# COVIDrugNet: a network-based web tool to investigate the drugs currently in clinical trial to contrast COVID-19

**DOI:** 10.1101/2021.03.05.433897

**Authors:** Luca Menestrina, Chiara Cabrelle, Maurizio Recanatini

## Abstract

The COVID-19 pandemic poses a huge problem of public health that requires the implementation of all available means to contrast it, and drugs are one of them. In this context, we observed an unmet need of depicting the continuously evolving scenario of the ongoing drug clinical trials through an easy-to-use, freely accessible online tool. Starting from this consideration, we developed COVIDrugNet (http://compmedchem.unibo.it/covidrugnet), a web application that allows users to capture a holistic view and keep up to date on how the clinical drug research is responding to the SARS-CoV-2 infection.

Here, we describe the web app and show through some examples how one can explore the whole landscape of medicines in clinical trial for the treatment of COVID-19 and try to probe the consistency of the current approaches with the available biological and pharmacological evidence. We conclude that careful analyses of the COVID-19 drug-target system based on COVIDrugNet can help to understand the biological implications of the proposed drug options, and eventually improve the search for more effective therapies.

## Supplementary Graph Data for "COVIDrugNet: a network-based web tool to investigate the drugs currently in clinical trial to contrast COVID-19": drug_projection.adjlist

```
#/home/luca/anaconda3/lib/python3.6/site-packages/ipykernel_launcher.py -f /run/user/1000/jupyter/kernel-8bbf8e92-24f3-4502-8ffb-285ece693c23.json
# GMT Tue Feb  2 19:35:04 2021
# 
Chloroquine	Hydroxychloroquine	Glutathione	Thalidomide
Captopril	Ramipril	Glutathione	Enalapril	Minocycline
Degarelix
Aliskiren
Edoxaban	Nafamostat	Bemiparin	Enoxaparin	Fondaparinux	Rivaroxaban	Heparin	Apixaban
Imatinib	Nintedanib	Fostamatinib
Noscapine
Mometasone furoate	Budesonide	Prednisolone	Betamethasone	Methylprednisolone	Progesterone	Hydrocortisone	Mometasone	Ciclesonide	Prednisolone acetate	Norelgestromin	Dexamethasone	Prednisone	Spironolactone
Clofazimine	Resveratrol	Telmisartan	Cannabidiol	alpha-Linolenic acid	Oleic Acid	Indomethacin	Curcumin	Icosapent	Ibuprofen	Valproic acid	Amiodarone	Omega-3 fatty acids	Pioglitazone
Liothyronine	Amiodarone	Acetylsalicylic acid
Erythromycin	Chlorpromazine	Tamoxifen	Fluoxetine	Fluvoxamine	Prazosin	Clarithromycin	Amiodarone	Verapamil
Amlodipine	Chlorpromazine	Cannabidiol	Levomenthol	Nifedipine	Diltiazem	Amiodarone	Verapamil	Spironolactone
Amoxicillin
Citrulline	Azithromycin	Methylene blue	Ketamine	Minocycline	Pantoprazole	Dexamethasone	Arginine
Sildenafil	Fostamatinib	Dipyridamole
Tofacitinib	Ruxolitinib	Fostamatinib	Baricitinib	Zanubrutinib
Budesonide	Prednisolone	Betamethasone	Methylprednisolone	Progesterone	Hydrocortisone	Mometasone	Ciclesonide	Prednisolone acetate	Dexamethasone	Prednisone	Spironolactone
Oseltamivir
Prednisolone acetate	Prednisolone	Betamethasone	Methylprednisolone	Progesterone	Hydrocortisone	Mometasone	Ciclesonide	Dexamethasone	Prednisone	Spironolactone
Diphenhydramine	Chlorpromazine	Ketamine	Quetiapine	Ketotifen
Defibrotide	Mefloquine	Cannabidiol	Pentoxifylline	Tramadol
TMC-310911	Nelfinavir
Fisetin
Formoterol	Amiodarone	Metoprolol
Toremifene	Melatonin	Resveratrol	Quercetin	Tamoxifen	Progesterone	Ethinylestradiol	Estradiol	Genistein	Spironolactone
Quetiapine	Chlorpromazine	Cannabidiol	Yohimbine	Fluoxetine	Ketamine	Trifluoperazine	Ketotifen	Prazosin	Dexmedetomidine	Tramadol	Verapamil
Zanubrutinib	Ruxolitinib	Nintedanib	Ibrutinib	Lidocaine	Abivertinib	Baricitinib	Acalabrutinib	Fostamatinib
Rabeprazole	Pantoprazole	Omeprazole
Baloxavir marboxil
Lipoic acid
Sulodexide	Bemiparin	Enoxaparin	Fondaparinux	Nadroparin	Tinzaparin	Heparin
Apixaban	Nafamostat	Bemiparin	Enoxaparin	Fondaparinux	Rivaroxaban	Heparin
Inosine
Yohimbine	Chlorpromazine	Cannabidiol	Fluoxetine	Ketamine	Trifluoperazine	Prazosin	Dexmedetomidine	Tramadol	Verapamil
Isoflurane	Melatonin	Chlorpromazine	Midazolam	Cannabidiol	Brexanolone	Ivermectin	Nifedipine	Trifluoperazine	Sevoflurane	Estradiol	Propofol
Resveratrol	Cannabidiol	Naproxen	Primaquine	Ritonavir	Cholesterol	Curcumin	Minocycline	Fostamatinib	Acetylsalicylic acid	Spironolactone	Melatonin	Quercetin	Genistein	Telmisartan	Montelukast	Tirofiban	Menadione	Omega-3 fatty acids	Pioglitazone	Diosmin	Artenimol	Lenalidomide	Tamoxifen	Thalidomide	Oleic Acid	Progesterone	Nifedipine	Icosapent	Ibuprofen	Omeprazole	Amiodarone	Valproic acid	Piperine	Leflunomide	Nimesulide	alpha-Linolenic acid	Celecoxib	Vitamin E	Indomethacin	Ethinylestradiol	Acetaminophen	Estradiol	Atorvastatin	Dexamethasone	Ramelteon	Fenofibrate	Ginseng	Deferoxamine
Thalidomide	Lenalidomide	Cannabidiol	Naproxen	Progesterone	Icosapent	Ibuprofen	Acetylsalicylic acid	Dipyridamole	Nimesulide	Nintedanib	Chlorpromazine	Lidocaine	Celecoxib	Indomethacin	Acetaminophen	Heparin	Fostamatinib	Ginseng
Abivertinib	Ibrutinib	Lidocaine	Acalabrutinib	Fostamatinib
Angiotensin II	Telmisartan	Candesartan	Eprosartan	Irbesartan	Candesartan cilexetil	Valsartan	Losartan	Olmesartan
Cisatracurium	Fluoxetine
Mefloquine	Pentoxifylline
Piperine	Quercetin	Genistein	Tamoxifen	Ritonavir	Vitamin E	Nifedipine	Ethinylestradiol	Estradiol	Dexamethasone	Fenofibrate	Spironolactone
Sulfamethoxazole
Arginine	Dexamethasone	Minocycline
Creatine
Etoposide	Moxifloxacin	Genistein
Aprepitant	Ketamine	Tramadol
Enalapril	Ramipril
Nafamostat	Bivalirudin	Aprotinin	Bemiparin	Enoxaparin	Fondaparinux	Camostat	Rivaroxaban	Argatroban	Suramin	Menadione	Heparin
Tamoxifen	Bicalutamide	Progesterone	Ritonavir	Enzalutamide	Minocycline	Nifedipine	Prazosin	Fostamatinib	Clarithromycin	Spironolactone	Melatonin	Chlorpromazine	Quercetin	Fluoxetine	Fluvoxamine	Vitamin E	Ethinylestradiol	Norelgestromin	Estradiol	Genistein	Dexamethasone	Amiodarone	Fenofibrate	Verapamil
Clindamycin
Clopidogrel	Epoprostenol	Prasugrel
Raltegravir
Tetrandrine	Roxithromycin
Ambrisentan	Acetylsalicylic acid
Losartan	Telmisartan	Candesartan	Eprosartan	Irbesartan	Candesartan cilexetil	Valsartan	Olmesartan
Mometasone	Prednisolone	Betamethasone	Methylprednisolone	Progesterone	Hydrocortisone	Ciclesonide	Norelgestromin	Dexamethasone	Prednisone	Spironolactone
alpha-Linolenic acid	Cannabidiol	Oleic Acid	Curcumin	Icosapent	Ibuprofen	Omega-3 fatty acids	Valproic acid	Tramadol	Telmisartan	Resiniferatoxin	Indomethacin	Acetaminophen	Camphor	Amiodarone	Fenofibrate	Pioglitazone
Rosuvastatin	Simvastatin	Cannabidiol	Atorvastatin
Irbesartan	Telmisartan	Candesartan	Eprosartan	Candesartan cilexetil	Valsartan	Olmesartan
Lopinavir	Atazanavir	Ritonavir	Darunavir
Atazanavir	Darunavir	Ritonavir
Indomethacin	Lenalidomide	Cannabidiol	Naproxen	Oleic Acid	Curcumin	Icosapent	Ibuprofen	Valproic acid	Suramin	Acetylsalicylic acid	Nimesulide	Telmisartan	Iloprost	Celecoxib	Glutathione	Fenofibrate	Acetaminophen	Amiodarone	Omega-3 fatty acids	Pioglitazone	Ginseng
Levofloxacin	Moxifloxacin
Eltrombopag
Alendronic acid	Artenimol
Omega-3 fatty acids	Telmisartan	Cannabidiol	Oleic Acid	Fenofibrate	Icosapent	Curcumin	Ibuprofen	Valproic acid	Amiodarone	Pioglitazone
Hydroxychloroquine
Azithromycin
Aminolevulinic acid
Baricitinib	Ruxolitinib	Fostamatinib	Genistein	Leflunomide
Serine	Cysteine
Elbasvir	Ledipasvir	Velpatasvir	Daclatasvir
Quercetin	Diosmin	Artenimol	Cannabidiol	Duvelisib	Primaquine	Progesterone	Ritonavir	Curcumin	Nifedipine	Leflunomide	Spironolactone	Melatonin	Dexamethasone	Genistein	Vitamin E	Ethinylestradiol	Estradiol	Atorvastatin	Menadione	Fostamatinib	Fenofibrate	Ginseng	Omeprazole
Biotin
Pantoprazole	Omeprazole
Acetylsalicylic acid	Lenalidomide	Cannabidiol	Naproxen	Bardoxolone methyl	Minocycline	Icosapent	Ibuprofen	Nimesulide	Celecoxib	Acetylcysteine	Acetaminophen	Nadroparin	Fostamatinib	Ginseng	Metformin
Simvastatin	Valproic acid	Cannabidiol	Atorvastatin
Pantothenic acid
Pyridoxine
Prednisolone	Betamethasone	Methylprednisolone	Progesterone	Hydrocortisone	Ciclesonide	Dexamethasone	Prednisone	Spironolactone
Remdesivir	Ribavirin	GS-441524	Galidesivir	GC-376 free acid
Interferon alfa-2b
Fluoxetine	Chlorpromazine	Fluvoxamine	Ketamine	Levamisole	Prazosin	Tramadol	Clarithromycin	Amiodarone	Verapamil
Telmisartan	Candesartan	Cannabidiol	Eprosartan	Oleic Acid	Candesartan cilexetil	Curcumin	Icosapent	Valsartan	Ibuprofen	Valproic acid	Olmesartan	Amiodarone	Pioglitazone
GS-441524	Ribavirin	Galidesivir	GC-376 free acid
Amiodarone	Cannabidiol	Levomenthol	Oleic Acid	Curcumin	Nifedipine	Icosapent	Ibuprofen	Prazosin	Valproic acid	Diltiazem	Clarithromycin	Verapamil	Spironolactone	Chlorpromazine	Metoprolol	Fenofibrate	Fluvoxamine	Pioglitazone
Razuprotafib
Pyridostigmine	Artenimol	Norelgestromin	Ketamine
Aprotinin	Tranexamic acid	Camostat
Methylprednisolone	Betamethasone	Progesterone	Hydrocortisone	Ciclesonide	Dexamethasone	Prednisone	Spironolactone
Galidesivir	Ribavirin
Fluvoxamine	Chlorpromazine	Prazosin	Tramadol	Clarithromycin	Verapamil
Bicalutamide	Progesterone	Enzalutamide	Norelgestromin	Spironolactone
Merimepodib
Linagliptin	Sitagliptin	Atorvastatin
Epoprostenol	Prasugrel	Iloprost
Pioglitazone	Cannabidiol	Oleic Acid	Curcumin	Icosapent	Ibuprofen	Valproic acid
Estradiol	Progesterone	Ritonavir	Nifedipine	Spironolactone	Melatonin	Vitamin E	Ethinylestradiol	Genistein	Dexamethasone	Fenofibrate
Apremilast
Celecoxib	Lenalidomide	Cannabidiol	Naproxen	Icosapent	Acetaminophen	Ibuprofen	Fostamatinib	Nimesulide	Ginseng
Nifedipine	Cannabidiol	Levomenthol	Ritonavir	Trifluoperazine	Diltiazem	Spironolactone	Melatonin	Chlorpromazine	Vitamin E	Ethinylestradiol	Genistein	Dexamethasone	Fenofibrate	Verapamil
Nintedanib	Heparin	Fostamatinib
Cannabidiol	Oxycodone	Naproxen	Curcumin	Ivermectin	Tramadol	Spironolactone	Naltrexone	Glutathione	Menadione	Camphor	Lenalidomide	Levomenthol	Oleic Acid	Progesterone	Ketamine	Icosapent	Ibuprofen	Valproic acid	Sevoflurane	Metenkefalin	Nimesulide	Chlorpromazine	Resiniferatoxin	Atorvastatin	Acetaminophen	Pentoxifylline	Genistein	Morphine	Verapamil	Ginseng
Tazobactam
Ibrutinib	Fostamatinib	Acalabrutinib
Ebselen
Tranilast	Glutathione
Calcifediol	Cholecalciferol	Cholesterol	Curcumin	Vitamin D
Tinzaparin	Bemiparin	Enoxaparin	Fondaparinux	Nadroparin	Heparin
Danoprevir	Ribavirin
Duvelisib	Fostamatinib
Hesperidin	Fostamatinib
Cholesterol	Curcumin	Vitamin D	Cholecalciferol	Atorvastatin
Icatibant
Nelfinavir
Dexamethasone	Progesterone	Ritonavir	Minocycline	Ciclesonide	Spironolactone	Betamethasone	Hydrocortisone	Vitamin E	Ethinylestradiol	Genistein	Fenofibrate	Prednisone
Demeclocycline
Moxifloxacin	Genistein
Nimesulide	Lenalidomide	Naproxen	Icosapent	Acetaminophen	Ibuprofen	Ginseng
Bemiparin	Enoxaparin	Fondaparinux	Rivaroxaban	Nadroparin	Heparin
Roxithromycin	Clarithromycin
Lidocaine	Chlorpromazine	Progesterone	Fostamatinib	Valproic acid	Propofol	Dipyridamole
Tranexamic acid
Valsartan	Candesartan	Eprosartan	Candesartan cilexetil	Olmesartan
Thrombin
Fenofibrate	Oleic Acid	Ritonavir	Icosapent	Ibuprofen	Valproic acid	Spironolactone	Vitamin E	Ethinylestradiol	Genistein
Progesterone	Oxycodone	Enzalutamide	Ciclesonide	Tramadol	Spironolactone	Melatonin	Betamethasone	Naltrexone	Hydrocortisone	Prednisone	Morphine	Levomenthol	Ketamine	Dipyridamole	Chlorpromazine	Ethinylestradiol	Norelgestromin	Genistein
Argatroban	Menadione	Bivalirudin	Suramin
Sitagliptin	Atorvastatin
Ceftriaxone	Piperacillin
Verapamil	Levomenthol	Trifluoperazine	Prazosin	Tramadol	Diltiazem	Clarithromycin	Spironolactone	Chlorpromazine
Curcumin	Oleic Acid	Icosapent	Ibuprofen	Valproic acid	Glutathione	Vitamin D	Cholecalciferol
Pentoxifylline	Tramadol
Amodiaquine
Piperacillin
Finasteride	Dutasteride	Spironolactone
Atovaquone	Leflunomide	Brequinar
Cysteine	Glutathione	Acetylcysteine
Atorvastatin	Diosmin	Valproic acid	Leflunomide	Ginseng	Omeprazole
Enzalutamide	Norelgestromin	Spironolactone
Metenkefalin	Oxycodone	Naltrexone	Ketamine	Tramadol	Morphine
Trifluoperazine	Melatonin	Chlorpromazine	Ketamine	Prazosin
Olmesartan	Candesartan	Eprosartan	Candesartan cilexetil
Cholecalciferol	Vitamin D
Tacrolimus	Sirolimus
Resiniferatoxin	Icosapent	Acetaminophen	Tramadol	Camphor
Ivermectin	Midazolam	Brexanolone	Sevoflurane	Propofol
Chlorpromazine	Ketamine	Prazosin	Tramadol	Clarithromycin	Dipyridamole	Melatonin	Ketotifen	Dexmedetomidine
Nitazoxanide
Isotretinoin
Fondaparinux	Enoxaparin	Rivaroxaban	Nadroparin	Heparin
Ibudilast	Dipyridamole	Iloprost
Daclatasvir	Ledipasvir	Velpatasvir
Ciclesonide	Betamethasone	Hydrocortisone	Prednisone	Spironolactone
Iloprost	Dipyridamole
Bardoxolone methyl
Maraviroc
Tenofovir alafenamide	Emtricitabine	Tenofovir disoproxil	Tenofovir
Acetylcysteine	Thimerosal	Glutathione	Ketamine	Ifenprodil	Tramadol	Fostamatinib
Eflornithine
Velpatasvir	Ledipasvir
Emtricitabine	Tenofovir disoproxil	Tenofovir
Thiamine
Lenalidomide	Naproxen	Icosapent	Acetaminophen	Ibuprofen	Ginseng
Ramelteon	Melatonin
Diosmin	Leflunomide	Ginseng	Omeprazole
Famotidine
Favipiravir	Ribavirin
Methotrexate	Trimethoprim
Levamisole
Candesartan	Eprosartan	Candesartan cilexetil
Ribavirin
Thimerosal	Cyanocobalamin	Mecobalamin
Ifenprodil	Tramadol
Niacin
Colchicine	Artenimol
Propofol	Midazolam	Brexanolone	Valproic acid	Sevoflurane	Tramadol
Artesunate
Methylene blue	Ketamine
Oxytocin
Ketamine	Oxycodone	Levomenthol	Tramadol	Naltrexone	Morphine
GC-376 free acid
Tenofovir disoproxil	Tenofovir
Dotatate gallium Ga-68
Omeprazole	Leflunomide	Ginseng
Nadroparin	Enoxaparin	Heparin
Opaganib
Ginseng	Naproxen	Icosapent	Ibuprofen	Leflunomide	Acetaminophen
Alpha-Cyclodextrin (Cyclohexa-Amylose)
Tirofiban
Levomenthol	Oxycodone	Naltrexone	Tramadol	Diltiazem	Camphor	Morphine	Spironolactone
Valproic acid	Oleic Acid	Icosapent	Ibuprofen	Tramadol
Prednisone	Betamethasone	Hydrocortisone	Spironolactone
Prasugrel
Riboflavin
Artenimol	Cyclosporine	Minocycline	Norelgestromin	Dipyridamole	Nicotinamide
Oxycodone	Naltrexone	Tramadol	Morphine
Anakinra
Betamethasone	Hydrocortisone	Spironolactone
Prazosin	Dexmedetomidine	Tramadol	Clarithromycin
Diltiazem	Spironolactone
Sofosbuvir
Ascorbic acid	Disulfiram
Oleic Acid	Icosapent	Ibuprofen
Icosapent	Naproxen	Ibuprofen	Tramadol	Acetaminophen	Camphor
Naproxen	Acetaminophen	Ibuprofen
Ethinylestradiol	Ritonavir	Spironolactone	Melatonin	Vitamin E	Genistein
Fingolimod	Ozanimod
Selinexor
Cyclosporine
Suramin	Bivalirudin	Menadione	Nicotinamide
Tenofovir
Brexanolone	Midazolam	Sevoflurane
Camphor	Acetaminophen	Tramadol
Sirolimus	Heparin	Fostamatinib
Darunavir	Ritonavir
Bivalirudin	Menadione
Sevoflurane	Midazolam
Hydrocortisone	Spironolactone
Cyanocobalamin	Mecobalamin
Metformin	Fostamatinib
Enoxaparin	Rivaroxaban	Heparin
Naltrexone	Tramadol	Morphine
Minocycline	Montelukast	Glutathione	Vitamin E	Fostamatinib
Primaquine	Melatonin	Menadione
Quinine
Camostat
Acalabrutinib	Fostamatinib
Ritonavir	Spironolactone	Vitamin E	Genistein
Eprosartan	Candesartan cilexetil
Brequinar	Leflunomide
Almitrine
Genistein	Leflunomide	Spironolactone	Melatonin	Vitamin E	Fostamatinib
Ruxolitinib	Fostamatinib
Itraconazole
Febuxostat	Levocarnitine
Candesartan cilexetil
Glutathione
Ozanimod
Berberine
Vitamin D
Folic acid
Morphine	Tramadol
Trimethoprim
Vitamin E	Fostamatinib	Spironolactone	Montelukast
Protoporphyrin
Norelgestromin	Spironolactone
Melatonin	Levocarnitine	Menadione
Fostamatinib	Piclidenoson	Leflunomide	Dipyridamole	Montelukast	Heparin
Leflunomide
Ledipasvir
Midazolam
Metoprolol
Menadione
Nicotinamide
Piclidenoson
Decitabine
Metronidazole
Disulfiram
Tramadol	Acetaminophen	Dexmedetomidine
Dutasteride	Spironolactone
Rivaroxaban	Heparin
Spironolactone
Dapagliflozin
Deferoxamine
Dexmedetomidine
Levocarnitine
Clarithromycin
Heparin
Montelukast
Ketotifen
Vitamin A
Ramipril
Ibuprofen	Acetaminophen
Acetaminophen
Mecobalamin
Dipyridamole
```
