## Supplementary Graph Data for "COVIDrugNet: a network-based web tool to investigate the drugs currently in clinical trial to contrast COVID-19": drug_projection.cyjs (part 3 of 8)

```
            "Citrulline",
            "Cladribine",
            "Clenbuterol",
            "Clevidipine",
            "Clobazam",
            "Clobetasol",
            "Clobetasol propionate",
            "Clocortolone acetate",
            "Clodronic acid",
            "Clofarabine",
            "Clofenamide",
            "Clomipramine",
            "Clonazepam",
            "Clonidine",
            "Clonixin",
            "Clopamide",
            "Cloprednol",
            "Cloprostenol",
            "Cloranolol",
            "Clorazepic acid",
            "Clorexolone",
            "Clorgiline",
            "Cloricromen",
            "Clorindione",
            "Clove oil",
            "Clozapine",
            "Coagulation Factor IX (Recombinant)",
            "Coagulation Factor IX Human",
            "Coagulation factor VII human",
            "Coagulation factor VIIa Recombinant Human",
            "Coagulation factor X human",
            "Colchicine",
            "Colesevelam",
            "Colestipol",
            "Colistimethate",
            "Colistin",
            "Collagenase clostridium histolyticum",
            "Conivaptan",
            "Conjugated estrogens",
            "Corifollitropin alfa",
            "Corticotropin",
            "Cortisone",
            "Cortisone acetate",
            "Cortivazol",
            "Coumarin",
            "Cryptenamine",
            "Curcumin sulfate",
            "Cyanocobalamin",
            "Cyclandelate",
            "Cyclic adenosine monophosphate",
            "Cyclizine",
            "Cyclopenthiazide",
            "Cyclophosphamide",
            "Cyclosporine",
            "Cyclothiazide",
            "Cymarin",
            "Cyproterone acetate",
            "Cytarabine",
            "Dabigatran",
            "Dabigatran etexilate",
            "Dabrafenib",
            "Dacarbazine",
            "Dacomitinib",
            "Dactinomycin",
            "Dalfampridine",
            "Dalteparin",
            "Damoctocog alfa pegol",
            "Danaparoid",
            "Dantrolene",
            "Dapagliflozin",
            "Dapoxetine",
            "Dapsone",
            "Daptomycin",
            "Darexaban",
            "Darodipine",
            "Dasatinib",
            "Daunorubicin",
            "Debrisoquine",
            "Decitabine",
            "Deferasirox",
            "Deferiprone",
            "Defibrotide",
            "Deflazacort",
            "Dehydrochloromethyltestosterone",
            "Dehydrocholic acid",
            "Delafloxacin",
            "Delapril",
            "Delavirdine",
            "Demegestone",
            "Deoxycholic acid",
            "Deoxyepinephrine",
            "Dersalazine",
            "Deserpidine",
            "Desflurane",
            "Desipramine",
            "Desirudin",
            "Deslanoside",
            "Desmopressin",
            "Desmoteplase",
            "Desogestrel",
            "Desoximetasone",
            "Desvenlafaxine",
            "Detomidine",
            "Deutetrabenazine",
            "Dexamethasone",
            "Dexamethasone isonicotinate",
            "Dexibuprofen",
            "Dexketoprofen",
            "Dexloxiglumide",
            "Dexmedetomidine",
            "Dexmethylphenidate",
            "Dexniguldipine",
            "Dexpanthenol",
            "Dexpropranolol",
            "Dexrazoxane",
            "Dextran",
            "Dextroamphetamine",
            "Dexverapamil",
            "Diacerein",
            "Diatrizoate",
            "Diazepam",
            "Diazoxide",
            "Dibenzepin",
            "Dibromotyrosine",
            "Dichlorobenzyl alcohol",
            "Diclofenac",
            "Diclofenamide",
            "Dicoumarol",
            "Dicyclomine",
            "Didanosine",
            "Dienogest",
            "Diethyl ether",
            "Diethylnorspermine",
            "Diethylpropion",
            "Diethylstilbestrol",
            "Difenpiramide",
            "Difloxacin",
            "Diflunisal",
            "Difluocortolone",
            "Digitoxin",
            "Digoxin",
            "Dihydralazine",
            "Dihydroergocornine",
            "Dihydroergocristine",
            "Dihydroergocryptine",
            "Dihydroergotamine",
            "Dihydrostreptomycin",
            "Diltiazem",
            "Dimercaprol",
            "Dimetacrine",
            "Dimethyl sulfoxide",
            "Dinoprost tromethamine",
            "Dinoprostone",
            "Dinutuximab",
            "Diphenadione",
            "Dipotassium phosphate",
            "Disopyramide",
            "Ditazole",
            "DL-Methylephedrine",
            "Dobutamine",
            "Docetaxel",
            "Doconexent",
            "Donepezil",
            "Dopamine",
            "Dopexamine",
            "Doripenem",
            "Dorzolamide",
            "Dosulepin",
            "Dotarizine",
            "Doxacurium",
            "Doxapram",
            "Doxazosin",
            "Doxepin",
            "Doxofylline",
            "Doxorubicin",
            "Doxycycline",
            "Dronabinol",
            "Dronedarone",
            "Droperidol",
            "Drospirenone",
            "Drostanolone propionate",
            "Drotrecogin alfa",
            "Droxicam",
            "Droxidopa",
            "Dulaglutide",
            "Duloxetine",
            "Dutasteride",
            "Dutogliptin",
            "Dydrogesterone",
            "Dyphylline",
            "Ebselen",
            "Edaravone",
            "Edetate calcium disodium anhydrous",
            "Edetic acid",
            "Edoxaban",
            "Edrophonium",
            "Efavirenz",
            "Efonidipine",
            "Eftrenonacog alfa",
            "Eletriptan",
            "Ellagic acid",
            "Eltrombopag",
            "Eluxadoline",
            "Emapalumab",
            "Emicizumab",
            "Emopamil",
            "Empagliflozin",
            "Emtricitabine",
            "Enalapril",
            "Enalaprilat",
            "Enasidenib",
            "Endralazine",
            "Englitazone",
            "Enoxacin",
            "Enoxaparin",
            "Enprostil",
            "Enrofloxacin",
            "Enzalutamide",
            "Epanolol",
            "Eperisone",
            "Ephedra sinica root",
            "Ephedrine",
            "Epicaptopril",
            "Epimestrol",
            "Epinephrine",
            "Epirizole",
            "Epirubicin",
            "Epitizide",
            "Eplerenone",
            "Epoprostenol",
            "Eprosartan",
            "Eptifibatide",
            "Equol",
            "Erdafitinib",
            "Ergoloid mesylate",
            "Ergometrine",
            "Ergotamine",
            "Eribulin",
            "Ertapenem",
            "Ertugliflozin",
            "Erythromycin",
            "Esatenolol",
            "Escitalopram",
            "Esketamine",
            "Esmirtazapine",
            "Esmolol",
            "Estazolam",
            "Esterified estrogens",
            "Estradiol",
            "Estradiol acetate",
            "Estradiol benzoate",
            "Estradiol cypionate",
            "Estradiol dienanthate",
            "Estradiol valerate",
            "Estriol",
            "Estrone",
            "Estrone sulfate",
            "Eszopiclone",
            "Etacrynic acid",
            "Etafedrine",
            "Etanercept",
            "Ethambutol",
            "Ethanol",
            "Ethenzamide",
            "Ethinylestradiol",
            "Ethosuximide",
            "Ethoxzolamide",
            "Ethyl biscoumacetate",
            "Ethynodiol diacetate",
            "Etidronic acid",
            "Etilefrine",
            "Etodolac",
            "Etofenamate",
            "Etomidate",
            "Etonogestrel",
            "Etoperidone",
            "Etoposide",
            "Etoricoxib",
            "Etravirine",
            "Etynodiol",
            "Eucalyptus oil",
            "Evening primrose oil",
            "Everolimus",
            "Evogliptin",
            "Exenatide",
            "Ezogabine",
            "Factor IX Complex (Human)",
            "Factor XIII (human)",
            "Famotidine",
            "Felbamate",
            "Felbinac",
            "Felodipine",
            "Fenbufen",
            "Fendiline",
            "Fenofibrate",
            "Fenofibric acid",
            "Fenoldopam",
            "Fenoprofen",
            "Fenoterol",
            "Fenozolone",
            "Fenproporex",
            "Fenprostalene",
            "Fenquizone",
            "Fentanyl",
            "Fentiazac",
            "Feprazone",
            "Ferulic acid",
            "Fesoterodine",
            "Fexofenadine",
            "Fibrinogen human",
            "Fibrinolysin",
            "Fimasartan",
            "Finasteride",
            "Firocoxib",
            "Fish oil",
            "Flavoxate",
            "Flecainide",
            "Fleroxacin",
            "Flibanserin",
            "Floctafenine",
            "Flomoxef",
            "Florbetaben (18F)",
            "Florbetapir (18F)",
            "Floxuridine",
            "Fluclorolone",
            "Fluconazole",
            "Flucytosine",
            "Fludarabine",
            "Fludeoxyglucose (18F)",
            "Fludrocortisone",
            "Flufenamic acid",
            "Fluindione",
            "Flumazenil",
            "Flumequine",
            "Flunarizine",
            "Flunisolide",
            "Flunitrazepam",
            "Flunixin",
            "Fluocinolone acetonide",
            "Fluocinonide",
            "Fluocortin",
            "Fluocortolone",
            "Fluorescein",
            "Fluorometholone",
            "Fluorouracil",
            "Fluoxetine",
            "Flupentixol",
            "Fluperolone",
            "Flupirtine",
            "Fluprednidene",
            "Fluprednisolone",
            "Fluprostenol",
            "Flurazepam",
            "Flurbiprofen",
            "Flurbiprofen axetil",
            "Fluspirilene",
            "Flutamide",
            "Fluticasone",
            "Fluticasone furoate",
            "Fluticasone propionate",
            "Fluvastatin",
            "Fluvoxamine",
            "Folic acid",
            "Fomepizole",
            "Fondaparinux",
            "Forasartan",
            "Formebolone",
            "Formestane",
            "Formic acid",
            "Formononetin",
            "Formoterol",
            "Foscarnet",
            "Fosfomycin",
            "Fosinopril",
            "Fosinoprilat",
            "Fosphenytoin",
            "Framycetin",
            "Frovatriptan",
            "Furazolidone",
            "Furosemide",
            "Gabapentin enacarbil",
            "Gabexate",
            "Gadobenic acid",
            "Gadodiamide",
            "Gadofosveset trisodium",
            "Gadopentetic acid",
            "Gadoteric acid",
            "Gadoteridol",
            "Gallopamil",
            "Ganciclovir",
            "Garenoxacin",
            "Gastric inhibitory polypeptide",
            "Gatifloxacin",
            "Gefitinib",
            "Gemcitabine",
            "Gemfibrozil",
            "Gemifloxacin",
            "Gemigliptin",
            "Gemtuzumab ozogamicin",
            "Geneticin",
            "Genistein",
            "Gentamicin",
            "Gentamicin C1a",
            "Gepefrine",
            "Gestodene",
            "Gestonorone",
            "Gestrinone",
            "Gimeracil",
            "Ginkgo biloba",
            "Gitoformate",
            "Givosiran",
            "Glibornuride",
            "Gliclazide",
            "Glimepiride",
            "Glipizide",
            "Gliquidone",
            "Glisoxepide",
            "Glucosamine",
            "Glutaric Acid",
            "Glyburide",
            "Glycerol phenylbutyrate",
            "Glycochenodeoxycholic Acid",
            "Glycocholic acid",
            "Glymidine",
            "Golimumab",
            "Golodirsen",
            "Goserelin",
            "Gosogliptin",
            "Gossypol",
            "Grepafloxacin",
            "Guacetisal",
            "Guanabenz",
            "Guanadrel",
            "Guanazodine",
            "Guanethidine",
            "Guanfacine",
            "Guanoclor",
            "Guanoxabenz",
            "Guanoxan",
            "Guar gum",
            "Haemophilus influenzae type B capsular polysaccharide meningococcal outer membrane protein conjugate antigen",
            "Haemophilus influenzae type B strain 1482 capsular polysaccharide tetanus toxoid conjugate antigen",
            "Haemophilus influenzae type B strain 20752 capsular polysaccharide tetanus toxoid conjugate antigen",
            "Haloperidol",
            "Halothane",
            "Harmaline",
            "Hemin",
            "Heparin",
            "Hexamethonium",
            "Hexestrol",
            "Hexobarbital",
            "Hexoprenaline",
            "Higenamine",
            "Human interferon omega-1",
            "Hyaluronidase",
            "Hyaluronidase (human recombinant)",
            "Hyaluronidase (ovine)",
            "Hydracarbazine",
            "Hydralazine",
            "Hydrochlorothiazide",
            "Hydrocortisone",
            "Hydrocortisone acetate",
            "Hydrocortisone butyrate",
            "Hydrocortisone cypionate",
            "Hydrocortisone succinate",
            "Hydroflumethiazide",
            "Hydrolyzed Cephalothin",
            "Hydromorphone",
            "Hydroxocobalamin",
            "Hydroxyethyl Starch",
            "Hydroxyprogesterone",
            "Hydroxyprogesterone caproate",
            "Hydroxytyrosol",
            "Hydroxyurea",
            "Hygromycin B",
            "Hyodeoxycholic Acid",
            "Ibandronate",
            "Ibritumomab tiuxetan",
            "Ibrutinib",
            "Ibudilast",
            "Ibuprofen",
            "Ibuproxam",
            "Ibutilide",
            "Icatibant",
            "Icosapent",
            "Icosapent ethyl",
            "Idarubicin",
            "Idarucizumab",
            "Idazoxan",
            "Idebenone",
            "Idraparinux",
            "Ifenprodil",
            "Ifetroban",
            "Ifosfamide",
            "Iloperidone",
            "Iloprost",
            "Imatinib",
            "Imidafenacin",
            "Imidapril",
            "Imidazole salicylate",
            "Imipramine",
            "Imipramine oxide",
            "Incadronic acid",
            "Indacaterol",
            "Indalpine",
            "Indapamide",
            "Indenolol",
            "Indigotindisulfonic acid",
            "Indisulam",
            "Indobufen",
            "Indomethacin",
            "Indoprofen",
            "Indoramin",
            "Infliximab",
            "Influenza A virus A/Brisbane/59/2007(H1N1) antigen (propiolactone inactivated)",
            "Influenza A virus A/Brisbane/59/2007(H1N1) hemagglutinin antigen (propiolactone inactivated)",
            "Influenza A virus A/California/7/2009 (H1N1) live (attenuated) antigen",
            "Influenza A virus A/California/7/2009 X-181 (H1N1) antigen (propiolactone inactivated)",
            "Influenza A virus A/California/7/2009 X-181 (H1N1) hemagglutinin antigen (propiolactone inactivated)",
            "Influenza A virus A/Perth/16/2009 (H3N2) live (attenuated) antigen",
            "Influenza A virus A/Uruguay/716/2007(H3N2) antigen (propiolactone inactivated)",
            "Influenza A virus A/Victoria/210/2009 X-187 (H3N2) antigen (formaldehyde inactivated)",
            "Influenza A virus A/Victoria/210/2009 X-187 (H3N2) hemagglutinin antigen (formaldehyde inactivated)",
            "Influenza B virus B/Brisbane/60/2008 antigen (formaldehyde inactivated)",
            "Influenza B virus B/Brisbane/60/2008 antigen (propiolactone inactivated)",
            "Influenza B virus B/Brisbane/60/2008 hemagglutinin antigen (formaldehyde inactivated)",
            "Influenza B virus B/Brisbane/60/2008 hemagglutinin antigen (propiolactone inactivated)",
            "Inosine pranobex",
            "Inositol",
            "Inotersen",
            "Insulin aspart",
            "Insulin beef",
            "Insulin degludec",
            "Insulin detemir",
            "Insulin glargine",
            "Insulin glulisine",
            "Insulin human",
            "Insulin lispro",
            "Insulin peglispro",
            "Insulin pork",
            "Insulin tregopil",
            "Interferon alfa",
            "Interferon alfa-2a, Recombinant",
            "Interferon alfa-2b",
            "Interferon alfa-n1",
            "Interferon alfa-n3",
            "Interferon alfacon-1",
            "Interferon beta-1b",
            "Interferon gamma-1b",
            "Invert sugar",
            "Iobenguane sulfate I-123",
            "Iodixanol",
            "Iofetamine I-123",
            "Ioflupane I-123",
            "Iopromide",
            "Iothalamic acid",
            "Ioversol",
            "Ioxilan",
            "Ipecac",
            "Ipilimumab",
            "Ipragliflozin",
            "Iprindole",
            "Iproniazid",
            "Irbesartan",
            "Irinotecan",
            "Iron sucrose",
            "Isavuconazole",
            "Isepamicin",
            "Isocarboxazid",
            "Isoetharine",
            "Isoflavone",
            "Isoflurane",
            "Isometheptene",
            "Isoniazid",
            "Isoprenaline",
            "Isosorbide",
            "Isosorbide mononitrate",
            "Isosulfan blue",
            "Isotretinoin",
            "Isoxicam",
            "Isoxsuprine",
            "Isradipine",
            "Istradefylline",
            "Itraconazole",
            "Ixabepilone",
            "Ixazomib",
            "Kallidinogenase",
            "Kanamycin",
            "Kebuzone",
            "Ketamine",
            "Ketanserin",
            "Ketazolam",
            "Ketobemidone",
            "Ketoconazole",
            "Ketoprofen",
            "Ketorolac",
            "Labetalol",
            "Lacidipine",
            "Lacosamide",
            "Lamivudine",
            "Lamotrigine",
            "Lanatoside C",
            "Landiolol",
            "Lanoteplase",
            "Lansoprazole",
            "Latamoxef",
            "Latanoprost",
            "Latanoprostene bunod",
            "Ledipasvir",
            "Leflunomide",
            "Lenalidomide",
            "Lenvatinib",
            "Lepirudin",
            "Lercanidipine",
            "Lesinurad",
            "Letaxaban",
            "Leucovorin",
            "Leuprolide",
            "Levamlodipine",
            "Levobetaxolol",
            "Levobupivacaine",
            "Levocarnitine",
            "Levocetirizine",
            "Levofloxacin",
            "Levomilnacipran",
            "Levonordefrin",
            "Levonorgestrel",
            "Levosalbutamol",
            "Levothyroxine",
            "Licofelone",
            "Lidoflazine",
            "Limaprost",
            "Linagliptin",
            "Linezolid",
            "Linsidomine",
            "Liothyronine",
            "Liotrix",
            "Liraglutide",
            "Lisdexamfetamine",
            "Lisinopril",
            "Lisuride",
            "Lithium carbonate",
            "Lithium cation",
            "Lithium citrate",
            "Lithium hydroxide",
            "Lixisenatide",
            "Lobeglitazone",
            "Lofepramine",
            "Lofexidine",
            "Lomefloxacin",
            "Lomerizine",
            "Lomustine",
            "Lonafarnib",
            "Lonazolac",
            "Lonidamine",
            "Loperamide",
            "Lopinavir",
            "Loracarbef",
            "Lorazepam",
            "Lorcaserin",
            "Lornoxicam",
            "Lorpiprazole",
            "Losartan",
            "Lovastatin",
            "Loxoprofen",
            "Lubiprostone",
            "Lumacaftor",
            "Lumiracoxib",
            "Luprostiol",
            "Lurasidone",
            "Lynestrenol",
            "Lysergic acid diethylamide",
            "Macimorelin",
            "Macitentan",
            "Magnesium chloride",
            "Magnesium salicylate",
            "Magnesium sulfate",
            "Magnesium trisilicate",
            "Mangafodipir",
            "Manidipine",
            "Mannitol",
            "Mannitol busulfan",
            "Maprotiline",
            "Mebanazine",
            "Mebutizide",
            "Mecamylamine",
            "Mecasermin",
            "Mechlorethamine",
            "Meclofenamic acid",
            "Medetomidine",
            "Medical Cannabis",
            "Medrogestone",
            "Medroxyprogesterone acetate",
            "Mefenamic acid",
            "Mefenorex",
            "Mefruside",
            "Megestrol acetate",
            "Melagatran",
            "Melatonin",
            "Melengestrol",
            "Melengestrol acetate",
            "Melitracen",
            "Meloxicam",
            "Melperone",
            "Melphalan",
            "Memantine",
            "Meperidine",
            "Mephedrone",
            "Mephentermine",
            "Mephenytoin",
            "Mepindolol",
            "Mepivacaine",
            "Meprednisone",
            "Mercaptopurine",
            "Meropenem",
            "Mersalyl",
            "Mesalazine",
            "Mestranol",
            "Metahexamide",
            "Metamfetamine",
            "Metamizole",
            "Metaraminol",
            "Metaxalone",
            "Metergoline",
            "Metformin",
            "Methadone",
            "Methallenestril",
            "Methazolamide",
            "Methimazole",
            "Methoserpidine",
            "Methotrexate",
            "Methotrimeprazine",
            "Methoxamine",
            "Methoxsalen",
            "Methoxyflurane",
            "Methoxyphenamine",
            "Methsuximide",
            "Methyclothiazide",
            "Methyl salicylate",
            "Methyl-1-testosterone",
            "Methyldopa",
            "Methylene blue",
            "Methylergometrine",
            "Methylestrenolone",
            "Methylnaltrexone",
            "Methylphenidate",
            "Methylprednisolone",
            "Methylprednisolone hemisuccinate",
            "Methyltestosterone",
            "Methylthiouracil",
            "Methysergide",
            "Meticrane",
            "Metildigoxin",
            "Metoclopramide",
            "Metolazone",
            "Metoprolol",
            "Metronidazole",
            "Metyrapone",
            "Metyrosine",
            "Mianserin",
            "Mibefradil",
            "Mibolerone",
            "Miconazole",
            "Midazolam",
            "Midodrine",
            "Midomafetamine",
            "Midostaurin",
            "Mifamurtide",
            "Mifepristone",
            "Migalastat",
            "Miglitol",
            "Milnacipran",
            "Milrinone",
            "Minaprine",
            "Minoxidil",
            "Mirabegron",
            "Mirtazapine",
            "Mitiglinide",
            "Mitomycin",
            "Mitoxantrone",
            "MMDA",
            "Moclobemide",
            "Modafinil",
            "Moexipril",
            "Moexiprilat",
            "Mofebutazone",
            "Mometasone",
            "Mometasone furoate",
            "Monopotassium phosphate",
            "Montelukast",
            "Monteplase",
            "Morniflumate",
            "Moroctocog alfa",
            "Moxestrol",
            "Moxifloxacin",
            "Moxisylyte",
            "Moxonidine",
            "Muzolimine",
            "Mycophenolate mofetil",
            "Mycophenolic acid",
            "N-acetyltyrosine",
            "N-methylnicotinamide",
            "Nabilone",
            "Nabiximols",
            "Nabumetone",
            "Nadolol",
            "Nadroparin",
            "Nafamostat",
            "Naftopidil",
            "Naldemedine",
            "Nalidixic acid",
            "Nalmefene",
            "Naloxone",
            "Naluzotan",
            "Naphazoline",
            "Naproxen",
            "Naratriptan",
            "Nateglinide",
            "Naxitamab",
            "NBI-6024",
            "Neamine",
            "Nebivolol",
            "Nedaplatin",
            "Nedocromil",
            "Nefazodone",
            "Nelarabine",
            "Nelfinavir",
            "Nemonoxacin",
            "Neomycin",
            "Nepafenac",
            "Netilmicin",
            "Netoglitazone",
            "Netupitant",
            "Nevirapine",
            "Nialamide",
            "Nicardipine",
            "Nicergoline",
            "Niclosamide",
            "Nicorandil",
            "Nicotine",
            "Nifedipine",
            "Nifenazone",
            "Niflumic acid",
            "Niguldipine",
            "Nilotinib",
            "Niludipine",
            "Nilutamide",
            "Nilvadipine",
            "Nimesulide",
            "Nimodipine",
            "Nintedanib",
            "Nisoldipine",
            "Nitrendipine",
            "Nitric Oxide",
            "Nitroaspirin",
            "Nitrofurantoin",
            "Nitroglycerin",
            "Nitroprusside",
            "Nitrous oxide",
            "NN344",
            "Nomegestrol",
            "Nomegestrol acetate",
            "Nonacog beta pegol",
            "Norelgestromin",
            "Norepinephrine",
            "Norethindrone enanthate",
            "Norethisterone",
            "Norethynodrel",
            "Norfenefrine",
            "Norfloxacin",
            "Norgestimate",
            "Norgestrel",
            "Norgestrienone",
            "Nortriptyline",
            "Noscapine",
            "NS-398",
            "Nylidrin",
            "Obeticholic acid",
            "Obinutuzumab",
            "Octamoxin",
            "Octinoxate",
            "Octopamine",
            "Octylphenoxy polyethoxyethanol",
            "Ofloxacin",
            "Olanzapine",
            "Olaparib",
            "Oleandrin",
            "Olmesartan",
            "Olodaterol",
            "Olsalazine",
            "Omacetaxine mepesuccinate",
            "Omapatrilat",
            "Omarigliptin",
            "Omega-3 fatty acids",
            "Omega-3-acid ethyl esters",
            "Omega-3-carboxylic acids",
            "Ondansetron",
            "Opipramol",
            "Opium",
            "Orbifloxacin",
            "Orciprenaline",
            "Oritavancin",
            "Ormeloxifene",
            "Oseltamivir",
            "Ospemifene",
            "Otamixaban",
            "Otilonium",
            "Ouabain",
            "Oxabolone cipionate",
            "Oxacillin",
            "Oxalic Acid",
            "Oxaliplatin",
            "Oxandrolone",
            "Oxaprotiline",
            "Oxaprozin",
            "Oxazepam",
            "Oxolinic acid",
            "Oxprenolol",
            "Oxybenzone",
            "Oxyfedrine",
            "Oxymetazoline",
            "Oxyphenbutazone",
            "Oxyquinoline",
            "Oxytetracycline",
            "p-Coumaric acid",
            "Paclitaxel",
            "Palbociclib",
            "Paliperidone",
            "Palonosetron",
            "Pamidronic acid",
            "Pantoprazole",
            "Pantothenic acid",
            "Paramethadione",
            "Paramethasone",
            "Parecoxib",
            "Pargyline",
            "Parnaparin",
            "Paromomycin",
            "Paroxetine",
            "Patent Blue",
            "Pazufloxacin",
            "Pefloxacin",
            "Pegaptanib",
            "Peginesatide",
            "Peginterferon alfa-2a",
            "Peginterferon alfa-2b",
            "Peginterferon beta-1a",
            "Pemetrexed",
            "Penbutolol",
            "Penfluridol",
            "Penicillamine",
            "Penicillin G Acyl-Serine",
            "Pentaerythritol tetranitrate",
            "Pentamidine",
            "Pentastarch",
            "Pentetic acid",
            "Pentobarbital",
            "Pentolinium",
            "Pentosan polysulfate",
            "Pentostatin",
            "Pentoxifylline",
            "Pergolide",
            "Perhexiline",
            "Periciazine",
            "Perindopril",
            "Perindoprilat",
            "Permethrin",
            "Peruvoside",
            "PF-00610355",
            "Phenacetin",
            "Phenazopyridine",
            "Phendimetrazine",
            "Phenelzine",
            "Phenformin",
            "Phenindione",
            "Pheniprazine",
            "Phenmetrazine",
            "Phenoxybenzamine",
            "Phenoxypropazine",
            "Phenprocoumon",
            "Phentermine",
            "Phentolamine",
            "Phenyl aminosalicylate",
            "Phenylalanine",
            "Phenylbutazone",
            "Phenytoin",
            "Pholcodine",
            "Phosphocreatine",
            "Phosphoric acid",
            "Phylloquinone",
            "Piclozotan",
            "Picosulfuric acid",
            "Picotamide",
            "Pidotimod",
            "Pinacidil",
            "Pinaverium",
            "Pindolol",
            "Pioglitazone",
            "Pipemidic acid",
            "Piperacillin",
            "Piperaquine",
            "Piracetam",
            "Pirbuterol",
            "Piretanide",
            "Pirlindole",
            "Piroxicam",
            "Pirprofen",
            "Pitavastatin",
            "Pitolisant",
            "Pivhydrazine",
            "Pizotifen",
            "Platelet Activating Factor",
            "Plazomicin",
            "Plerixafor",
            "Polmacoxib",
            "Polyestradiol phosphate",
            "Polyethylene glycol 400",
            "Polymyxin B",
            "Polythiazide",
            "Pomalidomide",
            "Ponatinib",
            "Potassium",
            "Potassium acetate",
            "Potassium alum",
            "Potassium bicarbonate",
            "Potassium bitartrate",
            "Potassium carbonate",
            "Potassium cation",
            "Potassium chloride",
            "Potassium citrate",
            "Potassium gluconate",
            "Potassium guaiacolsulfonate",
            "Potassium hydroxide",
            "Potassium Iodide",
            "Potassium lactate",
            "Potassium nitrate",
            "Potassium perchlorate",
            "Potassium permanganate",
            "Potassium sulfate",
            "Potassium triiodide",
            "Practolol",
            "Pralatrexate",
            "Pralidoxime",
            "Pralsetinib",
            "Pramipexole",
            "Pramlintide",
            "Pranlukast",
            "Pranoprofen",
            "Prasugrel",
            "Pravastatin",
            "Prazosin",
            "Prednisolone",
            "Prednisolone acetate",
            "Prednisolone hemisuccinate",
            "Prednisolone phosphate",
            "Prednisone",
            "Prednisone acetate",
            "Prednylidene",
            "Pregabalin",
            "Prenalterol",
            "Prenylamine",
            "Primidone",
            "Probenecid",
            "Procainamide",
            "Procaine",
            "Procaine benzylpenicillin",
            "Procarbazine",
            "Procaterol",
            "Progesterone",
            "Proglumetacin",
            "Proguanil",
            "Promazine",
            "Promegestone",
            "Promethazine",
            "Propacetamol",
            "Propafenone",
            "Propantheline",
            "Propiomazine",
            "Propiverine",
            "Propofol",
            "Propranolol",
            "Propylthiouracil",
            "Propyphenazone",
            "Proquazone",
            "Proscillaridin",
            "Prostaglandin B2",
            "Prostaglandin D2",
            "Prostaglandin G2",
            "Prostalene",
            "Protein C",
            "Protein S human",
            "Prothrombin",
            "Protocatechualdehyde",
            "Protriptyline",
            "Prucalopride",
            "Prulifloxacin",
            "Pseudoephedrine",
            "Puromycin",
            "Pyrantel",
            "Pyrazinamide",
            "Pyridoxine",
            "Pyrithione",
            "Quazepam",
            "Quetiapine",
            "Quinapril",
            "Quinaprilat",
            "Quinestrol",
            "Quinethazone",
            "Quingestanol",
            "Quingestanol acetate",
            "Quinidine",
            "Quinine",
            "Quinoline Yellow WS",
            "Quinupramine",
            "Rabeprazole",
            "Racepinephrine",
            "Ractopamine",
            "Raltitrexed",
            "Ramatroban",
            "Ramelteon",
            "Ramipril",
            "Ramiprilat",
            "Ranitidine",
            "Ranolazine",
            "Rasagiline",
            "Rauwolfia serpentina root",
            "Regorafenib",
            "Relcovaptan",
            "Relebactam",
            "Remifentanil",
            "Remikiren",
            "Remogliflozin etabonate",
            "Repaglinide",
            "Reproterol",
            "Rescinnamine",
            "Reserpine",
            "Resorcinol",
            "Resveratrol",
            "Reteplase",
            "Reviparin",
            "Rhein",
            "Ribavirin",
            "Ribostamycin",
            "Ridogrel",
            "Rifamycin",
            "Rilmenidine",
            "Rilonacept",
            "Rimiterol",
            "Riociguat",
            "Risedronic acid",
            "Risperidone",
            "Ritanserin",
            "Ritobegron",
            "Ritodrine",
            "Ritonavir",
            "Rituximab",
            "Rivaroxaban",
            "Rivoglitazone",
            "Rizatriptan",
            "Robenacoxib",
            "Rofecoxib",
            "Roflumilast",
            "Rolofylline",
            "Romifidine",
            "Ropivacaine",
            "Rosiglitazone",
            "Rosoxacin",
            "Rosuvastatin",
            "Rotigotine",
            "Rucaparib",
            "Rufloxacin",
            "Rupatadine",
            "Rusalatide acetate",
            "Ruxolitinib",
            "Sacubitril",
            "Safinamide",
            "Safrazine",
            "Salbutamol",
            "Salicylic acid",
            "Salmeterol",
            "Salmon calcitonin",
            "Salsalate",
            "Saprisartan",
            "Sarafloxacin",
            "Saralasin",
            "Sarpogrelate",
            "Saruplase",
            "Satralizumab",
            "Saxagliptin",
            "SC-236",
            "Secobarbital",
            "Secukinumab",
            "Selegiline",
            "Selenious acid",
            "Selenium",
            "Seletracetam",
            "Selexipag",
            "Selpercatinib",
            "Selumetinib",
            "Semaglutide",
            "Semuloparin",
            "Seproxetine",
            "Seratrodast",
            "Sertraline",
            "Sevelamer",
            "Sevoflurane",
            "Sibutramine",
            "Sildenafil",
            "Silibinin",
            "Siltuximab",
            "Simvastatin",
            "Siponimod",
            "Sirolimus",
            "Sisomicin",
            "Sitafloxacin",
            "Sitagliptin",
            "Sitaxentan",
            "Sodium acetate",
            "Sodium aurothiomalate",
            "Sodium citrate",
            "Sodium fluoride",
            "Sodium phosphate, monobasic",
            "Sodium sulfate",
            "Sofosbuvir",
            "Solabegron",
            "Solifenacin",
            "Solriamfetol",
            "Sorafenib",
            "Sorbitol",
            "Sotagliflozin",
            "Sotalol",
            "Sparfloxacin",
            "Spiradoline",
            "Spirapril",
            "Spironolactone",
            "Stanolone acetate",
            "Stavudine",
            "Stiripentol",
            "Streptokinase",
            "Streptomycin",
            "Streptozocin",
            "Strontium chloride",
            "Succinic acid",
            "Succinylcholine",
            "Sucralfate",
            "Sufentanil",
            "Sugammadex",
            "Sulbactam",
            "Sulfadiazine",
            "Sulfadimethoxine",
            "Sulfamethizole",
            "Sulfamethoxazole",
            "Sulfamoxole",
            "Sulfaphenazole",
            "Sulfapyridine",
            "Sulfasalazine",
            "Sulfinpyrazone",
            "Sulfisoxazole",
            "Sulindac",
            "Sulodexide",
            "Sumatriptan",
            "Sunitinib",
            "Suprofen",
            "Susoctocog alfa",
            "Suxibuzone",
            "Synephrine",
            "Synthetic Conjugated Estrogens, A",
            "Synthetic Conjugated Estrogens, B",
            "Tacrolimus",
            "Tadalafil",
            "Tafluprost",
            "Talinolol",
            "Talniflumate",
            "Tamoxifen",
            "Tamsulosin",
            "Tapentadol",
            "Tasimelteon",
            "Tasosartan",
            "Taspoglutide",
            "Taurochenodeoxycholic acid",
            "Taurocholic acid",
            "Tauroursodeoxycholic acid",
            "Taxifolin",
            "Tazobactam",
            "Technetium Tc-99m ciprofloxacin",
            "Technetium Tc-99m exametazime",
            "Technetium Tc-99m mebrofenin",
            "Technetium Tc-99m oxidronate",
            "Technetium Tc-99m pyrophosphate",
            "Tedizolid phosphate",
            "Teduglutide",
            "Tegafur",
            "Telavancin",
            "Telmisartan",
            "Temafloxacin",
            "Temazepam",
            "Temocapril",
            "Temozolomide",
            "Temsirolimus",
            "Tenamfetamine",
            "Tenecteplase",
            "Teneligliptin",
            "Tenidap",
            "Teniposide",
            "Tenofovir",
            "Tenofovir alafenamide",
            "Tenofovir disoproxil",
            "Tenoxicam",
            "Tepoxalin",
            "Terazosin",
            "Terbinafine",
            "Terbutaline",
            "Terguride",
            "Terodiline",
            "Tertatolol",
            "Tesmilifene",
            "Testolactone",
            "Testosterone",
            "Testosterone cypionate",
            "Testosterone enantate benzilic acid hydrazone",
            "Testosterone enanthate",
            "Testosterone propionate",
            "Testosterone succinate",
            "Testosterone undecanoate",
            "Tetracycline",
            "Tetradecyl hydrogen sulfate (ester)",
            "Tetrahydrocannabivarin",
            "Tetrahydropalmatine",
            "Tetrandrine",
            "Tetryzoline",
            "Thalidomide",
            "Theobromine",
            "Theodrenaline",
            "Thiabendazole",
            "Thiamylal",
            "Thiethylperazine",
            "Thiopental",
            "Thioproperazine",
            "Thioridazine",
            "Thiosalicylic acid",
            "Thiotepa",
            "Thyroid, porcine",
            "Thyrotropin alfa",
            "Tianeptine",
            "Tiapride",
            "Tiaprofenic acid",
            "Tibolone",
            "Ticagrelor",
            "Ticlopidine",
            "Tienilic acid",
            "Tiludronic acid",
            "Timolol",
            "Tinidazole",
            "Tinoridine",
            "Tinzaparin",
            "Tioclomarol",
            "Tioguanine",
            "Tiopronin",
            "Tiotropium",
            "Tipranavir",
            "Tiratricol",
            "Tirofiban",
            "Tirzepatide",
            "Tixocortol",
            "Tobramycin",
            "Tocilizumab",
            "Tocopherol",
            "Tocopherylquinone",
            "Tofacitinib",
            "Tofogliflozin",
            "Tolazamide",
            "Tolazoline",
            "Tolbutamide",
            "Tolcapone",
            "Tolfenamic acid",
            "Tolmetin",
            "Tolonidine",
            "Toloxatone",
            "Tolterodine",
            "Tolvaptan",
            "Topiramate",
            "Topiroxostat",
            "Topotecan",
            "Torasemide",
            "Toremifene",
            "Tositumomab",
            "Trabectedin",
            "Tramadol",
            "Tramazoline",
            "Trametinib",
            "Trandolapril",
            "Trandolaprilat",
            "Tranilast",
            "Tranylcypromine",
            "Trapidil",
            "Trastuzumab emtansine",
            "Travoprost",
            "Trazodone",
            "Trenonacog alfa",
            "Treprostinil",
            "Trestolone",
            "Trestolone acetate",
            "Tretinoin",
            "Tretoquinol",
            "Triamcinolone",
            "Triamterene",
            "Triazolam",
            "Trichlormethiazide",
            "Trichloroethylene",
            "Triclabendazole",
            "Triethylenetetramine",
            "Trifluoperazine",
            "Trifluridine",
            "Triflusal",
            "Trilostane",
            "Trimazosin",
            "Trimebutine",
            "Trimethadione",
            "Trimethaphan",
            "Trimethoprim",
            "Trimetrexate",
            "Trimipramine",
            "Triptolide",
            "Troglitazone",
            "Trolamine salicylate",
            "Tropisetron",
            "Trovafloxacin",
            "Troxerutin",
            "Tulobuterol",
            "Turoctocog alfa",
            "Turoctocog alfa pegol",
            "Tyramine",
            "Ularitide",
            "Ulipristal",
            "Unoprostone",
            "Urapidil",
            "Urokinase",
            "Ursodeoxycholic acid",
            "Vaborbactam",
            "Valaciclovir",
            "Valbenazine",
            "Valdecoxib",
            "Valganciclovir",
            "Valproic acid",
            "Valsartan",
            "Vancomycin",
            "Varenicline",
            "Varicella Zoster Vaccine (Live/attenuated)",
            "Vatreptacog alfa",
            "Vemurafenib",
            "Venlafaxine",
            "Verapamil",
            "Vicriviroc",
            "Vilanterol",
            "Vilazodone",
            "Vildagliptin",
            "Viloxazine",
            "Vinblastine",
            "Vincamine",
            "Vindesine",
            "Vinorelbine",
            "Vinpocetine",
            "Vismodegib",
            "Vitamin E",
            "Voglibose",
            "Von Willebrand Factor Human",
            "Vorapaxar",
            "Voriconazole",
            "Vorinostat",
            "Vortioxetine",
            "Voxelotor",
            "Warfarin",
            "WIN 55212-2",
            "Xamoterol",
            "Xenon",
            "Ximelagatran",
            "Xipamide",
            "Xylazine",
            "Xylometazoline",
            "Yohimbine",
            "Zafirlukast",
            "Zalcitabine",
            "Zaleplon",
            "Zaltoprofen",
            "Zanamivir",
            "Zeranol",
            "Zidovudine",
            "Zileuton",
            "Zimelidine",
            "Zinc citrate",
            "Ziprasidone",
            "Zofenopril",
            "Zoledronic acid",
            "Zolmitriptan",
            "Zolpidem",
            "Zomepirac",
            "Zonisamide",
            "Zopiclone",
            "Zuclopenthixol"
          ],
          "Name": "Acetylsalicylic acid",
          "structure": "https://www.drugbank.ca/structures/DB00945/image.svg",
          "kind": "Drug",
          "Degree": 20,
          "Closeness Centrality": 0.29608930108907455,
          "Betweenness Centrality": 0.02869851234675167,
          "Eigenvector Centrality": 0.11579786629872896,
          "Clustering Coefficient": 0.38421052631578945,
          "VoteRank Score": 113,
          "fill_color": "#FC5F67",
          "line_color": "#FB3640",
          "id": "Acetylsalicylic acid",
          "value": "Acetylsalicylic acid",
          "name": "Acetylsalicylic acid"
        }
      },
      {
        "data": {
          "ID": "DB00641",
          "SMILES": "CCC(C)(C)C(=O)O[C@H]1C[C@H](C=C2[C@H]1[C@H]([C@H](C=C2)C)CC[C@@H]3C[C@H](CC(=O)O3)O)C",
          "ATC Code Level 1": [
            "A",
            "C"
          ],
          "ATC Code Level 2": [
            "A10",
            "C10"
          ],
          "ATC Code Level 3": [
            "A10B",
            "C10B",
            "C10A"
          ],
          "ATC Code Level 4": [
            "C10AA",
            "C10BA",
            "A10BH",
            "C10BX"
          ],
          "ATC Identifier": [
            "C10AA01",
            "C10BX04",
            "A10BH51",
            "C10BX01",
            "C10BA04",
            "C10BA02"
          ],
          "Targets": [
            "3-hydroxy-3-methylglutaryl-coenzyme A reductase",
            "Integrin alpha-L",
            "Histone deacetylase 2"
          ],
          "Enzymes": [
            "Cytochrome P450 3A4",
            "Cytochrome P450 3A5",
            "Cytochrome P450 2C8",
            "Cytochrome P450 2C9",
            "Cytochrome P450 2D6",
            "Cytochrome P450 2B6",
            "UDP-glucuronosyltransferase 1-1",
            "UDP-glucuronosyltransferase 1-3",
            "UDP-glucuronosyltransferase 2B7",
            "Cytochrome P450 2C19"
          ],
          "Carriers": [],
          "Transporters": [
            "Multidrug resistance protein 1",
            "Solute carrier organic anion transporter family member 1A2",
            "Solute carrier organic anion transporter family member 1B1",
            "Canalicular multispecific organic anion transporter 1",
            "Bile salt export pump",
            "Solute carrier organic anion transporter family member 2B1",
            "Solute carrier organic anion transporter family member 1B3"
          ],
          "Target Class": [
            "Enzyme",
            "Adhesion",
            "Epigenetic regulator"
          ],
          "Drug Interactions": [
            "(R)-warfarin",
            "(S)-Warfarin",
            "1-(2-Phenylethyl)-4-phenyl-4-acetoxypiperidine",
            "4-hydroxycoumarin",
            "4-Methoxyamphetamine",
            "5-methoxy-N,N-dimethyltryptamine",
            "Abametapir",
            "Abatacept",
            "Abemaciclib",
            "Abiraterone",
            "Acalabrutinib",
            "Acebutolol",
            "Acenocoumarol",
            "Acetaminophen",
            "Acetohexamide",
            "Acetylcysteine",
            "Acetyldigoxin",
            "Acetylsalicylic acid",
            "Acipimox",
            "Adalimumab",
            "Adenine",
            "Afatinib",
            "Afelimomab",
            "Alendronic acid",
            "Alfentanil",
            "Almotriptan",
            "Alogliptin",
            "Alosetron",
            "Alpelisib",
            "Alprazolam",
            "Alprenolol",
            "Aluminium clofibrate",
            "Ambrisentan",
            "Aminohippuric acid",
            "Aminophenazone",
            "Amiodarone",
            "Amitriptyline",
            "Amlodipine",
            "Amodiaquine",
            "Amoxapine",
            "Amphetamine",
            "Amphotericin B",
            "Amprenavir",
            "Anakinra",
            "Anastrozole",
            "Anisodamine",
            "Antipyrine",
            "Apalutamide",
            "Apixaban",
            "Apomorphine",
            "Apremilast",
            "Aprepitant",
            "Aprindine",
            "Arachidonic Acid",
            "Arformoterol",
            "Aripiprazole",
            "Aripiprazole lauroxil",
            "Armodafinil",
            "Arotinolol",
            "Artemether",
            "Artemisinin",
            "Artenimol",
            "Astemizole",
            "Asunaprevir",
            "Atazanavir",
            "Atenolol",
            "Atomoxetine",
            "Atorvastatin",
            "Atrasentan",
            "Atropine",
            "Avapritinib",
            "Avatrombopag",
            "Axitinib",
            "Azelastine",
            "Azimilide",
            "Baclofen",
            "Balaglitazone",
            "Banoxantrone",
            "Baricitinib",
            "Beclomethasone dipropionate",
            "Belantamab mafodotin",
            "Belinostat",
            "Bempedoic acid",
            "Bendamustine",
            "Benidipine",
            "Benzatropine",
            "Benzbromarone",
            "Benzphetamine",
            "Benzyl alcohol",
            "Benzylpenicillin",
            "Bepridil",
            "Beraprost",
            "Berotralstat",
            "Betamethasone",
            "Betamethasone phosphate",
            "Betaxolol",
            "Betrixaban",
            "Bevantolol",
            "Bexarotene",
            "Bezafibrate",
            "Bicalutamide",
            "Bicifadine",
            "Binimetinib",
            "Biperiden",
            "Biricodar",
            "Bisoprolol",
            "Black cohosh",
            "Boceprevir",
            "Bopindolol",
            "Bortezomib",
            "Bosentan",
            "Bosutinib",
            "Brefeldin A",
            "Brentuximab vedotin",
            "Brexpiprazole",
            "Brigatinib",
            "Brivaracetam",
            "Brompheniramine",
            "Bucindolol",
            "Budesonide",
            "Bufuralol",
            "Bumetanide",
            "Bupivacaine",
            "Bupranolol",
            "Buprenorphine",
            "Bupropion",
            "Buspirone",
            "Butyrfentanyl",
            "Cabazitaxel",
            "Cabergoline",
            "Cabozantinib",
            "Canagliflozin",
            "Canakinumab",
            "Candesartan",
            "Candesartan cilexetil",
            "Cannabidiol",
            "Capecitabine",
            "Capravirine",
            "Captopril",
            "Carbamazepine",
            "Carbimazole",
            "Carbutamide",
            "Carfilzomib",
            "Cariprazine",
            "Carvedilol",
            "Caspofungin",
            "Cefaclor",
            "Celecoxib",
            "Celiprolol",
            "Cenobamate",
            "Ceritinib",
            "Cerivastatin",
            "Certolizumab pegol",
            "Cethromycin",
            "Cevimeline",
            "Chenodeoxycholic acid",
            "Chloramphenicol",
            "Chloroquine",
            "Chlorpheniramine",
            "Chlorpromazine",
            "Chlorpropamide",
            "Chlorzoxazone",
            "Cholecalciferol",
            "Cholecystokinin",
            "Cholestyramine",
            "Cholic Acid",
            "Ciclesonide",
            "Ciglitazone",
            "Cilostazol",
            "Cimetidine",
            "Cinacalcet",
            "Cinnarizine",
            "Ciprofibrate",
            "Ciprofloxacin",
            "Cisapride",
            "Citalopram",
            "Cladribine",
            "Clarithromycin",
            "Clemastine",
            "Clevidipine",
            "Clindamycin",
            "Clobazam",
            "Clobetasol",
            "Clobetasol propionate",
            "Clocortolone acetate",
            "Clofazimine",
            "Clofibrate",
            "Clofibride",
            "Clomethiazole",
            "Clomifene",
            "Clomipramine",
            "Clonidine",
            "Clopidogrel",
            "Cloprednol",
            "Cloranolol",
            "Clorindione",
            "Clotiazepam",
            "Clozapine",
            "Cobicistat",
            "Cobimetinib",
            "Cocaine",
            "Codeine",
            "Colchicine",
            "Colesevelam",
            "Colestipol",
            "Conivaptan",
            "Conjugated estrogens",
            "Copanlisib",
            "Cortisone",
            "Cortisone acetate",
            "Cortivazol",
            "Coumarin",
            "Crizotinib",
            "Curcumin sulfate",
            "Cyclophosphamide",
            "Cyclosporine",
            "Cyproterone acetate",
            "Cytarabine",
            "Dabigatran etexilate",
            "Dabrafenib",
            "Daclatasvir",
            "Dacomitinib",
            "Dactinomycin",
            "Danazol",
            "Dapagliflozin",
            "Dapoxetine",
            "Dapsone",
            "Daptomycin",
            "Darifenacin",
            "Darolutamide",
            "Darunavir",
            "Dasabuvir",
            "Dasatinib",
            "Daunorubicin",
            "Debrisoquine",
            "Deferasirox",
            "Deflazacort",
            "Delavirdine",
            "Deoxycholic acid",
            "Deramciclane",
            "Desipramine",
            "Desogestrel",
            "Desvenlafaxine",
            "Deutetrabenazine",
            "Dexamethasone",
            "Dexamethasone isonicotinate",
            "Dexchlorpheniramine",
            "Dexchlorpheniramine maleate",
            "Dexfenfluramine",
            "Dexibuprofen",
            "Dexloxiglumide",
            "Dexmedetomidine",
            "Dexniguldipine",
            "Dextroamphetamine",
            "Dextromethorphan",
            "Dextropropoxyphene",
            "Diacerein",
            "Diazepam",
            "Diclofenac",
            "Dicoumarol",
            "Diethylstilbestrol",
            "Difluocortolone",
            "Digitoxin",
            "Digoxin",
            "Dihydrocodeine",
            "Dihydroergocristine",
            "Diltiazem",
            "Dimethyl sulfoxide",
            "Dinoprostone",
            "Diphenadione",
            "Diphenhydramine",
            "Dipyridamole",
            "Disulfiram",
            "Ditiocarb",
            "Docetaxel",
            "Doconexent",
            "Dolasetron",
            "Dolutegravir",
            "Domperidone",
            "Donepezil",
            "Doravirine",
            "Dosulepin",
            "Dovitinib",
            "Doxazosin",
            "Doxepin",
            "Doxorubicin",
            "Dronabinol",
            "Dronedarone",
            "Duloxetine",
            "Dutasteride",
            "Duvelisib",
            "Edoxaban",
            "Efavirenz",
            "Elacridar",
            "Elagolix",
            "Elbasvir",
            "Eletriptan",
            "Elexacaftor",
            "Eliglustat",
            "Eltrombopag",
            "Eluxadoline",
            "Emapalumab",
            "Emetine",
            "Enalapril",
            "Enasidenib",
            "Encainide",
            "Enclomiphene",
            "Encorafenib",
            "Enfortumab vedotin",
            "Entacapone",
            "Entrectinib",
            "Enzalutamide",
            "Epanolol",
            "Epinastine",
            "Eplerenone",
            "Eprosartan",
            "Erdafitinib",
            "Erlotinib",
            "Ertugliflozin",
            "Erythromycin",
            "Esatenolol",
            "Escitalopram",
            "Esketamine",
            "Esmirtazapine",
            "Esmolol",
            "Estradiol",
            "Estradiol acetate",
            "Estradiol benzoate",
            "Estradiol cypionate",
            "Estradiol dienanthate",
            "Estradiol valerate",
            "Estrone",
            "Estrone sulfate",
            "Eszopiclone",
            "Etanercept",
            "Ethanol",
            "Ethinylestradiol",
            "Ethyl biscoumacetate",
            "Ethylmorphine",
            "Etodolac",
            "Etofibrate",
            "Etoposide",
            "Etoricoxib",
            "Etravirine",
            "Everolimus",
            "Favipiravir",
            "Fedratinib",
            "Felodipine",
            "Fenfluramine",
            "Fenofibric acid",
            "Fentanyl",
            "Fesoterodine",
            "Fexofenadine",
            "Filgotinib",
            "Fimasartan",
            "Finasteride",
            "Flecainide",
            "Flibanserin",
            "Flucloxacillin",
            "Fluconazole",
            "Fluindione",
            "Flunarizine",
            "Flunitrazepam",
            "Fluocinonide",
            "Fluocortolone",
            "Fluorescein",
            "Fluorouracil",
            "Fluoxetine",
            "Fluphenazine",
            "Fluprednidene",
            "Flurbiprofen",
            "Flutamide",
            "Fluticasone",
            "Fluticasone furoate",
            "Fluticasone propionate",
            "Fluvastatin",
            "Fluvoxamine",
            "Formoterol",
            "Fosphenytoin",
            "Fostamatinib",
            "Fostemsavir",
            "Fusidic acid",
            "Gadoxetic acid",
            "Galantamine",
            "Ganciclovir",
            "Gefitinib",
            "Gemcitabine",
            "Gemfibrozil",
            "Genistein",
            "Gestodene",
            "Gilteritinib",
            "Gimatecan",
            "Givosiran",
            "Glasdegib",
            "Glecaprevir",
            "Glibornuride",
            "Gliclazide",
            "Glimepiride",
            "Glipizide",
            "Gliquidone",
            "Glisoxepide",
            "Glyburide",
            "Glycerol phenylbutyrate",
            "Glycochenodeoxycholic Acid",
            "Glycyrrhizic acid",
            "Golimumab",
            "Grapiprant",
            "Grazoprevir",
            "Griseofulvin",
            "Halofantrine",
            "Haloperidol",
            "Halothane",
            "Hexobarbital",
            "Hydrocodone",
            "Hydrocortisone",
            "Hydrocortisone acetate",
            "Hydrocortisone butyrate",
            "Hydrocortisone cypionate",
            "Hydrocortisone phosphate",
            "Hydrocortisone succinate",
            "Hydromorphone",
            "Hydroxychloroquine",
            "Hydroxyprogesterone caproate",
            "Hydroxyurea",
            "Hydroxyzine",
            "Hyperforin",
            "Ibandronate",
            "Ibrutinib",
            "Ibuprofen",
            "Icotinib",
            "Idarubicin",
            "Idelalisib",
            "Ifosfamide",
            "Iloperidone",
            "Iloprost",
            "Imatinib",
            "Imipramine",
            "Indacaterol",
            "Indenolol",
            "Indinavir",
            "Indisulam",
            "Indocyanine green acid form",
            "Indomethacin",
            "Infliximab",
            "Inotuzumab ozogamicin",
            "Ipecac",
            "Iproniazid",
            "Irbesartan",
            "Irinotecan",
            "Isavuconazole",
            "Isavuconazonium",
            "Isoflurane",
            "Isoniazid",
            "Isotretinoin",
            "Isradipine",
            "Istradefylline",
            "Itraconazole",
            "Ivacaftor",
            "Ivermectin",
            "Ivosidenib",
            "Ketamine",
            "Ketobemidone",
            "Ketoconazole",
            "Ketoprofen",
            "Ketorolac",
            "Labetalol",
            "Lacosamide",
            "Lamivudine",
            "Lamotrigine",
            "Landiolol",
            "Laniquidar",
            "Lansoprazole",
            "Lanthanum carbonate",
            "Lapatinib",
            "Larotrectinib",
            "Lasmiditan",
            "Ledipasvir",
            "Lefamulin",
            "Leflunomide",
            "Lemborexant",
            "Lenvatinib",
            "Lercanidipine",
            "Lesinurad",
            "Letermovir",
            "Letrozole",
            "Leuprolide",
            "Levacetylmethadol",
            "Levamlodipine",
            "Levobetaxolol",
            "Levocarnitine",
            "Levomilnacipran",
            "Levonorgestrel",
            "Levosalbutamol",
            "Levothyroxine",
            "Licofelone",
            "Lidocaine",
            "Linagliptin",
            "Liothyronine",
            "Liotrix",
            "Lisdexamfetamine",
            "Lisuride",
            "Lobeglitazone",
            "Lofepramine",
            "Lofexidine",
            "Lomitapide",
            "Lonafarnib",
            "Loperamide",
            "Lopinavir",
            "Loratadine",
            "Lorcaserin",
            "Lorlatinib",
            "Lornoxicam",
            "Lorpiprazole",
            "Losartan",
            "Lovastatin",
            "Loxapine",
            "Lumacaftor",
            "Lumefantrine",
            "Lumiracoxib",
            "Lusutrombopag",
            "Lynestrenol",
            "Lysergic acid diethylamide",
            "Manidipine",
            "Mannitol",
            "Maprotiline",
            "Mebeverine",
            "Meclizine",
            "Medical Cannabis",
            "Medroxyprogesterone acetate",
            "Mefenamic acid",
            "Mefloquine",
            "Melatonin",
            "Melengestrol acetate",
            "Melitracen",
            "Meloxicam",
            "Melperone",
            "Meperidine",
            "Mephenytoin",
            "Mepindolol",
            "Meprednisone",
            "Mepyramine",
            "Mequitazine",
            "Mesoridazine",
            "Mestranol",
            "Metahexamide",
            "Metamfetamine",
            "Metformin",
            "Methadone",
            "Methimazole",
            "Methotrexate",
            "Methotrimeprazine",
            "Methoxyflurane",
            "Methyldopa",
            "Methylene blue",
            "Methylphenobarbital",
            "Methylprednisolone hemisuccinate",
            "Methyltestosterone",
            "Metildigoxin",
            "Metoclopramide",
            "Metoprolol",
            "Metreleptin",
            "Metronidazole",
            "Mevastatin",
            "Mexiletine",
            "Mianserin",
            "Mibefradil",
            "Miconazole",
            "Midazolam",
            "Midomafetamine",
            "Midostaurin",
            "Mifepristone",
            "Minaprine",
            "Minocycline",
            "Mirabegron",
            "Mirtazapine",
            "Mizolastine",
            "Moclobemide",
            "Modafinil",
            "Mometasone",
            "Mometasone furoate",
            "Montelukast",
            "Morphine",
            "Muraglitazar",
            "Mycophenolate mofetil",
            "Nabilone",
            "Nabiximols",
            "Nabumetone",
            "Nadolol",
            "Nafarelin",
            "Naloxegol",
            "Naltrexone",
            "Naproxen",
            "Nateglinide",
            "Nebivolol",
            "Nefazodone",
            "Nelfinavir",
            "Neratinib",
            "Netoglitazone",
            "Netupitant",
            "Nevirapine",
            "Nicardipine",
            "Nicergoline",
            "Niclosamide",
            "Nicotine",
            "Nifedipine",
            "Niguldipine",
            "Nilotinib",
            "Nilutamide",
            "Nilvadipine",
            "Nintedanib",
            "Nisoldipine",
            "Nitrendipine",
            "Nitrofurantoin",
            "Nizatidine",
            "Norethisterone",
            "Norfloxacin",
            "Norgestimate",
            "Nortriptyline",
            "Novobiocin",
            "Nystatin",
            "Odanacatib",
            "Ofloxacin",
            "Olanzapine",
            "Olaparib",
            "Oliceridine",
            "Olmesartan",
            "Olodaterol",
            "Omadacycline",
            "Ombitasvir",
            "Omeprazole",
            "Ondansetron",
            "ONT-093",
            "Opicapone",
            "Opipramol",
            "Opium",
            "Oritavancin",
            "Orphenadrine",
            "Osilodrostat",
            "Osimertinib",
            "Ospemifene",
            "Ouabain",
            "Oxamniquine",
            "Oxcarbazepine",
            "Oxprenolol",
            "Oxybutynin",
            "Oxycodone",
            "Oxymetholone",
            "Oxymorphone",
            "Ozanimod",
            "Paclitaxel",
            "Palbociclib",
            "Paliperidone",
            "Palonosetron",
            "Pamidronic acid",
            "Panobinostat",
            "Pantoprazole",
            "Paramethadione",
            "Paramethasone",
            "Parecoxib",
            "Paritaprevir",
            "Paroxetine",
            "Pazopanib",
            "Peginterferon alfa-2b",
            "Penbutolol",
            "Penicillamine",
            "Pentamidine",
            "Perampanel",
            "Perhexiline",
            "Permethrin",
            "Perospirone",
            "Perphenazine",
            "Pexidartinib",
            "Phenacetin",
            "Phenelzine",
            "Phenformin",
            "Phenindione",
            "Phenobarbital",
            "Phenprocoumon",
            "Phenylbutazone",
            "Phenylbutyric acid",
            "Phenytoin",
            "Pibrentasvir",
            "Pilsicainide",
            "Pimozide",
            "Pindolol",
            "Pioglitazone",
            "Piperaquine",
            "Piperazine",
            "Pipotiazine",
            "Piroxicam",
            "Pitavastatin",
            "Pitolisant",
            "Pomalidomide",
            "Ponatinib",
            "Posaconazole",
            "Posizolid",
            "Practolol",
            "Pralsetinib",
            "Prasterone sulfate",
            "Prasugrel",
            "Pravastatin",
            "Praziquantel",
            "Prednisolone hemisuccinate",
            "Prednisolone phosphate",
            "Prednisone acetate",
            "Prednylidene",
            "Primaquine",
            "Primidone",
            "Probenecid",
            "Procainamide",
            "Procarbazine",
            "Prochlorperazine",
            "Progesterone",
            "Proguanil",
            "Promazine",
            "Promethazine",
            "Propacetamol",
            "Propafenone",
            "Propofol",
            "Propranolol",
            "Propylthiouracil",
            "Protriptyline",
            "Prucalopride",
            "Pyrimethamine",
            "Quazepam",
            "Quercetin",
            "Quetiapine",
            "Quinacrine",
            "Quinidine",
            "Quinine",
            "R,S-Warfarin alcohol",
            "Rabeprazole",
            "Raloxifene",
            "Raltegravir",
            "Ramelteon",
            "Ranitidine",
            "Ranolazine",
            "Reboxetine",
            "Regorafenib",
            "Relugolix",
            "Remdesivir",
            "Remoxipride",
            "Repaglinide",
            "Repinotan",
            "Reserpine",
            "Revefenacin",
            "Rhein",
            "Rifabutin",
            "Rifampicin",
            "Rifamycin",
            "Rifapentine",
            "Rifaximin",
            "Rilonacept",
            "Rilpivirine",
            "Rimegepant",
            "Riociguat",
            "Ripretinib",
            "Risedronic acid",
            "Risperidone",
            "Ritanserin",
            "Ritonavir",
            "Rivaroxaban",
            "Rivoglitazone",
            "Rofecoxib",
            "Rolapitant",
            "Romidepsin",
            "Ronifibrate",
            "Rosiglitazone",
            "Rosuvastatin",
            "Rotigotine",
            "Roxithromycin",
            "Rucaparib",
            "Rupatadine",
            "Rutin",
            "S,R-Warfarin alcohol",
            "Sacubitril",
            "Safinamide",
            "Salicylic acid",
            "Salmeterol",
            "Saquinavir",
            "Sarecycline",
            "Satralizumab",
            "Saxagliptin",
            "Secobarbital",
            "Secukinumab",
            "Selegiline",
            "Selexipag",
            "Selpercatinib",
            "Selumetinib",
            "Seproxetine",
            "Seratrodast",
            "Sertindole",
            "Sertraline",
            "Sevelamer",
            "Sevoflurane",
            "Sildenafil",
            "Silibinin",
            "Silodosin",
            "Siltuximab",
            "Simeprevir",
            "Simfibrate",
            "Siponimod",
            "Sirolimus",
            "Sitaxentan",
            "Sodium aurothiomalate",
            "Sofosbuvir",
            "Solifenacin",
            "Somatotropin",
            "Sorafenib",
            "Sotalol",
            "Sparteine",
            "Spironolactone",
            "St. John's Wort",
            "Stavudine",
            "Stiripentol",
            "Sulfadiazine",
            "Sulfamethoxazole",
            "Sulfaphenazole",
            "Sulfasalazine",
            "Sulfinpyrazone",
            "Sumatriptan",
            "Sunitinib",
            "Suvorexant",
            "Tacrine",
            "Tacrolimus",
            "Tadalafil",
            "Tafenoquine",
            "Talazoparib",
            "Talinolol",
            "Tamoxifen",
            "Tamsulosin",
            "Tapentadol",
            "Tariquidar",
            "Taurocholic acid",
            "Tazarotene",
            "Tazemetostat",
            "Technetium Tc-99m mebrofenin",
            "Technetium Tc-99m sestamibi",
            "Tegafur",
            "Tegaserod",
            "Telaprevir",
            "Telithromycin",
            "Telmisartan",
            "Temocapril",
            "Temsirolimus",
            "Teniposide",
            "Tenofovir",
            "Tenofovir alafenamide",
            "Tenofovir disoproxil",
            "Tenoxicam",
            "Terbinafine",
            "Terfenadine",
            "Teriflunomide",
            "Tertatolol",
            "Tesmilifene",
            "Testosterone",
            "Testosterone cypionate",
            "Testosterone enanthate",
            "Testosterone propionate",
            "Testosterone undecanoate",
            "Tetrabenazine",
            "Tezacaftor",
            "Thalidomide",
            "Theophylline",
            "Thiamylal",
            "Thioridazine",
            "Tianeptine",
            "Ticagrelor",
            "Ticlopidine",
            "Timolol",
            "Tinidazole",
            "Tioclomarol",
            "Tiotropium",
            "Tipranavir",
            "Tocilizumab",
            "Tolazamide",
            "Tolbutamide",
            "Tolterodine",
            "Tolvaptan",
            "Topiroxostat",
            "Topotecan",
            "Torasemide",
            "Toremifene",
            "Trabectedin",
            "Tramadol",
            "Trametinib",
            "Tranilast",
            "Tranylcypromine",
            "Trastuzumab emtansine",
            "Trazodone",
            "Treprostinil",
            "Tretinoin",
            "Triamcinolone",
            "Triazolam",
            "Triclabendazole",
            "Trimethadione",
            "Trimethoprim",
            "Trimipramine",
            "Tripelennamine",
            "Troglitazone",
            "Troleandomycin",
            "Trospium",
            "Tucatinib",
            "Ubidecarenone",
            "Ubrogepant",
            "Udenafil",
            "Umeclidinium",
            "Ursodeoxycholic acid",
            "Valbenazine",
            "Valdecoxib",
            "Valinomycin",
            "Valproic acid",
            "Valsartan",
            "Valspodar",
            "Vandetanib",
            "Vardenafil",
            "Velpatasvir",
            "Vemurafenib",
            "Venetoclax",
            "Venlafaxine",
            "Verapamil",
            "Vernakalant",
            "Vicriviroc",
            "Vilazodone",
            "Vinblastine",
            "Vincristine",
            "Vinflunine",
            "Vinorelbine",
            "Vismodegib",
            "Vorapaxar",
            "Voriconazole",
            "Vortioxetine",
            "Voxelotor",
            "Voxilaprevir",
            "Warfarin",
            "Ximelagatran",
            "Yohimbine",
            "Zafirlukast",
            "Zaleplon",
            "Zaltoprofen",
            "Zanubrutinib",
            "Zidovudine",
            "Zileuton",
            "Ziprasidone",
            "Zolpidem",
            "Zonisamide",
            "Zopiclone",
            "Zosuquidar",
            "Zuclopenthixol"
          ],
          "Name": "Simvastatin",
          "structure": "https://www.drugbank.ca/structures/DB00641/image.svg",
          "kind": "Drug",
          "Degree": 4,
          "Closeness Centrality": 0.24110849390217653,
          "Betweenness Centrality": 2.1553468699082555e-05,
          "Eigenvector Centrality": 0.02732333196478286,
          "Clustering Coefficient": 0.8333333333333334,
          "VoteRank Score": 0,
          "fill_color": "#FC5F67",
          "line_color": "#FB3640",
          "id": "Simvastatin",
          "value": "Simvastatin",
          "name": "Simvastatin"
        }
      },
      {
        "data": {
          "ID": "DB01783",
          "SMILES": "CC(C)(CO)[C@H](C(=O)NCCC(=O)O)O",
          "ATC Code Level 1": [
            "A",
            "D"
          ],
          "ATC Code Level 2": [
            "D03",
            "A11"
          ],
          "ATC Code Level 3": [
            "A11H",
            "D03A"
          ],
          "ATC Code Level 4": [
            "D03AX",
            "A11HA"
          ],
          "ATC Identifier": [
            "A11HA31",
            "D03AX04"
          ],
          "Targets": [
            "Pantothenate kinase"
          ],
          "Enzymes": [],
          "Carriers": [],
          "Transporters": [],
          "Target Class": [
            "Enzyme"
          ],
          "Drug Interactions": [
            "(R)-warfarin",
            "(S)-Warfarin",
            "4-hydroxycoumarin",
            "Abciximab",
            "Acenocoumarol",
            "Acetylsalicylic acid",
            "Alpha-1-proteinase inhibitor",
            "Alteplase",
            "Amediplase",
            "Aminocaproic acid",
            "Aminomethylbenzoic acid",
            "Ancrod",
            "Anistreplase",
            "Antithrombin Alfa",
            "Antithrombin III human",
            "Apixaban",
            "Aprotinin",
            "Ardeparin",
            "Argatroban",
            "Astaxanthin",
            "Bemiparin",
            "Beraprost",
            "Betrixaban",
            "Bivalirudin",
            "Brinase",
            "Camostat",
            "Cangrelor",
            "Clorindione",
            "Coumarin",
            "Dabigatran",
            "Dabigatran etexilate",
            "Dalteparin",
            "Danaparoid",
            "Darexaban",
            "Defibrotide",
            "Desirudin",
            "Desmoteplase",
            "Dextran",
            "Dicoumarol",
            "Diphenadione",
            "Dipyridamole",
            "Ditazole",
            "Drotrecogin alfa",
            "Edetate calcium disodium anhydrous",
            "Edetic acid",
            "Edoxaban",
            "Enoxaparin",
            "Epoprostenol",
            "Ethyl biscoumacetate",
            "Ferulic acid",
            "Fibrinolysin",
            "Fluindione",
            "Fondaparinux",
            "Gabexate",
            "Heparin",
            "Hydrogen peroxide",
            "Idraparinux",
            "Iloprost",
            "Lepirudin",
            "Letaxaban",
            "Melagatran",
            "Menadione",
            "Monteplase",
            "Nadroparin",
            "Nafamostat",
            "Otamixaban",
            "Parnaparin",
            "Pentosan polysulfate",
            "Phenindione",
            "Phenprocoumon",
            "Potassium citrate",
            "Prasugrel",
            "Protein C",
            "Protein S human",
            "Reteplase",
            "Reviparin",
            "Rivaroxaban",
            "Saruplase",
            "Semuloparin",
            "Sodium citrate",
            "Streptokinase",
            "Sulodexide",
            "Tenecteplase",
            "Ticagrelor",
            "Tinzaparin",
            "Tioclomarol",
            "Tocopherylquinone",
            "Tranexamic acid",
            "Triflusal",
            "Troxerutin",
            "Urokinase",
            "Vorapaxar",
            "Warfarin",
            "Ximelagatran"
          ],
          "Name": "Pantothenic acid",
          "structure": "https://www.drugbank.ca/structures/DB01783/image.svg",
          "kind": "Drug",
          "Degree": 0,
          "Closeness Centrality": 0.0,
          "Betweenness Centrality": 0.0,
          "Eigenvector Centrality": 6.657397745315427e-34,
          "Clustering Coefficient": 0,
          "VoteRank Score": 0,
          "fill_color": "#FC5F67",
          "line_color": "#FB3640",
          "id": "Pantothenic acid",
          "value": "Pantothenic acid",
          "name": "Pantothenic acid"
        }
      },
      {
        "data": {
          "ID": "DB00165",
          "SMILES": "CC1=NC=C(C(=C1O)CO)CO",
          "ATC Code Level 1": [
            "J",
            "A"
          ],
          "ATC Code Level 2": [
            "J04",
            "A11"
          ],
          "ATC Code Level 3": [
            "J04A",
            "A11H"
          ],
          "ATC Code Level 4": [
            "A11HA",
            "J04AM"
          ],
          "ATC Identifier": [
            "A11HA02",
            "J04AM08"
          ],
          "Targets": [
            "Pyridoxal kinase"
          ],
          "Enzymes": [
            "Cytochrome P450 1A1",
            "Pyridoxal kinase",
            "Pyridoxal phosphate phosphatase",
            "Alkaline phosphatase, tissue-nonspecific isozyme"
          ],
          "Carriers": [
            "Serum albumin"
          ],
          "Transporters": [
            "Alkaline phosphatase, tissue-nonspecific isozyme"
          ],
          "Target Class": [
            "Enzyme"
          ],
          "Drug Interactions": [
            "Abacavir",
            "Acarbose",
            "Aceclofenac",
            "Acemetacin",
            "Acetaminophen",
            "Acetazolamide",
            "Acetylsalicylic acid",
            "Aclidinium",
            "Acrivastine",
            "Acyclovir",
            "Adefovir",
            "Adefovir dipivoxil",
            "Albutrepenonacog alfa",
            "Alclofenac",
            "Aldesleukin",
            "Allopurinol",
            "Allylestrenol",
            "Almasilate",
            "Alminoprofen",
            "Almotriptan",
            "Alogliptin",
            "Alprazolam",
            "Altretamine",
            "Amantadine",
            "Amikacin",
            "Amiloride",
            "Aminophenazone",
            "Amitriptyline",
            "Ammonium chloride",
            "Amobarbital",
            "Amoxicillin",
            "Amphetamine",
            "Amphotericin B",
            "Ampicillin",
            "Amrinone",
            "Ancestim",
            "Antihemophilic Factor (Recombinant), PEGylated",
            "Antipyrine",
            "Antithrombin III human",
            "Antrafenine",
            "Apalutamide",
            "Apramycin",
            "Apremilast",
            "Arbekacin",
            "Arformoterol",
            "Arotinolol",
            "Arsenic trioxide",
            "Atazanavir",
            "Atomoxetine",
            "Auranofin",
            "Aurothioglucose",
            "Azacitidine",
            "Azapropazone",
            "Azathioprine",
            "Azosemide",
            "Aztreonam",
            "Bacitracin",
            "Baclofen",
            "Balsalazide",
            "Barbexaclone",
            "Barbital",
            "Baricitinib",
            "Bendroflumethiazide",
            "Benorilate",
            "Benoxaprofen",
            "Benserazide",
            "Benzatropine",
            "Benznidazole",
            "Benzthiazide",
            "Benzydamine",
            "Bepotastine",
            "Bicisate",
            "Bismuth subgallate",
            "Bisoprolol",
            "Bisoxatin",
            "Bleomycin",
            "Blonanserin",
            "Brincidofovir",
            "Brivaracetam",
            "Bromazepam",
            "Bromotheophylline",
            "Budesonide",
            "Bumadizone",
            "Bumetanide",
            "Bupropion",
            "Buspirone",
            "Butabarbital",
            "Butalbital",
            "Canagliflozin",
            "Canrenoic acid",
            "Canrenone",
            "Capecitabine",
            "Capreomycin",
            "Carbamazepine",
            "Carbaspirin calcium",
            "Carbidopa",
            "Carboplatin",
            "Carmustine",
            "Carprofen",
            "Cefacetrile",
            "Cefaclor",
            "Cefadroxil",
            "Cefaloridine",
            "Cefalotin",
            "Cefamandole",
            "Cefapirin",
            "Cefatrizine",
            "Cefazedone",
            "Cefazolin",
            "Cefbuperazone",
            "Cefcapene",
            "Cefdinir",
            "Cefditoren",
            "Cefepime",
            "Cefetamet",
            "Cefmenoxime",
            "Cefmetazole",
            "Cefminox",
            "Cefodizime",
            "Cefonicid",
            "Cefoperazone",
            "Ceforanide",
            "Cefotaxime",
            "Cefotetan",
            "Cefotiam",
            "Cefoxitin",
            "Cefozopran",
            "Cefpiramide",
            "Cefpirome",
            "Cefpodoxime",
            "Cefprozil",
            "Cefradine",
            "Cefroxadine",
            "Cefsulodin",
            "Ceftaroline fosamil",
            "Ceftazidime",
            "Ceftezole",
            "Ceftibuten",
            "Ceftizoxime",
            "Ceftobiprole",
            "Ceftolozane",
            "Ceftriaxone",
            "Cefuroxime",
            "Celecoxib",
            "Cephalexin",
            "Cephaloglycin",
            "Cephalothin Group",
            "Certolizumab pegol",
            "Cetirizine",
            "Cevimeline",
            "Chloral hydrate",
            "Chloroquine",
            "Chlorothiazide",
            "Chloroxylenol",
            "Chlorpromazine",
            "Chlorpropamide",
            "Chlorthalidone",
            "Chlorzoxazone",
            "Choline C 11",
            "Choline magnesium trisalicylate",
            "Choline salicylate",
            "Chondroitin sulfate",
            "Chromic citrate",
            "Chromic nitrate",
            "Chromium gluconate",
            "Chromium nicotinate",
            "Chromous sulfate",
            "Cicletanine",
            "Cidofovir",
            "Cilostazol",
            "Cimetidine",
            "Cimicoxib",
            "Ciprofloxacin",
            "Cisplatin",
            "Clevidipine",
            "Clobazam",
            "Clofarabine",
            "Clofenamide",
            "Clomipramine",
            "Clonazepam",
            "Clonixin",
            "Clopamide",
            "Clorazepic acid",
            "Clorexolone",
            "Clove oil",
            "Clozapine",
            "Codeine",
            "Colchicine",
            "Colistimethate",
            "Colistin",
            "Conivaptan",
            "Conjugated estrogens",
            "Corifollitropin alfa",
            "Cyclopenthiazide",
            "Cyclosporine",
            "Cyclothiazide",
            "Dabigatran etexilate",
            "Dacarbazine",
            "Dalfampridine",
            "Dapagliflozin",
            "Daptomycin",
            "Deferiprone",
            "Delafloxacin",
            "Desipramine",
            "Desmopressin",
            "Desvenlafaxine",
            "Deutetrabenazine",
            "Dexibuprofen",
            "Dexketoprofen",
            "Dexmedetomidine",
            "Dexrazoxane",
            "Dextran",
            "Diatrizoate",
            "Diazepam",
            "Diazoxide",
            "Dichlorobenzyl alcohol",
            "Diclofenac",
            "Diclofenamide",
            "Dicyclomine",
            "Didanosine",
            "Dienogest",
            "Difenpiramide",
            "Diflunisal",
            "Difluocortolone",
            "Digoxin",
            "Dihydrostreptomycin",
            "Dimercaprol",
            "Dimetacrine",
            "Dimethyl sulfoxide",
            "Disopyramide",
            "DL-Methylephedrine",
            "Dobutamine",
            "Dopamine",
            "Doripenem",
            "Doxacurium",
            "Doxepin",
            "Doxycycline",
            "Drospirenone",
            "Droxicam",
            "Droxidopa",
            "Duloxetine",
            "Dyphylline",
            "Edoxaban",
            "Edrophonium",
            "Efonidipine",
            "Emtricitabine",
            "Enalaprilat",
            "Enzalutamide",
            "Epirizole",
            "Epitizide",
            "Eplerenone",
            "Epoprostenol",
            "Ertapenem",
            "Ertugliflozin",
            "Estazolam",
            "Estradiol",
            "Estradiol acetate",
            "Estradiol cypionate",
            "Estradiol dienanthate",
            "Estradiol valerate",
            "Estrone sulfate",
            "Eszopiclone",
            "Etacrynic acid",
            "Etafedrine",
            "Ethambutol",
            "Ethenzamide",
            "Ethoxzolamide",
            "Etodolac",
            "Etofenamate",
            "Etomidate",
            "Etonogestrel",
            "Etoperidone",
            "Etoricoxib",
            "Eucalyptus oil",
            "Evening primrose oil",
            "Ezogabine",
            "Fenbufen",
            "Fenofibrate",
            "Fenofibric acid",
            "Fenoldopam",
            "Fenoprofen",
            "Fenproporex",
            "Fenquizone",
            "Fentanyl",
            "Fentiazac",
            "Fesoterodine",
            "Firocoxib",
            "Flavoxate",
            "Floctafenine",
            "Flomoxef",
            "Florbetaben (18F)",
            "Florbetapir (18F)",
            "Floxuridine",
            "Fluconazole",
            "Flucytosine",
            "Fludeoxyglucose (18F)",
            "Flumazenil",
            "Flunixin",
            "Fluocinolone acetonide",
            "Flupirtine",
            "Flurazepam",
            "Flurbiprofen",
            "Flutamide",
            "Fluvoxamine",
            "Fomepizole",
            "Fondaparinux",
            "Formestane",
            "Foscarnet",
            "Fosfomycin",
            "Fosinopril",
            "Fosphenytoin",
            "Framycetin",
            "Furosemide",
            "Gabapentin enacarbil",
            "Gadobenic acid",
            "Gadodiamide",
            "Gadofosveset trisodium",
            "Gadopentetic acid",
            "Gadoteric acid",
            "Gadoteridol",
            "Ganciclovir",
            "Gemcitabine",
            "Gemfibrozil",
            "Geneticin",
            "Gentamicin",
            "Gentamicin C1a",
            "Gimeracil",
            "Givosiran",
            "Glipizide",
            "Glycerol phenylbutyrate",
            "Golodirsen",
            "Goserelin",
            "Guacetisal",
            "Guanethidine",
            "Guanfacine",
            "Haloperidol",
            "Hexobarbital",
            "Hydralazine",
            "Hydrochlorothiazide",
            "Hydroflumethiazide",
            "Hydrolyzed Cephalothin",
            "Hydromorphone",
            "Hydroxocobalamin",
            "Hydroxyethyl Starch",
            "Hygromycin B",
            "Ibuprofen",
            "Ibuproxam",
            "Ibutilide",
            "Icatibant",
            "Idarucizumab",
            "Idebenone",
            "Ifosfamide",
            "Imidafenacin",
            "Imidazole salicylate",
            "Imipramine",
            "Indapamide",
            "Indigotindisulfonic acid",
            "Indisulam",
            "Indobufen",
            "Indomethacin",
            "Indoprofen",
            "Inosine pranobex",
            "Inotersen",
            "Invert sugar",
            "Iobenguane sulfate I-123",
            "Iodixanol",
            "Ioflupane I-123",
            "Iopromide",
            "Iothalamic acid",
            "Ioversol",
            "Ioxilan",
            "Ipecac",
            "Ipilimumab",
            "Isepamicin",
            "Isoflavone",
            "Isosorbide",
            "Isosorbide mononitrate",
            "Isosulfan blue",
            "Isotretinoin",
            "Isoxicam",
            "Isradipine",
            "Ixazomib",
            "Kanamycin",
            "Kebuzone",
            "Ketamine",
            "Ketazolam",
            "Ketoprofen",
            "Ketorolac",
            "Labetalol",
            "Lamivudine",
            "Lamotrigine",
            "Latamoxef",
            "Ledipasvir",
            "Lenalidomide",
            "Lesinurad",
            "Leuprolide",
            "Levobupivacaine",
            "Levocarnitine",
            "Levocetirizine",
            "Levodopa",
            "Levofloxacin",
            "Levomilnacipran",
            "Levosalbutamol",
            "Liothyronine",
            "Lisinopril",
            "Lithium carbonate",
            "Lithium cation",
            "Lithium citrate",
            "Lithium hydroxide",
            "Lixisenatide",
            "Lofexidine",
            "Lonazolac",
            "Lopinavir",
            "Loracarbef",
            "Lorazepam",
            "Lorcaserin",
            "Lornoxicam",
            "Lorpiprazole",
            "Loxoprofen",
            "Lubiprostone",
            "Lumiracoxib",
            "Macitentan",
            "Magnesium chloride",
            "Magnesium hydroxide",
            "Magnesium salicylate",
            "Magnesium trisilicate",
            "Mangafodipir",
            "Mannitol",
            "Maprotiline",
            "Mebutizide",
            "Mecamylamine",
            "Meclofenamic acid",
            "Medroxyprogesterone acetate",
            "Mefenamic acid",
            "Mefruside",
            "Megestrol acetate",
            "Meloxicam",
            "Melperone",
            "Memantine",
            "Meperidine",
            "Mepivacaine",
            "Meropenem",
            "Mersalyl",
            "Mesalazine",
            "Metamfetamine",
            "Metamizole",
            "Metaxalone",
            "Metformin",
            "Methadone",
            "Methazolamide",
            "Methimazole",
            "Methohexital",
            "Methotrexate",
            "Methoxsalen",
            "Methyclothiazide",
            "Methyldopa",
            "Methylene blue",
            "Methylnaltrexone",
            "Methylphenidate",
            "Methylphenobarbital",
            "Methyltestosterone",
            "Meticrane",
            "Metoclopramide",
            "Metolazone",
            "Metoprolol",
            "Metyrapone",
            "Midazolam",
            "Migalastat",
            "Milnacipran",
            "Milrinone",
            "Mirabegron",
            "Mofebutazone",
            "Morniflumate",
            "Moxisylyte",
            "Muzolimine",
            "Mycophenolate mofetil",
            "Mycophenolic acid",
            "N-acetyltyrosine",
            "N-methylnicotinamide",
            "Nabumetone",
            "Nadolol",
            "Naldemedine",
            "Nalmefene",
            "Naloxone",
            "Naproxen",
            "Nateglinide",
            "Neamine",
            "Nedaplatin",
            "Nedocromil",
            "Nefazodone",
            "Neomycin",
            "Netilmicin",
            "Nicorandil",
            "Nifedipine",
            "Nifenazone",
            "Nilutamide",
            "Nimesulide",
            "Nisoldipine",
            "Nitric Oxide",
            "Nitroaspirin",
            "Nitrofurantoin",
            "Nitroprusside",
            "NS-398",
            "Octinoxate",
            "Olsalazine",
            "Opium",
            "Oseltamivir",
            "Oxabolone cipionate",
            "Oxacillin",
            "Oxaprozin",
            "Oxazepam",
            "Oxybenzone",
            "Oxyphenbutazone",
            "Oxyquinoline",
            "Paliperidone",
            "Palonosetron",
            "Pamidronic acid",
            "Pantoprazole",
            "Parecoxib",
            "Paromomycin",
            "Patent Blue",
            "Pegaptanib",
            "Peginesatide",
            "Pemetrexed",
            "Penbutolol",
            "Pentaerythritol tetranitrate",
            "Pentamidine",
            "Pentastarch",
            "Pentetic acid",
            "Pentobarbital",
            "Pentostatin",
            "Pentoxifylline",
            "Perindopril",
            "Permethrin",
            "Phenazopyridine",
            "Phenelzine",
            "Phenobarbital",
            "Phentolamine",
            "Phenylbutazone",
            "Phenytoin",
            "Pholcodine",
            "Phosphocreatine",
            "Phosphoric acid",
            "Picosulfuric acid",
            "Pidotimod",
            "Pindolol",
            "Piperacillin",
            "Piracetam",
            "Piretanide",
            "Pirlindole",
            "Piroxicam",
            "Pirprofen",
            "Pitolisant",
            "Plazomicin",
            "Plerixafor",
            "Polyethylene glycol 400",
            "Polythiazide",
            "Pomalidomide",
            "Potassium acetate",
            "Potassium bicarbonate",
            "Potassium cation",
            "Potassium nitrate",
            "Potassium perchlorate",
            "Potassium sulfate",
            "Pralatrexate",
            "Pralidoxime",
            "Pramipexole",
            "Prasugrel",
            "Prednisone",
            "Pregabalin",
            "Primidone",
            "Probenecid",
            "Procainamide",
            "Procaine benzylpenicillin",
            "Proglumetacin",
            "Promethazine",
            "Propacetamol",
            "Propantheline",
            "Propiverine",
            "Propranolol",
            "Propyphenazone",
            "Proquazone",
            "Prucalopride",
            "Puromycin",
            "Pyrantel",
            "Pyrazinamide",
            "Pyrithione",
            "Quetiapine",
            "Quinethazone",
            "Quinidine",
            "Rabeprazole",
            "Ramelteon",
            "Ranitidine",
            "Ranolazine",
            "Rasagiline",
            "Reserpine",
            "Resorcinol",
            "Ribavirin",
            "Ribostamycin",
            "Rivaroxaban",
            "Rizatriptan",
            "Robenacoxib",
            "Rofecoxib",
            "Roflumilast",
            "Rolofylline",
            "Ropivacaine",
            "Rosiglitazone",
            "Ruxolitinib",
            "Sacubitril",
            "Salbutamol",
            "Salicylamide",
            "Salicylic acid",
            "Salmon calcitonin",
            "Salsalate",
            "Saxagliptin",
            "SC-236",
            "Secobarbital",
            "Sibutramine",
            "Sisomicin",
            "Sitagliptin",
            "Sodium acetate",
            "Sodium aurothiomalate",
            "Sodium sulfate",
            "Sofosbuvir",
            "Solriamfetol",
            "Sorafenib",
            "Sorbitol",
            "Spiradoline",
            "Spironolactone",
            "Stiripentol",
            "Streptomycin",
            "Strontium chloride",
            "Sucralfate",
            "Sulbactam",
            "Sulfadiazine",
            "Sulfamethoxazole",
            "Sulfasalazine",
            "Sulindac",
            "Sumatriptan",
            "Suxibuzone",
            "Synthetic Conjugated Estrogens, A",
            "Synthetic Conjugated Estrogens, B",
            "Tacrolimus",
            "Tadalafil",
            "Talniflumate",
            "Tamsulosin",
            "Tasimelteon",
            "Technetium Tc-99m exametazime",
            "Technetium Tc-99m mebrofenin",
            "Technetium Tc-99m oxidronate",
            "Technetium Tc-99m pyrophosphate",
            "Teduglutide",
            "Tegafur",
            "Telavancin",
            "Temazepam",
            "Temozolomide",
            "Tenidap",
            "Tenofovir",
            "Tenofovir alafenamide",
            "Tenofovir disoproxil",
            "Tenoxicam",
            "Tepoxalin",
            "Terbutaline",
            "Testolactone",
            "Testosterone",
            "Testosterone cypionate",
            "Testosterone enanthate",
            "Testosterone propionate",
            "Testosterone undecanoate",
            "Tetracycline",
            "Tetradecyl hydrogen sulfate (ester)",
            "Theobromine",
            "Thiabendazole",
            "Thiamylal",
            "Thiethylperazine",
            "Thiopental",
            "Tiapride",
            "Tiaprofenic acid",
            "Ticlopidine",
            "Tienilic acid",
            "Tiludronic acid",
            "Timolol",
            "Tinidazole",
            "Tinoridine",
            "Tiopronin",
            "Tiotropium",
            "Tirofiban",
            "Tixocortol",
            "Tobramycin",
            "Tolazamide",
            "Tolbutamide",
            "Tolcapone",
            "Tolfenamic acid",
            "Tolmetin",
            "Toloxatone",
            "Tolterodine",
            "Tolvaptan",
            "Topiramate",
            "Topiroxostat",
            "Topotecan",
            "Torasemide",
            "Tositumomab",
            "Tramadol",
            "Trametinib",
            "Triamterene",
            "Triazolam",
            "Trichlormethiazide",
            "Triethylenetetramine",
            "Trifluridine",
            "Trimebutine",
            "Trimethoprim",
            "Trimetrexate",
            "Tropisetron",
            "Ularitide",
            "Vaborbactam",
            "Valaciclovir",
            "Valbenazine",
            "Valdecoxib",
            "Valganciclovir",
            "Vancomycin",
            "Varenicline",
            "Venlafaxine",
            "Verapamil",
            "Vilanterol",
            "Viloxazine",
            "Vortioxetine",
            "Warfarin",
            "Xipamide",
            "Zaleplon",
            "Zaltoprofen",
            "Zanamivir",
            "Zomepirac",
            "Zonisamide"
          ],
          "Name": "Pyridoxine",
          "structure": "https://www.drugbank.ca/structures/DB00165/image.svg",
          "kind": "Drug",
          "Degree": 0,
          "Closeness Centrality": 0.0,
          "Betweenness Centrality": 0.0,
          "Eigenvector Centrality": 6.657397745315427e-34,
          "Clustering Coefficient": 0,
          "VoteRank Score": 0,
          "fill_color": "#FC5F67",
          "line_color": "#FB3640",
          "id": "Pyridoxine",
          "value": "Pyridoxine",
          "name": "Pyridoxine"
        }
      },
      {
        "data": {
          "ID": "DB00860",
          "SMILES": "C[C@]12C[C@@H]([C@H]3[C@H]([C@@H]1CC[C@@]2(C(=O)CO)O)CCC4=CC(=O)C=C[C@]34C)O",
          "ATC Code Level 1": [
            "D",
            "A",
            "H",
            "R",
            "V",
            "C",
            "S"
          ],
          "ATC Code Level 2": [
            "S01",
            "H02",
            "A01",
            "C05",
            "V03",
            "S03",
            "D07",
            "A07",
            "S02",
            "R01"
          ],
          "ATC Code Level 3": [
            "S01B",
            "V03A",
            "C05A",
            "S01C",
            "D07A",
            "A01A",
            "S03B",
            "S02C",
            "R01A",
            "S02B",
            "H02A",
            "S03C",
            "D07B",
            "D07X",
            "D07C",
            "A07E"
          ],
          "ATC Code Level 4": [
            "S02BA",
            "D07BA",
            "S03BA",
            "D07XA",
            "A07EA",
            "S01CA",
            "V03AB",
            "H02AB",
            "S01BB",
            "S01BA",
            "S02CA",
            "D07CA",
            "S01CB",
            "C05AA",
            "A01AC",
            "D07AA",
            "S03CA",
            "R01AD"
          ],
          "ATC Identifier": [
            "S03CA02",
            "S01BB02",
            "D07CA03",
            "S01BA04",
            "R01AD02",
            "A07EA01",
            "S02CA01",
            "H02AB06",
            "V03AB05",
            "R01AD52",
            "D07AA03",
            "S01CA02",
            "C05AA04",
            "S02BA03",
            "S03BA02",
            "A01AC54",
            "S01CB02",
            "D07BA01",
            "D07XA02"
          ],
          "Targets": [
            "Glucocorticoid receptor"
          ],
          "Enzymes": [
            "Cytochrome P450 3A4"
          ],
          "Carriers": [
            "Corticosteroid-binding globulin",
            "Serum albumin"
          ],
          "Transporters": [
            "Solute carrier organic anion transporter family member 1A2",
            "Multidrug resistance protein 1"
          ],
          "Target Class": [
            "Transcription factor"
          ],
          "Drug Interactions": [
            "(R)-warfarin",
            "(S)-Warfarin",
            "1-Testosterone",
            "1,10-Phenanthroline",
            "16-Bromoepiandrosterone",
            "19-norandrostenedione",
            "1alpha-Hydroxyvitamin D5",
            "1alpha,24S-Dihydroxyvitamin D2",
            "2-Methoxyethanol",
            "2,4-thiazolidinedione",
            "4-hydroxycoumarin",
            "4-Hydroxytestosterone",
            "5-androstenedione",
            "6-Deoxyerythronolide B",
            "9-(N-methyl-L-isoleucine)-cyclosporin A",
            "9-aminocamptothecin",
            "Abametapir",
            "Abatacept",
            "Abediterol",
            "Abemaciclib",
            "Abetimus",
            "Acalabrutinib",
            "Acarbose",
            "Aceclofenac",
            "Acemetacin",
            "Acenocoumarol",
            "Acetohexamide",
            "Acetyldigitoxin",
            "Acetyldigoxin",
            "Acetylsalicylic acid",
            "Acotiamide",
            "Acteoside",
            "Adalimumab",
            "Adenovirus type 7 vaccine live",
            "Afelimomab",
            "AICA ribonucleotide",
            "Albendazole",
            "Albiglutide",
            "Alclofenac",
            "Alcuronium",
            "Aldesleukin",
            "Aldosterone",
            "Alectinib",
            "Alefacept",
            "Alemtuzumab",
            "Alfacalcidol",
            "Allicin",
            "Allylestrenol",
            "Almasilate",
            "Alminoprofen",
            "Alogliptin",
            "Aloglutamol",
            "Aloxiprin",
            "Alpelisib",
            "Altretamine",
            "Aluminium acetoacetate",
            "Aluminium glycinate",
            "Aluminium phosphate",
            "Aluminum hydroxide",
            "Ambenonium",
            "AMG-222",
            "Aminoglutethimide",
            "Aminophenazone",
            "Aminophylline",
            "Aminosalicylic acid",
            "Amiodarone",
            "Amlodipine",
            "Amphotericin B",
            "Amsacrine",
            "Anagliptin",
            "Anakinra",
            "Androstenediol",
            "Androstenedione",
            "Anthrax immune globulin human",
            "Anthrax vaccine",
            "Antilymphocyte immunoglobulin (horse)",
            "Antipyrine",
            "Antithymocyte immunoglobulin (rabbit)",
            "Antrafenine",
            "Apremilast",
            "Aprotinin",
            "Arbutamine",
            "Arformoterol",
            "Aripiprazole",
            "Aripiprazole lauroxil",
            "Arsenic trioxide",
            "Astemizole",
            "Atamestane",
            "Atazanavir",
            "Atracurium",
            "Atracurium besylate",
            "AVE9633",
            "Axitinib",
            "Azacitidine",
            "Azapropazone",
            "Azathioprine",
            "Azithromycin",
            "Azosemide",
            "Bacillus calmette-guerin substrain connaught live antigen",
            "Bacillus calmette-guerin substrain danish 1331 live antigen",
            "Bacillus calmette-guerin substrain tice live antigen",
            "Balaglitazone",
            "Balsalazide",
            "Bambuterol",
            "Baricitinib",
            "Basiliximab",
            "Batefenterol",
            "BCG vaccine",
            "Beclomethasone dipropionate",
            "Becocalcidiol",
            "Begelomab",
            "Belatacept",
            "Belimumab",
            "Belinostat",
            "Bendamustine",
            "Bendroflumethiazide",
            "Benfluorex",
            "Benorilate",
            "Benoxaprofen",
            "Benzoic acid",
            "Benzthiazide",
            "Benzydamine",
            "Betamethasone",
            "Bevacizumab",
            "Bexarotene",
            "Bicalutamide",
            "Biochanin A",
            "Bisegliptin",
            "Bismuth subsalicylate",
            "Bitolterol",
            "Bleomycin",
            "Bleselumab",
            "Blinatumomab",
            "Boceprevir",
            "Bolandiol",
            "Bolasterone",
            "Boldenone",
            "Bortezomib",
            "Bosutinib",
            "Brefeldin A",
            "Brentuximab vedotin",
            "Brequinar",
            "Briakinumab",
            "Brigatinib",
            "Brodalumab",
            "Bromocriptine",
            "Bryostatin 1",
            "Budesonide",
            "Buformin",
            "Bumadizone",
            "Bumetanide",
            "Busulfan",
            "Cabazitaxel",
            "Cabergoline",
            "Calcifediol",
            "Calcitriol",
            "Calcium carbonate",
            "Calcium silicate",
            "Calusterone",
            "Canagliflozin",
            "Canakinumab",
            "Candicidin",
            "Capecitabine",
            "Capmatinib",
            "Capsaicin",
            "Carbamazepine",
            "Carbaspirin calcium",
            "Carbimazole",
            "Carbomycin",
            "Carboplatin",
            "Carbutamide",
            "Carfilzomib",
            "Carmegliptin",
            "Carmustine",
            "Carprofen",
            "Castanospermine",
            "Celecoxib",
            "Celiprolol",
            "Cenobamate",
            "Cepeginterferon alfa-2B",
            "Cephalexin",
            "Ceritinib",
            "Certolizumab pegol",
            "Cethromycin",
            "Chlorambucil",
            "Chloramphenicol",
            "Chlormadinone",
            "Chlorothiazide",
            "Chlorotrianisene",
            "Chlorpromazine",
            "Chlorpropamide",
            "Chlorthalidone",
            "Cholecalciferol",
            "Cholestyramine",
            "Choline magnesium trisalicylate",
            "Choline salicylate",
            "Ciclesonide",
            "Ciglitazone",
            "Cimicoxib",
            "Cinchocaine",
            "Cinoxacin",
            "Ciprofloxacin",
            "Cisapride",
            "Cisatracurium",
            "Cisplatin",
            "Cladribine",
            "Clarithromycin",
            "Clenbuterol",
            "Clindamycin",
            "Clobetasol",
            "Clobetasol propionate",
            "Clofarabine",
            "Clomipramine",
            "Clonazepam",
            "Clonidine",
            "Clonixin",
            "Cloprednol",
            "Cloprostenol",
            "Clorindione",
            "Clostebol",
            "Clostridium tetani toxoid antigen (formaldehyde inactivated)",
            "Cobicistat",
            "Cobimetinib",
            "Colchicine",
            "Coltuximab ravtansine",
            "Conivaptan",
            "Conjugated estrogens",
            "Copanlisib",
            "Corticorelin ovine triflutate",
            "Corticotropin",
            "Cortisone acetate",
            "Cortivazol",
            "Corynebacterium diphtheriae toxoid antigen (formaldehyde inactivated)",
            "Coumaphos",
            "Coumarin",
            "Crizotinib",
            "Cyclopenthiazide",
            "Cyclophosphamide",
            "Cyclosporine",
            "Cyclothiazide",
            "Cyproterone acetate",
            "Cytarabine",
            "Dabrafenib",
            "Dacarbazine",
            "Daclizumab",
            "Dacomitinib",
            "Dactinomycin",
            "Danazol",
            "Danoprevir",
            "Dapagliflozin",
            "Darbepoetin alfa",
            "Darunavir",
            "Dasatinib",
            "Daunorubicin",
            "Decamethonium",
            "Decitabine",
            "Deferasirox",
            "Deflazacort",
            "Delafloxacin",
            "Delavirdine",
            "Demecarium",
            "Demegestone",
            "Denosumab",
            "Deoxyspergualin",
            "Dersalazine",
            "Deslanoside",
            "Desogestrel",
            "Desoximetasone",
            "Dexamethasone",
            "Dexamethasone isonicotinate",
            "Dexibuprofen",
            "Dexketoprofen",
            "Dexrazoxane",
            "Dichlorvos",
            "Diclofenac",
            "Dicoumarol",
            "Dienestrol",
            "Dienogest",
            "Diethylcarbamazine",
            "Diethylstilbestrol",
            "Difenpiramide",
            "Difloxacin",
            "Diflunisal",
            "Difluocortolone",
            "Digitoxin",
            "Digoxin",
            "Dihydroergocornine",
            "Dihydroergocristine",
            "Dihydroergocryptine",
            "Dihydroergotamine",
            "Dihydrotachysterol",
            "Dimethyl fumarate",
            "Dinutuximab",
            "Diphenadione",
            "Dirithromycin",
            "Disopyramide",
            "Distigmine",
            "Ditiocarb",
            "Dobutamine",
            "Docetaxel",
            "Dofetilide",
            "Donepezil",
            "Doramectin",
            "Doxacurium",
            "Doxazosin",
            "Doxercalciferol",
            "Doxifluridine",
            "Doxofylline",
            "Doxorubicin",
            "Dronedarone",
            "Drospirenone",
            "Droxicam",
            "Droxidopa",
            "Dulaglutide",
            "Duloxetine",
            "Durvalumab",
            "Dutogliptin",
            "Duvelisib",
            "Ebastine",
            "Ebola Zaire vaccine (live, attenuated)",
            "Ebselen",
            "Eculizumab",
            "Edrophonium",
            "Efalizumab",
            "Efavirenz",
            "Eldecalcitol",
            "Elexacaftor",
            "Elocalcitol",
            "Elvitegravir",
            "Emapalumab",
            "Empagliflozin",
            "Enasidenib",
            "Englitazone",
            "Enoxacin",
            "Enrofloxacin",
            "Entrectinib",
            "Ephedra sinica root",
            "Ephedrine",
            "Epimestrol",
            "Epinephrine",
            "Epirizole",
            "Epirubicin",
            "Epitestosterone",
            "Epitizide",
            "Epofolate",
            "Epothilone D",
            "Eprinomectin",
            "Equol",
            "Erdafitinib",
            "Ergocalciferol",
            "Ergotamine",
            "Eribulin",
            "Erlotinib",
            "Ertugliflozin",
            "Erythromycin",
            "Erythropoietin",
            "Esterified estrogens",
            "Estradiol",
            "Estradiol acetate",
            "Estradiol benzoate",
            "Estradiol cypionate",
            "Estradiol valerate",
            "Estramustine",
            "Estriol",
            "Estrone",
            "Estrone sulfate",
            "Eszopiclone",
            "Etacrynic acid",
            "Etafedrine",
            "Etanercept",
            "Ethenzamide",
            "Ethinylestradiol",
            "Ethyl biscoumacetate",
            "Ethynodiol diacetate",
            "Etodolac",
            "Etofenamate",
            "Etonogestrel",
            "Etoposide",
            "Etoricoxib",
            "Etynodiol",
            "Everolimus",
            "Evogliptin",
            "Exenatide",
            "Famciclovir",
            "Fenbufen",
            "Fenofibrate",
            "Fenoprofen",
            "Fenoterol",
            "Fenthion",
            "Fentiazac",
            "Fingolimod",
            "Firocoxib",
            "Fleroxacin",
            "Floctafenine",
            "Floxuridine",
            "Fluasterone",
            "Fluclorolone",
            "Fluconazole",
            "Flucytosine",
            "Fludarabine",
            "Fludrocortisone",
            "Fluindione",
            "Flumequine",
            "Flunisolide",
            "Flunixin",
            "Fluocinolone acetonide",
            "Fluocinonide",
            "Fluocortin",
            "Fluocortolone",
            "Fluorometholone",
            "Fluorouracil",
            "Fluoxymesterone",
            "Fluperolone",
            "Fluprednidene",
            "Fluprednisolone",
            "Flurbiprofen",
            "Flurbiprofen axetil",
            "Flurithromycin",
            "Fluticasone",
            "Fluticasone furoate",
            "Fluticasone propionate",
            "Formestane",
            "Formononetin",
            "Formoterol",
            "Fosaprepitant",
            "Fosphenytoin",
            "Furosemide",
            "G17DT",
            "Galantamine",
            "Gallamine",
            "Gallamine triethiodide",
            "Gallium nitrate",
            "Garenoxacin",
            "Gastric inhibitory polypeptide",
            "Gatifloxacin",
            "Gemcitabine",
            "Gemifloxacin",
            "Gemigliptin",
            "Gemtuzumab ozogamicin",
            "Gestodene",
            "Gestrinone",
            "GI-5005",
            "Gilteritinib",
            "Ginkgo biloba",
            "Gitoformate",
            "Glatiramer",
            "Glibornuride",
            "Gliclazide",
            "Glimepiride",
            "Glipizide",
            "Gliquidone",
            "Glisoxepide",
            "GLPG-0492",
            "Glyburide",
            "Glycerol phenylbutyrate",
            "Glycine betaine",
            "Glymidine",
            "Golimumab",
            "Gosogliptin",
            "Gossypol",
            "Grepafloxacin",
            "Guacetisal",
            "Guar gum",
            "Guselkumab",
            "Gusperimus",
            "Haemophilus influenzae type B capsular polysaccharide meningococcal outer membrane protein conjugate antigen",
            "Haemophilus influenzae type B strain 1482 capsular polysaccharide tetanus toxoid conjugate antigen",
            "Haemophilus influenzae type B strain 20752 capsular polysaccharide tetanus toxoid conjugate antigen",
            "Haloperidol",
            "Hepatitis A Vaccine",
            "Hepatitis B Vaccine (Recombinant)",
            "Hexafluronium",
            "Hexestrol",
            "Hexoprenaline",
            "Human adenovirus e serotype 4 strain cl-68578 antigen",
            "Human interferon omega-1",
            "Human rabies virus immune globulin",
            "Huperzine A",
            "Hyaluronidase",
            "Hyaluronidase (human recombinant)",
            "Hyaluronidase (ovine)",
            "Hydrochlorothiazide",
            "Hydrocortisone acetate",
            "Hydrocortisone butyrate",
            "Hydrocortisone succinate",
            "Hydroflumethiazide",
            "Hydrotalcite",
            "Hydroxychloroquine",
            "Hydroxyprogesterone caproate",
            "Hydroxyurea",
            "Hypericin",
            "Ibritumomab tiuxetan",
            "Ibrutinib",
            "Ibuprofen",
            "Ibuproxam",
            "Icosapent",
            "Idarubicin",
            "Idelalisib",
            "Ifosfamide",
            "Imatinib",
            "Imidazole salicylate",
            "Indacaterol",
            "Indapamide",
            "Indobufen",
            "Indomethacin",
            "Indoprofen",
            "Inebilizumab",
            "Inecalcitol",
            "Infliximab",
            "Influenza A virus A/Brisbane/59/2007(H1N1) antigen (propiolactone inactivated)",
            "Influenza A virus A/Brisbane/59/2007(H1N1) hemagglutinin antigen (propiolactone inactivated)",
            "Influenza A virus A/California/7/2009 (H1N1) live (attenuated) antigen",
            "Influenza A virus A/California/7/2009 X-181 (H1N1) antigen (propiolactone inactivated)",
            "Influenza A virus A/California/7/2009 X-181 (H1N1) hemagglutinin antigen (propiolactone inactivated)",
            "Influenza A virus A/Perth/16/2009 (H3N2) live (attenuated) antigen",
            "Influenza A virus A/Uruguay/716/2007(H3N2) antigen (propiolactone inactivated)",
            "Influenza A virus A/Victoria/210/2009 X-187 (H3N2) antigen (formaldehyde inactivated)",
            "Influenza A virus A/Victoria/210/2009 X-187 (H3N2) hemagglutinin antigen (formaldehyde inactivated)",
            "Influenza B virus B/Brisbane/60/2008 antigen (formaldehyde inactivated)",
            "Influenza B virus B/Brisbane/60/2008 antigen (propiolactone inactivated)",
            "Influenza B virus B/Brisbane/60/2008 hemagglutinin antigen (formaldehyde inactivated)",
            "Influenza B virus B/Brisbane/60/2008 hemagglutinin antigen (propiolactone inactivated)",
            "INGN 225",
            "Insulin aspart",
            "Insulin beef",
            "Insulin degludec",
            "Insulin detemir",
            "Insulin glargine",
            "Insulin glulisine",
            "Insulin human",
            "Insulin lispro",
            "Insulin peglispro",
            "Insulin pork",
            "Insulin tregopil",
            "Interferon alfa",
            "Interferon alfa-2a, Recombinant",
            "Interferon alfa-2b",
            "Interferon alfa-n1",
            "Interferon alfa-n3",
            "Interferon alfacon-1",
            "Interferon beta-1b",
            "Interferon gamma-1b",
            "Ipidacrine",
            "Ipragliflozin",
            "Irinotecan",
            "Isavuconazole",
            "Isoetharine",
            "Isoflurophate",
            "Isoniazid",
            "Isoprenaline",
            "Isosorbide",
            "Isoxicam",
            "Itraconazole",
            "Ivosidenib",
            "Ixabepilone",
            "Ixazomib",
            "Ixekizumab",
            "Japanese encephalitis virus strain sa 14-14-2 antigen (formaldehyde inactivated)",
            "Josamycin",
            "Kebuzone",
            "Ketamine",
            "Ketoconazole",
            "Ketoprofen",
            "Ketorolac",
            "Kitasamycin",
            "KOS-1584",
            "Lacosamide",
            "Lanatoside C",
            "Lefamulin",
            "Leflunomide",
            "Lemborexant",
            "Lenalidomide",
            "Levacetylmethadol",
            "Levofloxacin",
            "Levomilnacipran",
            "Levonorgestrel",
            "Levosalbutamol",
            "Licofelone",
            "Linagliptin",
            "Linezolid",
            "Liraglutide",
            "Lixisenatide",
            "Lobeglitazone",
            "Lomefloxacin",
            "Lomitapide",
            "Lomustine",
            "Lonafarnib",
            "Lonazolac",
            "Lonidamine",
            "Loperamide",
            "Lopinavir",
            "Lorazepam",
            "Lornoxicam",
            "Lorvotuzumab mertansine",
            "Loxoprofen",
            "Lumateperone",
            "Lumiracoxib",
            "Lynestrenol",
            "Magaldrate",
            "Magnesium",
            "Magnesium carbonate",
            "Magnesium hydroxide",
            "Magnesium oxide",
            "Magnesium peroxide",
            "Magnesium salicylate",
            "Magnesium silicate",
            "Magnesium trisilicate",
            "Maxacalcitol",
            "Mebutizide",
            "Mecasermin",
            "Mechlorethamine",
            "Meclofenamic acid",
            "Medical Cannabis",
            "Medroxyprogesterone acetate",
            "Mefenamic acid",
            "Mefloquine",
            "Megestrol acetate",
            "Melengestrol",
            "Meloxicam",
            "Melphalan",
            "Memantine",
            "Mepartricin",
            "Meperidine",
            "Mepolizumab",
            "Meprednisone",
            "Mercaptopurine",
            "Mesalazine",
            "Mesterolone",
            "Mestranol",
            "Metahexamide",
            "Metamizole",
            "Metenolone",
            "Metformin",
            "Methallenestril",
            "Methanesulfonyl Fluoride",
            "Methimazole",
            "Methotrexate",
            "Methoxy polyethylene glycol-epoetin beta",
            "Methyclothiazide",
            "Methyl salicylate",
            "Methylphosphinic Acid",
            "Methylprednisolone",
            "Methylprednisone",
            "Methyltestosterone",
            "Methysergide",
            "Metildigoxin",
            "Metoclopramide",
            "Metocurine",
            "Metocurine iodide",
            "Metolazone",
            "Metoprolol",
            "Metreleptin",
            "Metrifonate",
            "Mibolerone",
            "Midecamycin",
            "Midostaurin",
            "Mifamurtide",
            "Mifepristone",
            "Miglitol",
            "Milnacipran",
            "Minaprine",
            "Miocamycin",
            "Mirvetuximab Soravtansine",
            "Mitemcinal",
            "Mitiglinide",
            "Mitomycin",
            "Mitotane",
            "Mitoxantrone",
            "Mivacurium",
            "Mizoribine",
            "Moderna COVID-19 Vaccine",
            "Modified vaccinia ankara",
            "Mofebutazone",
            "Mometasone",
            "Mometasone furoate",
            "Monomethyl fumarate",
            "Morniflumate",
            "Moxestrol",
            "Moxifloxacin",
            "Muromonab",
            "Mycophenolate mofetil",
            "Mycophenolic acid",
            "Nabumetone",
            "Nalidixic acid",
            "Naloxone",
            "Nandrolone",
            "Nandrolone decanoate",
            "Nandrolone phenpropionate",
            "Naproxen",
            "Natalizumab",
            "Nateglinide",
            "NBI-6024",
            "Nefazodone",
            "Nelarabine",
            "Nemonoxacin",
            "Neosaxitoxin",
            "Neostigmine",
            "Neratinib",
            "Netoglitazone",
            "Netupitant",
            "Nicorandil",
            "Nifenazone",
            "Nilotinib",
            "Nimesulide",
            "Nintedanib",
            "Nitroaspirin",
            "Nizatidine",
            "NN344",
            "Nomegestrol",
            "Nomegestrol acetate",
            "Norelgestromin",
            "Norepinephrine",
            "Norethindrone enanthate",
            "Norethisterone",
            "Norethynodrel",
            "Norfloxacin",
            "Norgestimate",
            "Norgestrel",
            "Norgestrienone",
            "Nortriptyline",
            "NS-398",
            "Obinutuzumab",
            "Ocrelizumab",
            "Octylphenoxy polyethoxyethanol",
            "Ofloxacin",
            "Olaparib",
            "Oleandomycin",
            "Oliceridine",
            "Olodaterol",
            "Olsalazine",
            "Omarigliptin",
            "Orbifloxacin",
            "Orciprenaline",
            "Ormeloxifene",
            "Osimertinib",
            "Oxaliplatin",
            "Oxandrolone",
            "Oxaprozin",
            "Oxolinic acid",
            "Oxymetholone",
            "Oxyphenbutazone",
            "Ozanimod",
            "p-Coumaric acid",
            "Paclitaxel",
            "Palbociclib",
            "Pancuronium",
            "Panobinostat",
            "Paramethasone",
            "Paraoxon",
            "Parecoxib",
            "Paricalcitol",
            "Patupilone",
            "Pazopanib",
            "Pazufloxacin",
            "Peficitinib",
            "Pefloxacin",
            "Pegaspargase",
            "Peginesatide",
            "Peginterferon alfa-2a",
            "Peginterferon alfa-2b",
            "Peginterferon beta-1a",
            "Pegvisomant",
            "Pemetrexed",
            "Penicillamine",
            "Pentamidine",
            "Pentostatin",
            "Perampanel",
            "Pertussis vaccine",
            "PEV3A",
            "Pexidartinib",
            "PF-00610355",
            "Phenformin",
            "Phenindione",
            "Phenprocoumon",
            "Phenserine",
            "Phentermine",
            "Phenyl aminosalicylate",
            "Phenylacetic acid",
            "Phenylalanine",
            "Phenylbutazone",
            "Phenylbutyric acid",
            "Phenylephrine",
            "Phenylpropanolamine",
            "Phenytoin",
            "Physostigmine",
            "Pimecrolimus",
            "Pimozide",
            "Pioglitazone",
            "Pipecuronium",
            "Pipemidic acid",
            "Pirarubicin",
            "Pirbuterol",
            "Piretanide",
            "Pirfenidone",
            "Piroxicam",
            "Pirprofen",
            "Pitolisant",
            "Polmacoxib",
            "Polyestradiol phosphate",
            "Polythiazide",
            "Pomalidomide",
            "Ponatinib",
            "Posaconazole",
            "Posiphen",
            "Pralatrexate",
            "Pramlintide",
            "Pranlukast",
            "Prasterone sulfate",
            "Prednisone",
            "Prednylidene",
            "Procainamide",
            "Procaine",
            "Procarbazine",
            "Procaterol",
            "Prochlorperazine",
            "Profenamine",
            "Progesterone",
            "Proglumetacin",
            "Promestriene",
            "Propacetamol",
            "Propylthiouracil",
            "Propyphenazone",
            "Proquazone",
            "Protokylol",
            "Prucalopride",
            "Prulifloxacin",
            "Pyrantel",
            "Pyridostigmine",
            "Quinestrol",
            "Quinethazone",
            "Quingestanol",
            "Quinidine",
            "Quinine",
            "R,S-Warfarin alcohol",
            "Rabies virus inactivated antigen, A",
            "Rabies virus inactivated antigen, B",
            "Racepinephrine",
            "Raltitrexed",
            "Ranolazine",
            "Rapacuronium",
            "Ravulizumab",
            "Regorafenib",
            "Regramostim",
            "Remogliflozin etabonate",
            "Repaglinide",
            "Retapamulin",
            "Ribociclib",
            "Ridaforolimus",
            "Rilonacept",
            "Rimegepant",
            "Rindopepimut",
            "Risankizumab",
            "Ritodrine",
            "Ritonavir",
            "Rituximab",
            "Rivastigmine",
            "Rivoglitazone",
            "Robenacoxib",
            "Rocuronium",
            "Rofecoxib",
            "Roflumilast",
            "Rokitamycin",
            "Romidepsin",
            "Rosiglitazone",
            "Rosoxacin",
            "Rosuvastatin",
            "Rotavirus vaccine",
            "Roxithromycin",
            "Rozanolixizumab",
            "Rubella virus vaccine",
            "Rufinamide",
            "Rufloxacin",
            "Ruxolitinib",
            "S,R-Warfarin alcohol",
            "Sagopilone",
            "Salbutamol",
            "Salicylamide",
            "Salicylic acid",
            "Salmeterol",
            "Salsalate",
            "Saquinavir",
            "Sarafloxacin",
            "Sarilumab",
            "Satralizumab",
            "Saxagliptin",
            "SC-236",
            "Secukinumab",
            "Segesterone acetate",
            "Selamectin",
            "Selpercatinib",
            "Semaglutide",
            "Seocalcitol",
            "Siltuximab",
            "Siponimod",
            "Sipuleucel-T",
            "Sirolimus",
            "Sirukumab",
            "Sitafloxacin",
            "Sitagliptin",
            "Smallpox (Vaccinia) Vaccine, Live",
            "Sodium bicarbonate",
            "Solithromycin",
            "Sonidegib",
            "Sorafenib",
            "Sotagliflozin",
            "Sparfloxacin",
            "Spiramycin",
            "SRP 299",
            "St. John's Wort",
            "Stanozolol",
            "Stepronin",
            "Stiripentol",
            "Streptozocin",
            "Succinylcholine",
            "Sulfadiazine",
            "Sulfamethoxazole",
            "Sulfasalazine",
            "Sulfisoxazole",
            "Sulindac",
            "Sulpiride",
            "Sunitinib",
            "Suvorexant",
            "Suxibuzone",
            "Synthetic Conjugated Estrogens, A",
            "Synthetic Conjugated Estrogens, B",
            "Tacrine",
            "Tacrolimus",
            "Talniflumate",
            "Tamoxifen",
            "Tasimelteon",
            "Taspoglutide",
            "Taxifolin",
            "Tazemetostat",
            "Tecemotide",
            "Technetium Tc-99m ciprofloxacin",
            "Telaprevir",
            "Telithromycin",
            "Temafloxacin",
            "Temozolomide",
            "Temsirolimus",
            "Teneligliptin",
            "Tenidap",
            "Teniposide",
            "Tenofovir",
            "Tenofovir alafenamide",
            "Tenoxicam",
            "Tepoxalin",
            "Terbutaline",
            "Terfenadine",
            "Teriflunomide",
            "Tesamorelin",
            "Testosterone",
            "Testosterone cypionate",
            "Testosterone enantate benzilic acid hydrazone",
            "Testosterone enanthate",
            "Testosterone propionate",
            "Testosterone succinate",
            "Testosterone undecanoate",
            "Tetrandrine",
            "TG4010",
            "Thalidomide",
            "Theophylline",
            "Thiosalicylic acid",
            "Thiotepa",
            "Tianeptine",
            "Tiaprofenic acid",
            "Tibolone",
            "Ticlopidine",
            "Tildipirosin",
            "Tilmicosin",
            "Tinoridine",
            "Tioclomarol",
            "Tioguanine",
            "Tipranavir",
            "Tirzepatide",
            "Tixocortol",
            "Tocilizumab",
            "Tofacitinib",
            "Tofogliflozin",
            "Tolazamide",
            "Tolbutamide",
            "Tolfenamic acid",
            "Tolmetin",
            "Tolvaptan",
            "Topotecan",
            "Torasemide",
            "Tositumomab",
            "Trabectedin",
            "Tramadol",
            "Trastuzumab",
            "Trastuzumab emtansine",
            "Trestolone",
            "Trestolone acetate",
            "Tretamine",
            "Tretinoin",
            "Triamcinolone",
            "Trichlormethiazide",
            "Triflupromazine",
            "Trifluridine",
            "Trilostane",
            "Triptolide",
            "Trofosfamide",
            "Troglitazone",
            "Troleandomycin",
            "Trovafloxacin",
            "Tubocurarine",
            "Tucatinib",
            "Tylosin",
            "Tylvalosin",
            "Typhoid vaccine",
            "Typhoid Vaccine Live",
            "Typhoid Vi polysaccharide vaccine",
            "Tyrothricin",
            "Ulipristal",
            "Valdecoxib",
            "Vandetanib",
            "Varicella Zoster Vaccine (Live/attenuated)",
            "Varicella Zoster Vaccine (Recombinant)",
            "Vecuronium",
            "Vedolizumab",
            "Vemurafenib",
            "Venetoclax",
            "Vibrio cholerae CVD 103-HgR strain live antigen",
            "Vilanterol",
            "Vildagliptin",
            "Vinblastine",
            "Vincristine",
            "Vindesine",
            "Vinflunine",
            "Vinorelbine",
            "Vitamin D",
            "Vitespen",
            "Voclosporin",
            "Voglibose",
            "Vorapaxar",
            "Voriconazole",
            "Vorinostat",
            "Warfarin",
            "Wortmannin",
            "Yellow Fever Vaccine",
            "Yersinia pestis 195/p antigen (formaldehyde inactivated)",
            "Zafirlukast",
            "Zaltoprofen",
            "Zanubrutinib",
            "Zeranol",
            "Zidovudine",
            "Ziprasidone",
            "Zolpidem",
            "Zomepirac",
            "Zuclopenthixol"
          ],
          "Name": "Prednisolone",
          "structure": "https://www.drugbank.ca/structures/DB00860/image.svg",
          "kind": "Drug",
          "Degree": 12,
          "Closeness Centrality": 0.2305060031279766,
          "Betweenness Centrality": 0.0,
          "Eigenvector Centrality": 0.053387613589312176,
          "Clustering Coefficient": 1.0,
          "VoteRank Score": 0,
          "fill_color": "#FC5F67",
          "line_color": "#FB3640",
          "id": "Prednisolone",
          "value": "Prednisolone",
          "name": "Prednisolone"
        }
      },
      {
        "data": {
          "ID": "DB14761",
          "SMILES": "CCC(CC)COC(=O)[C@H](C)N[P@](=O)(OC[C@@H]1[C@H]([C@H]([C@](O1)(C#N)C2=CC=C3N2N=CN=C3N)O)O)OC4=CC=CC=C4",
          "ATC Code Level 1": [
            "Not Available"
          ],
          "ATC Code Level 2": [
            "Not Available"
          ],
          "ATC Code Level 3": [
            "Not Available"
          ],
          "ATC Code Level 4": [
            "Not Available"
          ],
          "ATC Identifier": [
            "Not Available"
          ],
          "Targets": [
            "Replicase polyprotein 1ab",
            "RNA-directed RNA polymerase L"
          ],
          "Enzymes": [
            "Liver carboxylesterase 1",
            "Lysosomal protective protein",
            "Cytochrome P450 3A4",
            "Cytochrome P450 2C8",
            "Cytochrome P450 2D6"
          ],
          "Carriers": [],
          "Transporters": [
            "Solute carrier organic anion transporter family member 1B1",
            "Multidrug resistance protein 1",
            "Solute carrier organic anion transporter family member 1B3",
            "Multidrug and toxin extrusion protein 1",
            "Bile salt export pump",
            "Multidrug resistance-associated protein 4",
            "Sodium/bile acid cotransporter"
          ],
          "Target Class": [
            "Enzyme",
            "Enzyme"
          ],
          "Drug Interactions": [
            "(R)-warfarin",
            "(S)-Warfarin",
            "Abametapir",
            "Abemaciclib",
            "Acenocoumarol",
            "Acetylcysteine",
            "Acyclovir",
            "Adenovirus type 7 vaccine live",
            "Afatinib",
            "Alfuzosin",
            "Alprazolam",
            "Ambrisentan",
            "Aminohippuric acid",
            "Amiodarone",
            "Amprenavir",
            "Anthrax vaccine",
            "Apalutamide",
            "Apixaban",
            "Aripiprazole",
            "Aripiprazole lauroxil",
            "Asunaprevir",
            "Atazanavir",
            "Atorvastatin",
            "Atrasentan",
            "Avatrombopag",
            "Axitinib",
            "Bacillus calmette-guerin substrain connaught live antigen",
            "Bacillus calmette-guerin substrain danish 1331 live antigen",
            "Bacillus calmette-guerin substrain tice live antigen",
            "Baricitinib",
            "BCG vaccine",
            "Beclomethasone dipropionate",
            "Belantamab mafodotin",
            "Belinostat",
            "Bempedoic acid",
            "Bendamustine",
            "Benzbromarone",
            "Benzylpenicillin",
            "Berotralstat",
            "Betrixaban",
            "Bezafibrate",
            "Binimetinib",
            "Biricodar",
            "Bisoprolol",
            "Bortezomib",
            "Bosentan",
            "Bosutinib",
            "Brefeldin A",
            "Brentuximab vedotin",
            "Cabazitaxel",
            "Cabergoline",
            "Canagliflozin",
            "Candesartan",
            "Capmatinib",
            "Carfilzomib",
            "Carvedilol",
            "Caspofungin",
            "Cefradine",
            "Cenobamate",
            "Cephalexin",
            "Ceritinib",
            "Cerivastatin",
            "Chloroquine",
            "Cholecystokinin",
            "Cholic Acid",
            "Cilostazol",
            "Cimetidine",
            "Ciprofloxacin",
            "Clarithromycin",
            "Clindamycin",
            "Clobazam",
            "Clofazimine",
            "Clomifene",
            "Cobicistat",
            "Cobimetinib",
            "Colchicine",
            "Conivaptan",
            "Conjugated estrogens",
            "Copanlisib",
            "Crizotinib",
            "Cyclosporine",
            "Dabigatran etexilate",
            "Dabrafenib",
            "Daclatasvir",
            "Dacomitinib",
            "Dactinomycin",
            "Darolutamide",
            "Darunavir",
            "Dasabuvir",
            "Dasatinib",
            "Dexniguldipine",
            "Diclofenac",
            "Diethylstilbestrol",
            "Digitoxin",
            "Digoxin",
            "Dinoprostone",
            "Dipyridamole",
            "Docetaxel",
            "Dolutegravir",
            "Dovitinib",
            "Dronedarone",
            "Duvelisib",
            "Edoxaban",
            "Elacridar",
            "Elagolix",
            "Elbasvir",
            "Elexacaftor",
            "Eliglustat",
            "Eltrombopag",
            "Eluxadoline",
            "Emtricitabine",
            "Enalapril",
            "Enasidenib",
            "Enfortumab vedotin",
            "Entrectinib",
            "Enzalutamide",
            "Erdafitinib",
            "Ertugliflozin",
            "Erythromycin",
            "Estradiol",
            "Estradiol acetate",
            "Estradiol benzoate",
            "Estradiol cypionate",
            "Estradiol dienanthate",
            "Estradiol valerate",
            "Estrone",
            "Estrone sulfate",
            "Eszopiclone",
            "Etoposide",
            "Everolimus",
            "Ezetimibe",
            "Favipiravir",
            "Fedratinib",
            "Fentanyl",
            "Fexofenadine",
            "Filgotinib",
            "Fimasartan",
            "Flecainide",
            "Flibanserin",
            "Fluconazole",
            "Fluticasone",
            "Fluticasone furoate",
            "Fluticasone propionate",
            "Fluvastatin",
            "Fostemsavir",
            "Fusidic acid",
            "Gadoxetic acid",
            "Ganciclovir",
            "Gemcitabine",
            "Gemfibrozil",
            "Genistein",
            "Gilteritinib",
            "Gimatecan",
            "Glasdegib",
            "Glecaprevir",
            "Grapiprant",
            "Grazoprevir",
            "Guanidine",
            "Haloperidol",
            "Human adenovirus e serotype 4 strain cl-68578 antigen",
            "Hydroxychloroquine",
            "Hydroxyzine",
            "Hyperforin",
            "Ibrutinib",
            "Idelalisib",
            "Iloperidone",
            "Imipramine",
            "Indacaterol",
            "Indinavir",
            "Indomethacin",
            "Inotuzumab ozogamicin",
            "Irinotecan",
            "Isavuconazole",
            "Isavuconazonium",
            "Istradefylline",
            "Itraconazole",
            "Ivacaftor",
            "Ivermectin",
            "Ivosidenib",
            "Ketoconazole",
            "Laniquidar",
            "Lapatinib",
            "Larotrectinib",
            "Lasmiditan",
            "Ledipasvir",
            "Lefamulin",
            "Lemborexant",
            "Lenvatinib",
            "Letermovir",
            "Levamlodipine",
            "Levocarnitine",
            "Levofloxacin",
            "Levosalbutamol",
            "Linagliptin",
            "Liothyronine",
            "Liotrix",
            "Lobeglitazone",
            "Lomitapide",
            "Lonafarnib",
            "Loperamide",
            "Lopinavir",
            "Lovastatin",
            "Loxapine",
            "Lumacaftor",
            "Lusutrombopag",
            "Mannitol",
            "Metformin",
            "Methotrexate",
            "Methylene blue",
            "Metreleptin",
            "Mibefradil",
            "Midazolam",
            "Mifepristone",
            "Mirabegron",
            "Morphine",
            "Mycophenolate mofetil",
            "N-methylnicotinamide",
            "Nadolol",
            "Nelfinavir",
            "Neratinib",
            "Netupitant",
            "Nicardipine",
            "Nifedipine",
            "Niguldipine",
            "Nilotinib",
            "Nintedanib",
            "Norgestimate",
            "Nortriptyline",
            "Novobiocin",
            "Nystatin",
            "Odanacatib",
            "Omadacycline",
            "Ombitasvir",
            "ONT-093",
            "Osimertinib",
            "Ouabain",
            "Paclitaxel",
            "Palbociclib",
            "Paliperidone",
            "Panobinostat",
            "Pantoprazole",
            "Paritaprevir",
            "Pazopanib",
            "Penicillamine",
            "Pexidartinib",
            "Pibrentasvir",
            "Pitavastatin",
            "Pitolisant",
            "Pomalidomide",
            "Ponatinib",
            "Posaconazole",
            "Posizolid",
            "Pralsetinib",
            "Pravastatin",
            "Prednisolone phosphate",
            "Procainamide",
            "Progesterone",
            "Propafenone",
            "Prucalopride",
            "Quercetin",
            "Quinidine",
            "Quinine",
            "R,S-Warfarin alcohol",
            "Raloxifene",
            "Ranolazine",
            "Regorafenib",
            "Relebactam",
            "Repaglinide",
            "Reserpine",
            "Retapamulin",
            "Revefenacin",
            "Rifampicin",
            "Rifamycin",
            "Rilpivirine",
            "Rimegepant",
            "Ripretinib",
            "Ritonavir",
            "Rivaroxaban",
            "Rolapitant",
            "Romidepsin",
            "Rosiglitazone",
            "Rosuvastatin",
            "Roxithromycin",
            "Rubella virus vaccine",
            "Rucaparib",
            "S,R-Warfarin alcohol",
            "Sacubitril",
            "Saquinavir",
            "Sarecycline",
            "Satralizumab",
            "Selexipag",
            "Selpercatinib",
            "Selumetinib",
            "Sildenafil",
            "Silibinin",
            "Silodosin",
            "Simeprevir",
            "Simvastatin",
            "Sincalide",
            "Sirolimus",
            "Sitagliptin",
            "Sofosbuvir",
            "Solriamfetol",
            "Sorafenib",
            "Sulfasalazine",
            "Sumatriptan",
            "Suvorexant",
            "Tacrolimus",
            "Talazoparib",
            "Talinolol",
            "Tamoxifen",
            "Tariquidar",
            "Taurocholic acid",
            "Tazemetostat",
            "Technetium Tc-99m mebrofenin",
            "Technetium Tc-99m sestamibi",
            "Tegaserod",
            "Telaprevir",
            "Telithromycin",
            "Temocapril",
            "Temsirolimus",
            "Tenofovir",
            "Tenofovir alafenamide",
            "Tenofovir disoproxil",
            "Teriflunomide",
            "Testosterone",
            "Tezacaftor",
            "Ticagrelor",
            "Tipranavir",
            "Tofacitinib",
            "Tolvaptan",
            "Topotecan",
            "Torasemide",
            "Toremifene",
            "Tramadol",
            "Trastuzumab emtansine",
            "Trimipramine",
            "Troglitazone",
            "Tucatinib",
            "Typhoid Vaccine Live",
            "Ubrogepant",
            "Umeclidinium",
            "Valsartan",
            "Valspodar",
            "Vandetanib",
            "Vardenafil",
            "Varicella Zoster Vaccine (Live/attenuated)",
            "Velpatasvir",
            "Vemurafenib",
            "Venetoclax",
            "Verapamil",
            "Vibrio cholerae CVD 103-HgR strain live antigen",
            "Vinblastine",
            "Vincristine",
            "Vinflunine",
            "Vorapaxar",
            "Voxelotor",
            "Voxilaprevir",
            "Warfarin",
            "Yellow Fever Vaccine",
            "Zonisamide",
            "Zopiclone",
            "Zosuquidar"
          ],
          "Name": "Remdesivir",
          "structure": "https://www.drugbank.ca/structures/DB14761/image.svg",
          "kind": "Drug",
          "Degree": 4,
          "Closeness Centrality": 0.016245487364620937,
          "Betweenness Centrality": 5.232041019201591e-05,
          "Eigenvector Centrality": 1.2679263800481522e-17,
          "Clustering Coefficient": 0.6666666666666666,
          "VoteRank Score": 82,
          "fill_color": "#FC5F67",
          "line_color": "#FB3640",
          "id": "Remdesivir",
          "value": "Remdesivir",
          "name": "Remdesivir"
        }
      },
      {
        "data": {
          "ID": "DB00105",
          "SMILES": "CCCN(CCOC1=C(C=C(C=C1Cl)Cl)Cl)C(=O)N2C=CN=C2.C(S(=O)(=O)[O-])(I)I.[Na+]",
          "ATC Code Level 1": [
            "L"
          ],
          "ATC Code Level 2": [
            "L03"
          ],
          "ATC Code Level 3": [
            "L03A"
          ],
          "ATC Code Level 4": [
            "L03AB"
          ],
          "ATC Identifier": [
            "L03AB05"
          ],
          "Targets": [
            "Interferon alpha/beta receptor 2",
            "Interferon alpha/beta receptor 1"
          ],
          "Enzymes": [
            "Cytochrome P450 1A2"
          ],
          "Carriers": [],
          "Transporters": [],
          "Target Class": [
            "Membrane receptor",
            "Membrane receptor"
          ],
          "Drug Interactions": [
            "(R)-warfarin",
            "(S)-Warfarin",
            "2-Methoxyethanol",
            "3-isobutyl-1-methyl-7H-xanthine",
            "4-hydroxycoumarin",
            "6-O-benzylguanine",
            "7-Deazaguanine",
            "7,9-Dimethylguanine",
            "8-azaguanine",
            "8-chlorotheophylline",
            "9-(N-methyl-L-isoleucine)-cyclosporin A",
            "9-Deazaguanine",
            "9-Methylguanine",
            "Abatacept",
            "Abciximab",
            "Abetimus",
            "Acefylline",
            "Acenocoumarol",
            "Acetaminophen",
            "Acetylsalicylic acid",
            "Acteoside",
            "Acyclovir",
            "Adalimumab",
            "Adenovirus type 7 vaccine live",
            "Afelimomab",
            "Agomelatine",
            "Albendazole",
            "Aldesleukin",
            "Aldosterone",
            "Alefacept",
            "Alemtuzumab",
            "Allopurinol",
            "Alosetron",
            "Alteplase",
            "Altretamine",
            "Amediplase",
            "Aminophenazone",
            "Aminophylline",
            "Amitriptyline",
            "Amsacrine",
            "Anagrelide",
            "Anakinra",
            "Ancrod",
            "Andrographolide",
            "Anistreplase",
            "Anthrax immune globulin human",
            "Anthrax vaccine",
            "Antilymphocyte immunoglobulin (horse)",
            "Antipyrine",
            "Antithrombin Alfa",
            "Antithrombin III human",
            "Antithymocyte immunoglobulin (rabbit)",
            "Apixaban",
            "Apremilast",
            "Ardeparin",
            "Argatroban",
            "Arsenic trioxide",
            "Asenapine",
            "Astaxanthin",
            "Axitinib",
            "Azacitidine",
            "Azathioprine",
            "Azelastine",
            "Bacillus calmette-guerin substrain connaught live antigen",
            "Bacillus calmette-guerin substrain danish 1331 live antigen",
            "Bacillus calmette-guerin substrain tice live antigen",
            "Bamifylline",
            "Baricitinib",
            "Basiliximab",
            "BCG vaccine",
            "Beclomethasone dipropionate",
            "Begelomab",
            "Belatacept",
            "Belimumab",
            "Belinostat",
            "Bemiparin",
            "Bendamustine",
            "Bendroflumethiazide",
            "Benzthiazide",
            "Benzyl alcohol",
            "Beraprost",
            "Betamethasone",
            "Betaxolol",
            "Betrixaban",
            "Bevacizumab",
            "Bexarotene",
            "Bicifadine",
            "Binimetinib",
            "Bivalirudin",
            "Bleomycin",
            "Bleselumab",
            "Blinatumomab",
            "Bortezomib",
            "Bosutinib",
            "Brentuximab vedotin",
            "Brequinar",
            "Briakinumab",
            "Brinase",
            "Brodalumab",
            "Bromazepam",
            "Bromotheophylline",
            "Budesonide",
            "Buflomedil",
            "Bufylline",
            "Busulfan",
            "Butylphthalide",
            "Cabazitaxel",
            "Cafedrine",
            "Caffeine",
            "Canakinumab",
            "Cangrelor",
            "Capecitabine",
            "Caplacizumab",
            "Capsaicin",
            "Carbamazepine",
            "Carboplatin",
            "Carfilzomib",
            "Carmustine",
            "Carvedilol",
            "Castanospermine",
            "Cepeginterferon alfa-2B",
            "Certolizumab pegol",
            "Chlorambucil",
            "Chloramphenicol",
            "Chlorothiazide",
            "Chlorpromazine",
            "Chlorzoxazone",
            "Ciclesonide",
            "Cilostazol",
            "Cinacalcet",
            "Cinnarizine",
            "Cisplatin",
            "Cladribine",
            "Clobetasol",
            "Clobetasol propionate",
            "Clofarabine",
            "Clomipramine",
            "Clonidine",
            "Clopidogrel",
            "Cloprednol",
            "Cloricromen",
            "Clorindione",
            "Clostridium tetani toxoid antigen (formaldehyde inactivated)",
            "Clozapine",
            "Colchicine",
            "Conjugated estrogens",
            "Corticotropin",
            "Cortisone acetate",
            "Cortivazol",
            "Corynebacterium diphtheriae toxoid antigen (formaldehyde inactivated)",
            "Coumarin",
            "Cyanocobalamin",
            "Cyclobenzaprine",
            "Cyclopenthiazide",
            "Cyclophosphamide",
            "Cyclosporine",
            "Cyclothiazide",
            "Cytarabine",
            "Dabigatran",
            "Dabigatran etexilate",
            "Dacarbazine",
            "Daclizumab",
            "Dactinomycin",
            "Dalteparin",
            "Danaparoid",
            "Dapagliflozin",
            "Darbepoetin alfa",
            "Darexaban",
            "Dasatinib",
            "Daunorubicin",
            "Decitabine",
            "Defibrotide",
            "Deflazacort",
            "Denosumab",
            "Deoxyspergualin",
            "Desirudin",
            "Desmoteplase",
            "Desoximetasone",
            "Dexamethasone",
            "Dexamethasone isonicotinate",
            "Dexfenfluramine",
            "Dexrazoxane",
            "Dextran",
            "Diclofenac",
            "Dicoumarol",
            "Difluocortolone",
            "Dihydralazine",
            "Dimethyl fumarate",
            "Dinutuximab",
            "Diphenadione",
            "Dipyridamole",
            "Disopyramide",
            "Ditazole",
            "Docetaxel",
            "Domperidone",
            "Doxepin",
            "Doxifluridine",
            "Doxofylline",
            "Doxorubicin",
            "Drotrecogin alfa",
            "Duloxetine",
            "Dyphylline",
            "Ebola Zaire vaccine (live, attenuated)",
            "Eculizumab",
            "Edetate calcium disodium anhydrous",
            "Edetic acid",
            "Edoxaban",
            "Efalizumab",
            "Efavirenz",
            "Eltrombopag",
            "Emapalumab",
            "Enasidenib",
            "Enoxaparin",
            "Entecavir",
            "Epirubicin",
            "Epoprostenol",
            "Eptifibatide",
            "Eribulin",
            "Erlotinib",
            "Erythropoietin",
            "Estradiol",
            "Estradiol acetate",
            "Estradiol benzoate",
            "Estradiol cypionate",
            "Estradiol dienanthate",
            "Estradiol valerate",
            "Estramustine",
            "Estrone",
            "Estrone sulfate",
            "Etamiphylline",
            "Etanercept",
            "Ethanol",
            "Ethinylestradiol",
            "Ethyl biscoumacetate",
            "Etoposide",
            "Etoricoxib",
            "Everolimus",
            "Fenethylline",
            "Ferulic acid",
            "Fibrinolysin",
            "Fingolimod",
            "Flecainide",
            "Floxuridine",
            "Fluclorolone",
            "Flucytosine",
            "Fludarabine",
            "Fludrocortisone",
            "Fluindione",
            "Flunarizine",
            "Flunisolide",
            "Fluocinolone acetonide",
            "Fluocinonide",
            "Fluocortin",
            "Fluocortolone",
            "Fluorometholone",
            "Fluorouracil",
            "Fluoxetine",
            "Fluperolone",
            "Fluprednidene",
            "Fluprednisolone",
            "Flutamide",
            "Fluticasone",
            "Fluticasone furoate",
            "Fluticasone propionate",
            "Fluvoxamine",
            "Fondaparinux",
            "Frovatriptan",
            "Furafylline",
            "G17DT",
            "Gabexate",
            "Gallium nitrate",
            "Gemcitabine",
            "Gemtuzumab ozogamicin",
            "Genistein",
            "GI-5005",
            "Glatiramer",
            "Golimumab",
            "Grepafloxacin",
            "GTS-21",
            "Guanabenz",
            "Guanine",
            "Guselkumab",
            "Gusperimus",
            "Haemophilus influenzae type B capsular polysaccharide meningococcal outer membrane protein conjugate antigen",
            "Haemophilus influenzae type B strain 1482 capsular polysaccharide tetanus toxoid conjugate antigen",
            "Haemophilus influenzae type B strain 20752 capsular polysaccharide tetanus toxoid conjugate antigen",
            "Haloperidol",
            "Heparin",
            "Hepatitis A Vaccine",
            "Hepatitis B Vaccine (Recombinant)",
            "Hesperetin",
            "Human adenovirus e serotype 4 strain cl-68578 antigen",
            "Human interferon omega-1",
            "Human rabies virus immune globulin",
            "Hydrochlorothiazide",
            "Hydrocortisone acetate",
            "Hydrocortisone butyrate",
            "Hydrocortisone succinate",
            "Hydroflumethiazide",
            "Hydroxychloroquine",
            "Hydroxytyrosol",
            "Hydroxyurea",
            "Hypericin",
            "Hypoxanthine",
            "Ibritumomab tiuxetan",
            "Ibrutinib",
            "Ibudilast",
            "Icosapent ethyl",
            "Idarubicin",
            "Idelalisib",
            "Idraparinux",
            "Ifetroban",
            "Ifosfamide",
            "Iloprost",
            "Imatinib",
            "Imipramine",
            "Indobufen",
            "Indomethacin",
            "Inebilizumab",
            "Infliximab",
            "Influenza A virus A/Brisbane/59/2007(H1N1) antigen (propiolactone inactivated)",
            "Influenza A virus A/Brisbane/59/2007(H1N1) hemagglutinin antigen (propiolactone inactivated)",
            "Influenza A virus A/California/7/2009 (H1N1) live (attenuated) antigen",
            "Influenza A virus A/California/7/2009 X-181 (H1N1) antigen (propiolactone inactivated)",
            "Influenza A virus A/California/7/2009 X-181 (H1N1) hemagglutinin antigen (propiolactone inactivated)",
            "Influenza A virus A/Perth/16/2009 (H3N2) live (attenuated) antigen",
            "Influenza A virus A/Uruguay/716/2007(H3N2) antigen (propiolactone inactivated)",
            "Influenza A virus A/Victoria/210/2009 X-187 (H3N2) antigen (formaldehyde inactivated)",
            "Influenza A virus A/Victoria/210/2009 X-187 (H3N2) hemagglutinin antigen (formaldehyde inactivated)",
            "Influenza B virus B/Brisbane/60/2008 antigen (formaldehyde inactivated)",
            "Influenza B virus B/Brisbane/60/2008 antigen (propiolactone inactivated)",
            "Influenza B virus B/Brisbane/60/2008 hemagglutinin antigen (formaldehyde inactivated)",
            "Influenza B virus B/Brisbane/60/2008 hemagglutinin antigen (propiolactone inactivated)",
            "INGN 225",
            "Interferon alfa",
            "Interferon alfa-2a, Recombinant",
            "Interferon alfa-n1",
            "Interferon alfa-n3",
            "Interferon alfacon-1",
            "Interferon beta-1b",
            "Interferon gamma-1b",
            "Irinotecan",
            "Istradefylline",
            "Ixabepilone",
            "Ixekizumab",
            "Japanese encephalitis virus strain sa 14-14-2 antigen (formaldehyde inactivated)",
            "Ketanserin",
            "Leflunomide",
            "Lenalidomide",
            "Lepirudin",
            "Letaxaban",
            "Levobupivacaine",
            "Lidocaine",
            "Linezolid",
            "Linsidomine",
            "Lipegfilgrastim",
            "Lisofylline",
            "Lobucavir",
            "Lofexidine",
            "Lomefloxacin",
            "Lomustine",
            "Lopinavir",
            "Lorcaserin",
            "Magnesium",
            "Maprotiline",
            "Mebutizide",
            "Mechlorethamine",
            "Melagatran",
            "Melatonin",
            "Melengestrol",
            "Melphalan",
            "Mephenytoin",
            "Mepolizumab",
            "Meprednisone",
            "Mercaptopurine",
            "Metamizole",
            "Methadone",
            "Methimazole",
            "Methotrexate",
            "Methoxy polyethylene glycol-epoetin beta",
            "Methyclothiazide",
            "Methylprednisolone",
            "Metoclopramide",
            "Mexiletine",
            "Mianserin",
            "Mirtazapine",
            "Mitomycin",
            "Mitoxantrone",
            "Mizoribine",
            "Moderna COVID-19 Vaccine",
            "Modified vaccinia ankara",
            "Mometasone",
            "Mometasone furoate",
            "Monomethyl fumarate",
            "Monteplase",
            "Muromonab",
            "Mycophenolate mofetil",
            "Mycophenolic acid",
            "Nabumetone",
            "Nadroparin",
            "Nafamostat",
            "Naftopidil",
            "Naproxen",
            "Natalizumab",
            "Nelarabine",
            "Nicotine",
            "Nifedipine",
            "Nilotinib",
            "Nimesulide",
            "Nitroaspirin",
            "Obinutuzumab",
            "Ocrelizumab",
            "Olanzapine",
            "Olaparib",
            "Otamixaban",
            "Oxaliplatin",
            "Oxtriphylline",
            "Ozanimod",
            "Paclitaxel",
            "Palbociclib",
            "Palifermin",
            "Panobinostat",
            "Paramethasone",
            "Parnaparin",
            "Paroxetine",
            "Pazopanib",
            "PCS-499",
            "Peficitinib",
            "Pegaspargase",
            "Peginesatide",
            "Peginterferon alfa-2a",
            "Peginterferon alfa-2b",
            "Peginterferon beta-1a",
            "Peldesine",
            "Pemetrexed",
            "Penciclovir",
            "Penicillamine",
            "Pentifylline",
            "Pentosan polysulfate",
            "Pentostatin",
            "Pentoxifylline",
            "Perampanel",
            "Perphenazine",
            "Pertussis vaccine",
            "PEV3A",
            "Pexidartinib",
            "Phenacetin",
            "Phenindione",
            "Phenprocoumon",
            "Phenylalanine",
            "Picotamide",
            "Pimecrolimus",
            "Pimozide",
            "Pirarubicin",
            "Pirfenidone",
            "Polythiazide",
            "Pomalidomide",
            "Ponatinib",
            "Potassium citrate",
            "Pralatrexate",
            "Prasugrel",
            "Praziquantel",
            "Prednisolone",
            "Prednisone",
            "Prednylidene",
            "Primaquine",
            "Procarbazine",
            "Promazine",
            "Propacetamol",
            "Propafenone",
            "Propentofylline",
            "Propranolol",
            "Propylthiouracil",
            "Protein C",
            "Protein S human",
            "Proxyphylline",
            "Quinine",
            "Rabies virus inactivated antigen, A",
            "Rabies virus inactivated antigen, B",
            "Raltitrexed",
            "Ramatroban",
            "Ramelteon",
            "Ramosetron",
            "Ranitidine",
            "Rasagiline",
            "Ravulizumab",
            "Relcovaptan",
            "Resveratrol",
            "Reteplase",
            "Reviparin",
            "Ribavirin",
            "Ridogrel",
            "Rilonacept",
            "Riluzole",
            "Rindopepimut",
            "Risankizumab",
            "Rituximab",
            "Rivaroxaban",
            "Rofecoxib",
            "Roflumilast",
            "Ropinirole",
            "Ropivacaine",
            "Rotavirus vaccine",
            "Rozanolixizumab",
            "Rubella virus vaccine",
            "Rucaparib",
            "Ruxolitinib",
            "Sarilumab",
            "Sarpogrelate",
            "Saruplase",
            "Secukinumab",
            "Selegiline",
            "Selumetinib",
            "Semuloparin",
            "Sevoflurane",
            "Siltuximab",
            "Siponimod",
            "Sipuleucel-T",
            "Sirolimus",
            "Sirukumab",
            "Smallpox (Vaccinia) Vaccine, Live",
            "Sodium citrate",
            "Sorafenib",
            "SRP 299",
            "Stepronin",
            "Stiripentol",
            "Streptokinase",
            "Streptozocin",
            "Sulfamethoxazole",
            "Sulfasalazine",
            "Sulfinpyrazone",
            "Sulodexide",
            "Sunitinib",
            "Tacrine",
            "Tacrolimus",
            "Tamoxifen",
            "Tasimelteon",
            "Tecemotide",
            "Tedizolid phosphate",
            "Tegafur",
            "Telbivudine",
            "Temafloxacin",
            "Temozolomide",
            "Temsirolimus",
            "Tenecteplase",
            "Teniposide",
            "Tepoxalin",
            "Terbinafine",
            "Teriflunomide",
            "Tesmilifene",
            "Tetrandrine",
            "TG4010",
            "Thalidomide",
            "Theobromine",
            "Theodrenaline",
            "Theophylline",
            "Thiabendazole",
            "Thiotepa",
            "Thiothixene",
            "Ticagrelor",
            "Ticlopidine",
            "Tinzaparin",
            "Tioclomarol",
            "Tioguanine",
            "Tirofiban",
            "Tixocortol",
            "Tizanidine",
            "Tocainide",
            "Tocilizumab",
            "Tocopherylquinone",
            "Tofacitinib",
            "Topotecan",
            "Tositumomab",
            "Trabectedin",
            "Tranilast",
            "Trapidil",
            "Trastuzumab",
            "Trastuzumab emtansine",
            "Tretinoin",
            "Triamcinolone",
            "Triamterene",
            "Trichlormethiazide",
            "Triclabendazole",
            "Trifluoperazine",
            "Trifluridine",
            "Triflusal",
            "Trilostane",
            "Triptolide",
            "Trofosfamide",
            "Troxerutin",
            "Typhoid vaccine",
            "Typhoid Vaccine Live",
            "Typhoid Vi polysaccharide vaccine",
            "Uric acid",
            "Urokinase",
            "Vadimezan",
            "Valomaciclovir",
            "Varicella Zoster Vaccine (Live/attenuated)",
            "Varicella Zoster Vaccine (Recombinant)",
            "Vedolizumab",
            "Verapamil",
            "Vibrio cholerae CVD 103-HgR strain live antigen",
            "Vilanterol",
            "Vinblastine",
            "Vincristine",
            "Vindesine",
            "Vinorelbine",
            "Vitespen",
            "Voclosporin",
            "Vorapaxar",
            "Vorinostat",
            "Voxilaprevir",
            "Warfarin",
            "Wortmannin",
            "Xanthine",
            "Ximelagatran",
            "Yellow Fever Vaccine",
            "Yersinia pestis 195/p antigen (formaldehyde inactivated)",
            "Zidovudine",
            "Zileuton",
            "Zinc citrate",
            "Zolmitriptan",
            "Zolpidem",
            "Zotepine"
          ],
          "Name": "Interferon alfa-2b",
          "structure": "https://www.drugbank.ca/structures/DB00105/image.svg",
          "kind": "Drug",
          "Degree": 0,
          "Closeness Centrality": 0.0,
          "Betweenness Centrality": 0.0,
          "Eigenvector Centrality": 6.657397745315427e-34,
          "Clustering Coefficient": 0,
          "VoteRank Score": 0,
          "fill_color": "#FC5F67",
          "line_color": "#FB3640",
          "id": "Interferon alfa-2b",
          "value": "Interferon alfa-2b",
          "name": "Interferon alfa-2b"
        }
      },
      {
        "data": {
          "ID": "DB00472",
          "SMILES": "CNCCC(C1=CC=CC=C1)OC2=CC=C(C=C2)C(F)(F)F",
          "ATC Code Level 1": [
            "N"
          ],
          "ATC Code Level 2": [
            "N06"
          ],
          "ATC Code Level 3": [
            "N06C",
            "N06A"
          ],
          "ATC Code Level 4": [
            "N06CA",
            "N06AB"
          ],
          "ATC Identifier": [
            "N06AB03",
            "N06CA03"
          ],
          "Targets": [
            "Sodium-dependent serotonin transporter",
            "5-hydroxytryptamine receptor 2C",
            "Neuronal acetylcholine receptor subunit alpha-2",
            "Neuronal acetylcholine receptor subunit alpha-3",
            "Neuronal acetylcholine receptor subunit beta-4",
            "Cyclin-dependent kinases regulatory subunit 1",
            "Potassium voltage-gated channel subfamily H member 2"
          ],
          "Enzymes": [
            "Cytochrome P450 2C19",
            "Cytochrome P450 2D6",
            "Cytochrome P450 2C9",
            "CYP2B protein",
            "Cytochrome P450 1A2",
            "Cytochrome P450 3A4",
            "Cytochrome P450 2B6",
            "Cytochrome P450 3A5"
          ],
          "Carriers": [
            "Serum albumin",
            "Alpha-1-acid glycoprotein 1"
          ],
          "Transporters": [
            "Multidrug resistance protein 1"
          ],
          "Target Class": [
            "Transporter",
            "Membrane receptor",
            "Ion channel",
            "Ion channel",
            "Ion channel",
            "Not Available",
            "Ion channel"
          ],
          "Drug Interactions": [
            "(R)-warfarin",
            "(S)-Warfarin",
            "1-(2-Phenylethyl)-4-phenyl-4-acetoxypiperidine",
            "1,10-Phenanthroline",
            "2,4-thiazolidinedione",
            "2,5-Dimethoxy-4-ethylamphetamine",
            "2,5-Dimethoxy-4-ethylthioamphetamine",
            "3,5-diiodothyropropionic acid",
            "3,5-Diiodotyrosine",
            "4-Bromo-2,5-dimethoxyamphetamine",
            "4-hydroxycoumarin",
            "4-Methoxyamphetamine",
            "5-methoxy-N,N-dimethyltryptamine",
            "6-O-benzylguanine",
            "7-Nitroindazole",
            "7,8-Dichloro-1,2,3,4-tetrahydroisoquinoline",
            "8-azaguanine",
            "8-chlorotheophylline",
            "9-Deazaguanine",
            "9-Methylguanine",
            "Abaloparatide",
            "Abametapir",
            "Abatacept",
            "Abciximab",
            "Abexinostat",
            "Abiraterone",
            "Acarbose",
            "Acebutolol",
            "Aceclofenac",
            "Acefylline",
            "Acemetacin",
            "Acenocoumarol",
            "Acepromazine",
            "Aceprometazine",
            "Acetaminophen",
            "Acetazolamide",
            "Acetohexamide",
            "Acetophenazine",
            "Acetyl sulfisoxazole",
            "Acetyldigoxin",
            "Acetylglycinamide chloral hydrate",
            "Acetylsalicylic acid",
            "Aclidinium",
            "Acotiamide",
            "Acrivastine",
            "Acyclovir",
            "Adalimumab",
            "Adenosine",
            "Adinazolam",
            "Adipiplon",
            "Afelimomab",
            "Agmatine",
            "Agomelatine",
            "AICA ribonucleotide",
            "Ajmaline",
            "Ajulemic acid",
            "Alaproclate",
            "Albendazole",
            "Albiglutide",
            "Albinterferon Alfa-2B",
            "Alcaftadine",
            "Alclofenac",
            "Alcuronium",
            "Alfaxalone",
            "Alfentanil",
            "Alfuzosin",
            "Alimemazine",
            "Allicin",
            "Allobarbital",
            "Alloin",
            "Alminoprofen",
            "Almotriptan",
            "Alogliptin",
            "Alosetron",
            "Alpelisib",
            "Alphacetylmethadol",
            "Alphaprodine",
            "Alprazolam",
            "Alprenolol",
            "Alteplase",
            "Alverine",
            "Amantadine",
            "Ambenonium",
            "Amediplase",
            "AMG-222",
            "Amifampridine",
            "Amineptine",
            "Aminophenazone",
            "Aminophylline",
            "Amiodarone",
            "Amisulpride",
            "Amitriptyline",
            "Amitriptylinoxide",
            "Amlodipine",
            "Amobarbital",
            "Amodiaquine",
            "Amoxapine",
            "Amperozide",
            "Amphetamine",
            "Amprenavir",
            "Anagliptin",
            "Anagrelide",
            "Anakinra",
            "Ancrod",
            "Andrographolide",
            "Aniracetam",
            "Anisodamine",
            "Anisotropine methylbromide",
            "Anistreplase",
            "Antazoline",
            "Antipyrine",
            "Antithrombin Alfa",
            "Antithrombin III human",
            "Antrafenine",
            "Apalutamide",
            "APD791",
            "Apixaban",
            "Apomorphine",
            "Apraclonidine",
            "Apremilast",
            "Aprepitant",
            "Aprindine",
            "Aprobarbital",
            "Apronalide",
            "Aprotinin",
            "Arachidonic Acid",
            "Aranidipine",
            "Arbaclofen Placarbil",
            "Ardeparin",
            "Arformoterol",
            "Argatroban",
            "Aripiprazole",
            "Aripiprazole lauroxil",
            "Armodafinil",
            "Arotinolol",
            "Arsenic trioxide",
            "Artemether",
            "Artemisinin",
            "Artenimol",
            "Asenapine",
            "Astaxanthin",
            "Astemizole",
            "Asunaprevir",
            "Atazanavir",
            "Atenolol",
            "Atomoxetine",
            "Atovaquone",
            "Atracurium",
            "Atracurium besylate",
            "Atropine",
            "Avapritinib",
            "Avasimibe",
            "Avatrombopag",
            "Axitinib",
            "Azaperone",
            "Azapropazone",
            "Azatadine",
            "Azathioprine",
            "AZD-3043",
            "Azelastine",
            "Azimilide",
            "Azithromycin",
            "Baclofen",
            "Balaglitazone",
            "Balsalazide",
            "Bambuterol",
            "Bamifylline",
            "Banoxantrone",
            "Barbexaclone",
            "Barbital",
            "Batefenterol",
            "Beclamide",
            "Bedaquiline",
            "Befunolol",
            "Belinostat",
            "Bemiparin",
            "Benactyzine",
            "Bencyclane",
            "Bendamustine",
            "Bendroflumethiazide",
            "Benfluorex",
            "Benidipine",
            "Benmoxin",
            "Benorilate",
            "Benoxaprofen",
            "Benperidol",
            "Bentazepam",
            "Benzatropine",
            "Benzbromarone",
            "Benzhydrocodone",
            "Benzilone",
            "Benzoctamine",
            "Benzodiazepine",
            "Benzphetamine",
            "Benzquinamide",
            "Benzthiazide",
            "Benzydamine",
            "Benzyl alcohol",
            "Benzylthiouracil",
            "Bepridil",
            "Beraprost",
            "Berotralstat",
            "Besifloxacin",
            "beta-Naphthoflavone",
            "Betamethasone",
            "Betaxolol",
            "Betrixaban",
            "Bevantolol",
            "Bevonium",
            "Bexarotene",
            "Bezitramide",
            "Bicalutamide",
            "Bicifadine",
            "Bifemelane",
            "Bifeprunox",
            "Bilastine",
            "Binimetinib",
            "Biperiden",
            "Bisacodyl",
            "Bisegliptin",
            "Bisoprolol",
            "Bisoxatin",
            "Bivalirudin",
            "BL-1020",
            "Black cohosh",
            "Blonanserin",
            "Bopindolol",
            "Bornaprine",
            "Bortezomib",
            "Bosentan",
            "Botulinum toxin type A",
            "Botulinum Toxin Type B",
            "Bretylium",
            "Brexanolone",
            "Brexpiprazole",
            "Brilaroxazine",
            "Brimonidine",
            "Brinase",
            "Brivaracetam",
            "Brofaromine",
            "Bromazepam",
            "Bromisoval",
            "Bromocriptine",
            "Bromotheophylline",
            "Bromperidol",
            "Brompheniramine",
            "Brotizolam",
            "Bucindolol",
            "Buclizine",
            "Buflomedil",
            "Buformin",
            "Bufotenine",
            "Bufuralol",
            "Bufylline",
            "Bumadizone",
            "Bunaftine",
            "Bupivacaine",
            "Bupranolol",
            "Buprenorphine",
            "Bupropion",
            "Buserelin",
            "Buspirone",
            "Butabarbital",
            "Butalbital",
            "Butaperazine",
            "Butobarbital",
            "Butorphanol",
            "Butriptyline",
            "Butylphthalide",
            "Butylscopolamine",
            "Butyrfentanyl",
            "Cabergoline",
            "Cabozantinib",
            "Cafedrine",
            "Caffeine",
            "Calcium polycarbophil",
            "Camazepam",
            "Camylofin",
            "Canagliflozin",
            "Canakinumab",
            "Candesartan",
            "Candesartan cilexetil",
            "Cangrelor",
            "Cannabidiol",
            "Cannabidivarin",
            "Cannabinol",
            "Capecitabine",
            "Caplacizumab",
            "Capmatinib",
            "Capsaicin",
            "Captodiame",
            "Carbamazepine",
            "Carbaspirin calcium",
            "Carbimazole",
            "Carbinoxamine",
            "Carboxymethylcellulose",
            "Carbromal",
            "Carbutamide",
            "Carfentanil",
            "Carfentanil, C-11",
            "Cariporide",
            "Cariprazine",
            "Carisbamate",
            "Carisoprodol",
            "Carmegliptin",
            "Carmustine",
            "Caroxazone",
            "Carprofen",
            "Carteolol",
            "Carvedilol",
            "Castor oil",
            "Cathinone",
            "Celecoxib",
            "Celiprolol",
            "Cenobamate",
            "Cepeginterferon alfa-2B",
            "Ceritinib",
            "Cerivastatin",
            "Cerlapirdine",
            "Certolizumab pegol",
            "Cetirizine",
            "Cevimeline",
            "Chloral hydrate",
            "Chloramphenicol",
            "Chlorcyclizine",
            "Chlordiazepoxide",
            "Chlorhexadol",
            "Chlormezanone",
            "Chloroprocaine",
            "Chloroquine",
            "Chlorothiazide",
            "Chlorphenesin",
            "Chlorpheniramine",
            "Chlorphenoxamine",
            "Chlorphentermine",
            "Chlorproethazine",
            "Chlorpromazine",
            "Chlorpropamide",
            "Chlorprothixene",
            "Chlorthalidone",
            "Chlorzoxazone",
            "Cholecalciferol",
            "Choline magnesium trisalicylate",
            "Cibenzoline",
            "Ciclesonide",
            "Cicletanine",
            "Ciglitazone",
            "Cilansetron",
            "Cilostazol",
            "Cimetidine",
            "Cimicoxib",
            "Cinacalcet",
            "Cinazepam",
            "Cinchocaine",
            "Cinitapride",
            "Cinnarizine",
            "Cinolazepam",
            "Cinoxacin",
            "Ciprofloxacin",
            "Cisapride",
            "Cisatracurium",
            "Cisplatin",
            "Citalopram",
            "Clarithromycin",
            "Clemastine",
            "Clevidipine",
            "Clidinium",
            "Clinafloxacin",
            "Clobazam",
            "Clofazimine",
            "Clomethiazole",
            "Clomipramine",
            "Clonazepam",
            "Clonidine",
            "Clonixin",
            "Clopenthixol",
            "Clopidogrel",
            "Cloranolol",
            "Clorazepic acid",
            "Clorgiline",
            "Cloricromen",
            "Clorindione",
            "Clothiapine",
            "Clotiazepam",
            "Cloxazolam",
            "Clozapine",
            "Cobicistat",
            "Cocaine",
            "Codeine",
            "Conjugated estrogens",
            "Coumaphos",
            "Coumarin",
            "Crizotinib",
            "CUDC-101",
            "CUDC-907",
            "Curcumin sulfate",
            "Cyamemazine",
            "Cyclizine",
            "Cyclobarbital",
            "Cyclobenzaprine",
            "Cyclopenthiazide",
            "Cyclopentolate",
            "Cyclophosphamide",
            "Cyclopropane",
            "Cyclosporine",
            "Cycrimine",
            "Cyproheptadine",
            "Cyproterone acetate",
            "Dabigatran",
            "Dabigatran etexilate",
            "Dabrafenib",
            "Dacarbazine",
            "Dacomitinib",
            "Dalfampridine",
            "Dalteparin",
            "Danaparoid",
            "Dantrolene",
            "Dantron",
            "Dapagliflozin",
            "Dapiprazole",
            "Dapoxetine",
            "Dapsone",
            "Darexaban",
            "Darifenacin",
            "Dasabuvir",
            "Dasatinib",
            "Deacetylbisacodyl",
            "Deanol",
            "Debrisoquine",
            "Decamethonium",
            "Deferasirox",
            "Defibrotide",
            "Degarelix",
            "Dehydrocholic acid",
            "Delafloxacin",
            "Delamanid",
            "Delavirdine",
            "Delorazepam",
            "Demecarium",
            "Deramciclane",
            "Desflurane",
            "Desipramine",
            "Desirudin",
            "Desloratadine",
            "Desmopressin",
            "Desmoteplase",
            "Desogestrel",
            "Desomorphine",
            "Desvenlafaxine",
            "Detomidine",
            "Deutetrabenazine",
            "Dexamethasone",
            "Dexbrompheniramine",
            "Dexchlorpheniramine",
            "Dexchlorpheniramine maleate",
            "Dexetimide",
            "Dexfenfluramine",
            "Dexibuprofen",
            "Dexketoprofen",
            "Dexlansoprazole",
            "Dexloxiglumide",
            "Dexmedetomidine",
            "Dexmethylphenidate",
            "Dexpropranolol",
            "Dexrabeprazole",
            "Dextofisopam",
            "Dextran",
            "Dextroamphetamine",
            "Dextromethorphan",
            "Dextromoramide",
            "Dextropropoxyphene",
            "Dexverapamil",
            "Dezocine",
            "Diacerein",
            "Diamorphine",
            "Diazepam",
            "Dibenzepin",
            "Dibromotyrosine",
            "Dichloralphenazone",
            "Dichlorvos",
            "Diclofenac",
            "Dicoumarol",
            "Dicyclomine",
            "Diethyl ether",
            "Diethylcarbamazine",
            "Diethylpropion",
            "Diethylstilbestrol",
            "Difemerine",
            "Difenoxin",
            "Difenpiramide",
            "Difloxacin",
            "Diflunisal",
            "Digitoxin",
            "Digoxin",
            "Dihexyverine",
            "Dihydralazine",
            "Dihydro-2-thioxo-5-((5-(2-(trifluoromethyl)phenyl)-2-furanyl)methyl)-4,6(1H,5H)-pyrimidinedione",
            "Dihydrocodeine",
            "Dihydroergotamine",
            "Dihydroetorphine",
            "Dihydromorphine",
            "Diltiazem",
            "Dimenhydrinate",
            "Dimetacrine",
            "Dimethyl sulfoxide",
            "Dimethyltryptamine",
            "Dimetindene",
            "Diphemanil",
            "Diphenadione",
            "Diphenhydramine",
            "Diphenidol",
            "Diphenoxylate",
            "Dipotassium phosphate",
            "Dipyridamole",
            "Disopyramide",
            "Distigmine",
            "Disulfiram",
            "Ditazole",
            "Dixyrazine",
            "Doconexent",
            "Docusate",
            "Dofetilide",
            "Dolasetron",
            "Domoic Acid",
            "Domperidone",
            "Donepezil",
            "Doramectin",
            "Dosulepin",
            "Dotarizine",
            "Dovitinib",
            "Doxacurium",
            "Doxazosin",
            "Doxefazepam",
            "Doxepin",
            "Doxofylline",
            "Doxorubicin",
            "Doxylamine",
            "DPDPE",
            "Dronabinol",
            "Dronedarone",
            "Droperidol",
            "Drotebanol",
            "Drotrecogin alfa",
            "Droxicam",
            "Dulaglutide",
            "Duloxetine",
            "Dutogliptin",
            "Dyclonine",
            "Ebastine",
            "Ebselen",
            "Echothiophate",
            "Ecopipam",
            "Edetate calcium disodium anhydrous",
            "Edetic acid",
            "Edivoxetine",
            "Edoxaban",
            "Edrophonium",
            "Efavirenz",
            "Efonidipine",
            "Elagolix",
            "Elcatonin",
            "Eletriptan",
            "Eliglustat",
            "Eltanolone",
            "Eltoprazine",
            "Eltrombopag",
            "Eluxadoline",
            "Emapalumab",
            "Emedastine",
            "Emepronium",
            "Emetonium iodide",
            "Emodin",
            "Empagliflozin",
            "Emylcamate",
            "Enasidenib",
            "Encainide",
            "Enclomiphene",
            "Encorafenib",
            "Enflurane",
            "Englitazone",
            "Enoxacin",
            "Enoxaparin",
            "Enrofloxacin",
            "Entacapone",
            "Entecavir",
            "Entinostat",
            "Entrectinib",
            "Enzalutamide",
            "Epanolol",
            "Eperisone",
            "Epinastine",
            "Epinephrine",
            "Epirizole",
            "Epitizide",
            "Eplivanserin",
            "Epoprostenol",
            "Eptifibatide",
            "Erdafitinib",
            "Ergoloid mesylate",
            "Ergometrine",
            "Ergotamine",
            "Eribulin",
            "Erlotinib",
            "Ertugliflozin",
            "Erythromycin",
            "Esatenolol",
            "Escitalopram",
            "Esketamine",
            "Eslicarbazepine",
            "Eslicarbazepine acetate",
            "Esmirtazapine",
            "Esmolol",
            "Esomeprazole",
            "Esreboxetine",
            "Estazolam",
            "Estradiol",
            "Estradiol acetate",
            "Estradiol benzoate",
            "Estradiol cypionate",
            "Estradiol dienanthate",
            "Estradiol valerate",
            "Estrone",
            "Estrone sulfate",
            "Eszopiclone",
            "Etamiphylline",
            "Etanautine",
            "Etanercept",
            "Ethadione",
            "Ethanol",
            "Ethchlorvynol",
            "Ethenzamide",
            "Ethinylestradiol",
            "Ethosuximide",
            "Ethotoin",
            "Ethyl biscoumacetate",
            "Ethyl chloride",
            "Ethyl loflazepate",
            "Ethylmorphine",
            "Etifoxine",
            "Etiracetam",
            "Etizolam",
            "Etodolac",
            "Etofenamate",
            "Etomidate",
            "Etoperidone",
            "Etoposide",
            "Etoricoxib",
            "Etorphine",
            "Etravirine",
            "Etybenzatropine",
            "Everolimus",
            "Evogliptin",
            "Exenatide",
            "Ezogabine",
            "Fabomotizole",
            "Famotidine",
            "Famphur",
            "Farnesyl diphosphate",
            "Farnesyl thiopyrophosphate",
            "Fazadinium bromide",
            "Febarbamate",
            "Fedratinib",
            "Felbamate",
            "Felodipine",
            "Fenbufen",
            "Fencamfamin",
            "Fendiline",
            "Fenethylline",
            "Fenfluramine",
            "Fenofibrate",
            "Fenoprofen",
            "Fenoterol",
            "Fenpiverinium",
            "Fentanyl",
            "Fenthion",
            "Fentiazac",
            "Fenyramidol",
            "Ferulic acid",
            "Fesoterodine",
            "Fibrinolysin",
            "Fingolimod",
            "Firocoxib",
            "Flavoxate",
            "Flecainide",
            "Fleroxacin",
            "Flibanserin",
            "Floctafenine",
            "Floxuridine",
            "Fluanisone",
            "Fluconazole",
            "Fludiazepam",
            "Fluindione",
            "Flumequine",
            "Flunarizine",
            "Flunitrazepam",
            "Flunixin",
            "Fluorouracil",
            "Flupentixol",
            "Fluphenazine",
            "Flurazepam",
            "Flurbiprofen",
            "Flurbiprofen axetil",
            "Fluspirilene",
            "Flutamide",
            "Fluticasone propionate",
            "Fluvastatin",
            "Fluvoxamine",
            "Follitropin",
            "Fondaparinux",
            "Formoterol",
            "Foscarnet",
            "Fosphenytoin",
            "Fospropofol",
            "Frangula purshiana bark",
            "Frovatriptan",
            "Furafylline",
            "Furazolidone",
            "Fusidic acid",
            "Gabapentin",
            "Gabapentin enacarbil",
            "Gabexate",
            "Gaboxadol",
            "Gadobenic acid",
            "Galantamine",
            "Gallamine",
            "Gallamine triethiodide",
            "Gallopamil",
            "gamma-Hydroxybutyric acid",
            "Gantacurium",
            "Garenoxacin",
            "Gastric inhibitory polypeptide",
            "Gatifloxacin",
            "Gedocarnil",
            "Gefitinib",
            "Gemfibrozil",
            "Gemifloxacin",
            "Gemigliptin",
            "Genistein",
            "Gepefrine",
            "Gepirone",
            "Geranylgeranyl diphosphate",
            "Gestodene",
            "Gilteritinib",
            "Ginkgo biloba",
            "Givinostat",
            "Givosiran",
            "Glasdegib",
            "Glibornuride",
            "Gliclazide",
            "Glimepiride",
            "Glipizide",
            "Gliquidone",
            "Glisoxepide",
            "Glutethimide",
            "Glyburide",
            "Glycerin",
            "Glycerol phenylbutyrate",
            "Glycine betaine",
            "Glycopyrronium",
            "Glymidine",
            "Golimumab",
            "Goserelin",
            "Gosogliptin",
            "Granisetron",
            "Grepafloxacin",
            "Griseofulvin",
            "GTS-21",
            "Guacetisal",
            "Guanabenz",
            "Guanfacine",
            "Guar gum",
            "GW842166",
            "Halazepam",
            "Halofantrine",
            "Haloperidol",
            "Halothane",
            "Harmaline",
            "Heparin",
            "Heptabarbital",
            "Hesperetin",
            "Hexafluronium",
            "Hexamethonium",
            "Hexapropymate",
            "Hexobarbital",
            "Hexocyclium",
            "Histrelin",
            "Homatropine",
            "Homatropine methylbromide",
            "Huperzine A",
            "Hydracarbazine",
            "Hydrochlorothiazide",
            "Hydrocodone",
            "Hydrocortisone",
            "Hydroflumethiazide",
            "Hydromorphone",
            "Hydroxyamphetamine",
            "Hydroxychloroquine",
            "Hydroxytyrosol",
            "Hydroxyurea",
            "Hydroxyzine",
            "Hyoscyamine",
            "Hypericin",
            "Hypoxanthine",
            "Ibandronate",
            "Ibipinabant",
            "Ibrutinib",
            "Ibudilast",
            "Ibuprofen",
            "Ibuproxam",
            "Ibutilide",
            "Icosapent",
            "Icosapent ethyl",
            "Idalopirdine",
            "Idarubicin",
            "Idraparinux",
            "Ifenprodil",
            "Iferanserin",
            "Ifetroban",
            "Ifosfamide",
            "Iloperidone",
            "Iloprost",
            "Imagabalin",
            "Imatinib",
            "Imidafenacin",
            "Imidazole salicylate",
            "Imipramine",
            "Imipramine oxide",
            "Indacaterol",
            "Indalpine",
            "Indapamide",
            "Indenolol",
            "Indiplon",
            "Indisulam",
            "Indobufen",
            "Indomethacin",
            "Indoprofen",
            "Infliximab",
            "Inotersen",
            "Insulin aspart",
            "Insulin beef",
            "Insulin degludec",
            "Insulin detemir",
            "Insulin glargine",
            "Insulin glulisine",
            "Insulin human",
            "Insulin lispro",
            "Insulin peglispro",
            "Insulin pork",
            "Insulin tregopil",
            "Interferon alfa",
            "Interferon alfa-2a, Recombinant",
            "Interferon alfa-2b",
            "Interferon alfa-2c",
            "Interferon alfa-n1",
            "Interferon alfa-n3",
            "Interferon alfacon-1",
            "Interferon beta-1a",
            "Interferon beta-1b",
            "Interferon gamma-1b",
            "Iobenguane",
            "Iofetamine I-123",
            "Ioflupane I-123",
            "Ipecac",
            "Ipidacrine",
            "Ipragliflozin",
            "Ipratropium",
            "Iprazochrome",
            "Iprindole",
            "Iproclozide",
            "Iproniazid",
            "Irbesartan",
            "Irinotecan",
            "Isavuconazole",
            "Isocarboxazid",
            "Isoflurane",
            "Isoflurophate",
            "Isoniazid",
            "Isopropamide",
            "Isosorbide mononitrate",
            "Isoxicam",
            "Isradipine",
            "Istradefylline",
            "Itraconazole",
            "Ivabradine",
            "Ivosidenib",
            "JNJ-26489112",
            "Kebuzone",
            "Ketamine",
            "Ketanserin",
            "Ketazolam",
            "Ketobemidone",
            "Ketoconazole",
            "Ketoprofen",
            "Ketorolac",
            "Ketotifen",
            "Konjac mannan",
            "Labetalol",
            "Lacidipine",
            "Lacosamide",
            "Lactitol",
            "Lactulose",
            "Lamotrigine",
            "Landiolol",
            "Lanicemine",
            "Lanreotide",
            "Lansoprazole",
            "Lapatinib",
            "Lasmiditan",
            "Lefamulin",
            "Leflunomide",
            "Lemborexant",
            "Lenvatinib",
            "Lepirudin",
            "Lercanidipine",
            "Lesinurad",
            "Letaxaban",
            "Letermovir",
            "Letrozole",
            "Leuprolide",
            "Levacetylmethadol",
            "Levetiracetam",
            "Levobetaxolol",
            "Levobunolol",
            "Levobupivacaine",
            "Levocabastine",
            "Levocetirizine",
            "Levodopa",
            "Levofloxacin",
            "Levomilnacipran",
            "Levorphanol",
            "Levosalbutamol",
            "Levosimendan",
            "Levothyroxine",
            "Licofelone",
            "Lidocaine",
            "Lidoflazine",
            "Linaclotide",
            "Linagliptin",
            "Linezolid",
            "Linsidomine",
            "Liothyronine",
            "Liotrix",
            "Lipoic acid",
            "Liraglutide",
            "Lisdexamfetamine",
            "Lisofylline",
            "Lisuride",
            "Lithium carbonate",
            "Lithium cation",
            "Lithium citrate",
            "Lithium hydroxide",
            "Lixisenatide",
            "Lobeglitazone",
            "Lobucavir",
            "Lofentanil",
            "Lofepramine",
            "Lofexidine",
            "Lomefloxacin",
            "Lonafarnib",
            "Lonazolac",
            "Loperamide",
            "Lopinavir",
            "Loprazolam",
            "Lorajmine",
            "Loratadine",
            "Lorazepam",
            "Lorcainide",
            "Lorcaserin",
            "Lorlatinib",
            "Lormetazepam",
            "Lornoxicam",
            "Lorpiprazole",
            "Lortalamine",
            "Losartan",
            "Lovastatin",
            "Loxapine",
            "Loxoprofen",
            "Lubiprostone",
            "Luliconazole",
            "Lumacaftor",
            "Lumateperone",
            "Lumefantrine",
            "Lumiracoxib",
            "Lurasidone",
            "Lynestrenol",
            "Lysergic acid diethylamide",
            "m-Chlorophenylpiperazine",
            "Macimorelin",
            "Magnesium",
            "Magnesium carbonate",
            "Magnesium cation",
            "Magnesium citrate",
            "Magnesium glycinate",
            "Magnesium hydroxide",
            "Magnesium oxide",
            "Magnesium peroxide",
            "Magnesium salicylate",
            "Magnesium sulfate",
            "Magnesium trisilicate",
            "Malathion",
            "Manidipine",
            "Maprotiline",
            "Mazaticol",
            "Mazindol",
            "Mebanazine",
            "Mebeverine",
            "Mebicar",
            "Mebutamate",
            "Mecamylamine",
            "Mecasermin",
            "Mechlorethamine",
            "Meclizine",
            "Meclofenamic acid",
            "Medazepam",
            "Medetomidine",
            "Medical Cannabis",
            "Medifoxamine",
            "Medroxyprogesterone acetate",
            "Mefenamic acid",
            "Mefloquine",
            "Melagatran",
            "Melatonin",
            "Melitracen",
            "Meloxicam",
            "Melperone",
            "Memantine",
            "Menadione",
            "Mepenzolate",
            "Meperidine",
            "Mephedrone",
            "Mephenesin",
            "Mephenoxalone",
            "Mephentermine",
            "Mephenytoin",
            "Mepindolol",
            "Meprobamate",
            "Meptazinol",
            "Mepyramine",
            "Mequitazine",
            "Mesalazine",
            "Mesoridazine",
            "Mestranol",
            "Metahexamide",
            "Metamfetamine",
            "Metamizole",
            "Metaxalone",
            "Metergoline",
            "Metformin",
            "Methadone",
            "Methadyl acetate",
            "Methanesulfonyl Fluoride",
            "Methantheline",
            "Methapyrilene",
            "Methaqualone",
            "Metharbital",
            "Methimazole",
            "Methocarbamol",
            "Methohexital",
            "Methotrimeprazine",
            "Methoxsalen",
            "Methoxyflurane",
            "Methoxyphenamine",
            "Methscopolamine",
            "Methscopolamine bromide",
            "Methsuximide",
            "Methyclothiazide",
            "Methylcellulose",
            "Methylene blue",
            "Methylpentynol",
            "Methylphenobarbital",
            "Methylphosphinic Acid",
            "Methyltestosterone",
            "Methylthioninium",
            "Methylthiouracil",
            "Methyprylon",
            "Methysergide",
            "Metipranolol",
            "Metixene",
            "Metoclopramide",
            "Metocurine",
            "Metocurine iodide",
            "Metolazone",
            "Metoprolol",
            "Metrifonate",
            "Metronidazole",
            "Metyrosine",
            "Mexiletine",
            "Mianserin",
            "Mibefradil",
            "Miconazole",
            "Midazolam",
            "Midomafetamine",
            "Midostaurin",
            "Mifepristone",
            "Miglitol",
            "Milnacipran",
            "Minaprine",
            "Mineral oil",
            "Minocycline",
            "Mirabegron",
            "Mirtazapine",
            "Mitiglinide",
            "Mivacurium",
            "Mizolastine",
            "MK-212",
            "MMDA",
            "Mocetinostat",
            "Moclobemide",
            "Modafinil",
            "Moexipril",
            "Mofebutazone",
            "Molindone",
            "Monopotassium phosphate",
            "Montelukast",
            "Monteplase",
            "Moperone",
            "Moricizine",
            "Morniflumate",
            "Morphine",
            "Mosapramine",
            "Mosapride",
            "Moxifloxacin",
            "MRK-409",
            "N-(2-hydroxybenzyl)-2,5-dimethoxy-4-cyanophenylethylamine",
            "Nabilone",
            "Nabiximols",
            "Nabumetone",
            "Nadolol",
            "Nadroparin",
            "Nafamostat",
            "Nafcillin",
            "Naftidrofuryl",
            "Naftopidil",
            "Nalbuphine",
            "Nalidixic acid",
            "Naloxegol",
            "Naltrexone",
            "Naluzotan",
            "Naproxen",
            "Naratriptan",
            "Naronapride",
            "Nateglinide",
            "NBI-6024",
            "Nebivolol",
            "Nefazodone",
            "Nefiracetam",
            "Nelfinavir",
            "Nemonoxacin",
            "Neocitrullamon",
            "Neosaxitoxin",
            "Neostigmine",
            "Netoglitazone",
            "Netupitant",
            "Nevirapine",
            "Niacin",
            "Nialamide",
            "Niaprazine",
            "Nicardipine",
            "Nicergoline",
            "Niclosamide",
            "Nicomorphine",
            "Nicotine",
            "Nifedipine",
            "Nifenazone",
            "Niguldipine",
            "Nilotinib",
            "Nilutamide",
            "Nilvadipine",
            "Nimesulide",
            "Nimodipine",
            "Nisoxetine",
            "Nitrazepam",
            "Nitrendipine",
            "Nitric Oxide",
            "Nitroaspirin",
            "Nitrous oxide",
            "Nizatidine",
            "Nizofenone",
            "NN344",
            "Nomifensine",
            "Nordazepam",
            "Norfloxacin",
            "Norgestimate",
            "Normethadone",
            "Nortriptyline",
            "Noscapine",
            "NS-398",
            "Obeticholic acid",
            "Ocinaplon",
            "Octamoxin",
            "Octreotide",
            "Ofloxacin",
            "Olaparib",
            "Oliceridine",
            "Olodaterol",
            "Olsalazine",
            "Omarigliptin",
            "Omeprazole",
            "Ondansetron",
            "Opipramol",
            "Opium",
            "Orbifloxacin",
            "Oritavancin",
            "Orphenadrine",
            "Orvepitant",
            "Osanetant",
            "Osilodrostat",
            "Osimertinib",
            "Ospemifene",
            "Otamixaban",
            "Otilonium",
            "Oxaflozane",
            "Oxaliplatin",
            "Oxamniquine",
            "Oxandrolone",
            "Oxaprotiline",
            "Oxaprozin",
            "Oxatomide",
            "Oxazepam",
            "Oxazepam acetate",
            "Oxcarbazepine",
            "Oxiracetam",
            "Oxitriptan",
            "Oxitropium",
            "Oxolinic acid",
            "Oxprenolol",
            "Oxtriphylline",
            "Oxybutynin",
            "Oxycodone",
            "Oxymetholone",
            "Oxymorphone",
            "Oxypertine",
            "Oxyphenbutazone",
            "Oxyphencyclimine",
            "Oxyphenisatin",
            "Oxyphenisatin acetate",
            "Oxyphenonium",
            "Oxytocin",
            "Pagoclone",
            "Paliperidone",
            "Palmidrol",
            "Palonosetron",
            "Pancuronium",
            "Panobinostat",
            "Pantoprazole",
            "Papaverine",
            "Paraldehyde",
            "Paramethadione",
            "Paraoxon",
            "Parathyroid hormone",
            "Parecoxib",
            "Pargyline",
            "Parnaparin",
            "Paroxetine",
            "Pasireotide",
            "Patent Blue",
            "Pazopanib",
            "Pazufloxacin",
            "Pefloxacin",
            "Peginterferon alfa-2a",
            "Peginterferon alfa-2b",
            "Peginterferon beta-1a",
            "Pegvisomant",
            "Peldesine",
            "Pemetrexed",
            "Penbutolol",
            "Penciclovir",
            "Penfluridol",
            "Pentaerithrityl",
            "Pentamidine",
            "Pentazocine",
            "Penthienate",
            "Pentifylline",
            "Pentobarbital",
            "Pentolinium",
            "Pentosan polysulfate",
            "Pentoxifylline",
            "Peppermint oil",
            "Perampanel",
            "Perazine",
            "Perflutren",
            "Pergolide",
            "Perhexiline",
            "Periciazine",
            "Permethrin",
            "Perospirone",
            "Perphenazine",
            "Perphenazine enanthate",
            "Phenacemide",
            "Phenacetin",
            "Phenazocine",
            "Phencyclidine",
            "Phenelzine",
            "Phenethylamine",
            "Pheneturide",
            "Phenformin",
            "Phenglutarimide",
            "Phenibut",
            "Phenindione",
            "Pheniprazine",
            "Pheniramine",
            "Phenobarbital",
            "Phenolphthalein",
            "Phenoperidine",
            "Phenoxypropazine",
            "Phenprobamate",
            "Phenprocoumon",
            "Phenserine",
            "Phensuximide",
            "Phentermine",
            "Phenylbutazone",
            "Phenylbutyric acid",
            "Phenylephrine",
            "Phenytoin",
            "Phosmet",
            "Physostigmine",
            "Piclozotan",
            "Picosulfuric acid",
            "Picotamide",
            "Pilsicainide",
            "Pimavanserin",
            "Pimozide",
            "Pinaverium",
            "Pinazepam",
            "Pindolol",
            "Pioglitazone",
            "Pipamperone",
            "Pipecuronium",
            "Pipemidic acid",
            "Pipenzolate",
            "Piperaquine",
            "Piperazine",
            "Piperidolate",
            "Pipotiazine",
            "Pirenzepine",
            "Pirfenidone",
            "Piritramide",
            "Pirlindole",
            "Piromidic acid",
            "Piroxicam",
            "Pirprofen",
            "Pitavastatin",
            "Pitolisant",
            "Pivagabine",
            "Pivhydrazine",
            "Pizotifen",
            "Plantago ovata seed",
            "Plantago seed",
            "Plecanatide",
            "Poldine",
            "Polmacoxib",
            "Polycarbophil",
            "Polyethylene glycol",
            "Polythiazide",
            "Pomalidomide",
            "Ponatinib",
            "Posaconazole",
            "Posiphen",
            "Potassium citrate",
            "Potassium Iodide",
            "Potassium perchlorate",
            "Potassium sulfate",
            "Pracinostat",
            "Practolol",
            "Prajmaline",
            "Pralsetinib",
            "Pramipexole",
            "Pramlintide",
            "Pranlukast",
            "Prasugrel",
            "Prazepam",
            "Praziquantel",
            "Prednisolone phosphate",
            "Pregabalin",
            "Prenylamine",
            "Pridinol",
            "Prifinium",
            "Primaquine",
            "Primidone",
            "Probenecid",
            "Probucol",
            "Procainamide",
            "Procaine",
            "Procarbazine",
            "Prochlorperazine",
            "Procyclidine",
            "Profenamine",
            "Progabide",
            "Progesterone",
            "Proglumetacin",
            "Proguanil",
            "Promazine",
            "Promethazine",
            "Propacetamol",
            "Propafenone",
            "Propanidid",
            "Propantheline",
            "Propentofylline",
            "Propiomazine",
            "Propiopromazine",
            "Propiverine",
            "Propofol",
            "Propranolol",
            "Propylthiouracil",
            "Propyphenazone",
            "Proquazone",
            "Protein C",
            "Protein S human",
            "Prothipendyl",
            "Protirelin",
            "Protriptyline",
            "Proxibarbal",
            "Proxyphylline",
            "Prucalopride",
            "Prulifloxacin",
            "PRX-08066",
            "Pseudoephedrine",
            "Psilocybin",
            "Pyrantel",
            "Pyrazolam",
            "Pyridostigmine",
            "Pyrithyldione",
            "Quazepam",
            "Quetiapine",
            "Quinethazone",
            "Quinidine",
            "Quinine",
            "Quinupramine",
            "Rabeprazole",
            "Raclopride",
            "Raloxifene",
            "Ramatroban",
            "Ramelteon",
            "Ramosetron",
            "Ranitidine",
            "Ranolazine",
            "Rapacuronium",
            "Rasagiline",
            "Reboxetine",
            "Regorafenib",
            "Regramostim",
            "Relcovaptan",
            "Remacemide",
            "Remifentanil",
            "Remimazolam",
            "Remogliflozin etabonate",
            "Remoxipride",
            "Renzapride",
            "Repaglinide",
            "Repinotan",
            "Reposal",
            "Reserpine",
            "Resveratrol",
            "Reteplase",
            "Revefenacin",
            "Reviparin",
            "Rhein",
            "Ribociclib",
            "Ricolinostat",
            "Ridogrel",
            "Rifabutin",
            "Rifampicin",
            "Rifamycin",
            "Rifapentine",
            "Rifaximin",
            "Rilonacept",
            "Rilpivirine",
            "Riluzole",
            "Rimonabant",
            "Risperidone",
            "Ritanserin",
            "Ritobegron",
            "Ritonavir",
            "Rivaroxaban",
            "Rivastigmine",
            "Rivoglitazone",
            "Rizatriptan",
            "Robenacoxib",
            "Rociverine",
            "Rocuronium",
            "Rofecoxib",
            "Rolapitant",
            "Rolipram",
            "Romidepsin",
            "Romifidine",
            "Ropeginterferon alfa-2b",
            "Ropinirole",
            "Ropivacaine",
            "Rosiglitazone",
            "Rosoxacin",
            "Rosuvastatin",
            "Rotigotine",
            "Roxithromycin",
            "Rucaparib",
            "Rufinamide",
            "Rufloxacin",
            "Rupatadine",
            "S-Ethylisothiourea",
            "Safinamide",
            "Safrazine",
            "Salbutamol",
            "Salicylamide",
            "Salicylic acid",
            "Salmeterol",
            "Salmon calcitonin",
            "Salsalate",
            "Salvinorin A",
            "Saquinavir",
            "Sarafloxacin",
            "Saredutant",
            "Sarpogrelate",
            "Saruplase",
            "Satralizumab",
            "Saxagliptin",
            "SC-236",
            "Scopolamine",
            "Secobarbital",
            "Secretin human",
            "Secretin porcine",
            "Secukinumab",
            "Selegiline",
            "Selpercatinib",
            "Selumetinib",
            "Semaglutide",
            "Semuloparin",
            "Sennosides",
            "Seproxetine",
            "Seratrodast",
            "Serotonin",
            "Sertindole",
            "Sertraline",
            "Sevoflurane",
            "Sibutramine",
            "Sildenafil",
            "Siltuximab",
            "Simendan",
            "Simeprevir",
            "Simvastatin",
            "Siponimod",
            "Sitafloxacin",
            "Sitagliptin",
            "Sitaxentan",
            "SLV319",
            "Sodium ascorbate",
            "Sodium cation",
            "Sodium citrate",
            "Sodium fluorophosphate",
            "Sodium oxybate",
            "Sodium phosphate, dibasic",
            "Sodium phosphate, dibasic, unspecified form",
            "Sodium phosphate, monobasic",
            "Sodium phosphate, monobasic, unspecified form",
            "Sodium sulfate",
            "Sodium tartrate",
            "Solifenacin",
            "Solriamfetol",
            "Sorafenib",
            "Sorbitol",
            "Sotagliflozin",
            "Sotalol",
            "Sparfloxacin",
            "Sparteine",
            "St. John's Wort",
            "Stiripentol",
            "Streptokinase",
            "Streptozocin",
            "Styramate",
            "Succinylcholine",
            "Sufentanil",
            "Sulfadiazine",
            "Sulfadimethoxine",
            "Sulfamethizole",
            "Sulfamethoxazole",
            "Sulfamoxole",
            "Sulfaphenazole",
            "Sulfapyridine",
            "Sulfasalazine",
            "Sulfate ion",
            "Sulfinpyrazone",
            "Sulfisoxazole",
            "Sulindac",
            "Sulodexide",
            "Sulpiride",
            "Sulthiame",
            "Sultopride",
            "Sumatriptan",
            "Sunitinib",
            "Surinabant",
            "Suvorexant",
            "Suxibuzone",
            "Tacrine",
            "Tacrolimus",
            "Tafenoquine",
            "Talbutal",
            "Talinolol",
            "Talniflumate",
            "Talopram",
            "Tamoxifen",
            "Tamsulosin",
            "Tandospirone",
            "Tandutinib",
            "Tapentadol",
            "Taranabant",
            "Tasimelteon",
            "Taspoglutide",
            "Taxifolin",
            "TD-8954",
            "Technetium Tc-99m ciprofloxacin",
            "Tedisamil",
            "Tedizolid phosphate",
            "Tegafur",
            "Tegaserod",
            "Telavancin",
            "Telithromycin",
            "Telmisartan",
            "Temafloxacin",
            "Temazepam",
            "Temefos",
            "Temsirolimus",
            "Tenamfetamine",
            "Tenecteplase",
            "Teneligliptin",
            "Tenidap",
            "Teniposide",
            "Tenoxicam",
            "Tepoxalin",
            "Terbinafine",
            "Terbutaline",
            "Terfenadine",
            "Teriflunomide",
            "Teriparatide",
            "Terlipressin",
            "Terodiline",
            "Tertatolol",
            "Tesmilifene",
            "Testosterone",
            "Testosterone cypionate",
            "Testosterone enanthate",
            "Testosterone undecanoate",
            "Tetrabenazine",
            "Tetrahydrocannabivarin",
            "Tetrahydropalmatine",
            "Tetrazepam",
            "Tetrodotoxin",
            "Thalidomide",
            "Theobromine",
            "Theodrenaline",
            "Theophylline",
            "Thiabendazole",
            "Thiamylal",
            "Thiazinam",
            "Thiethylperazine",
            "Thiocolchicoside",
            "Thiopental",
            "Thiopropazate",
            "Thioproperazine",
            "Thioridazine",
            "Thiotepa",
            "Thiothixene",
            "Thonzylamine",
            "Thyroid, porcine",
            "Thyrotropin",
            "Thyrotropin alfa",
            "Tiagabine",
            "Tianeptine",
            "Tiapride",
            "Tiaprofenic acid",
            "Ticagrelor",
            "Ticlopidine",
            "Tiemonium iodide",
            "Tienilic acid",
            "Tiletamine",
            "Tilidine",
            "Timepidium",
            "Timolol",
            "Tinoridine",
            "Tinzaparin",
            "Tioclomarol",
            "Tiotropium",
            "Tipranavir",
            "Tiratricol",
            "Tirofiban",
            "Tirzepatide",
            "Tizanidine",
            "Tocainide",
            "Tocilizumab",
            "Tocopherylquinone",
            "Tofisopam",
            "Tofogliflozin",
            "Tolazamide",
            "Tolbutamide",
            "Tolcapone",
            "Tolfenamic acid",
            "Tolmetin",
            "Toloxatone",
            "Tolperisone",
            "Tolterodine",
            "Topiramate",
            "Topiroxostat",
            "Torasemide",
            "Toremifene",
            "Trabectedin",
            "Tramadol",
            "Tramiprosate",
            "Tranilast",
            "Tranylcypromine",
            "Trapidil",
            "Trazodone",
            "Treprostinil",
            "Tretamine",
            "Tretinoin",
            "Triamterene",
            "Triazolam",
            "Tricaine",
            "Trichlormethiazide",
            "Trichloroethylene",
            "Triclabendazole",
            "Triclofos",
            "Tridihexethyl",
            "Trifluoperazine",
            "Trifluperidol",
            "Triflupromazine",
            "Triflusal",
            "Trihexyphenidyl",
            "Trimebutine",
            "Trimethadione",
            "Trimethaphan",
            "Trimethobenzamide",
            "Trimethoprim",
            "Trimipramine",
            "Tripelennamine",
            "Triprolidine",
            "Triptorelin",
            "Troglitazone",
            "Tropatepine",
            "Tropicamide",
            "Tropisetron",
            "Trospium",
            "Trovafloxacin",
            "Troxerutin",
            "Tryptophan",
            "Tubocurarine",
            "Tucidinostat",
            "Tyrothricin",
            "Ubidecarenone",
            "Umeclidinium",
            "Urapidil",
            "Urethane",
            "Urokinase",
            "Vabicaserin",
            "Vadimezan",
            "Valbenazine",
            "Valdecoxib",
            "Valnoctamide",
            "Valproate bismuth",
            "Valproic acid",
            "Valpromide",
            "Valsartan",
            "Vandetanib",
            "Vardenafil",
            "Vecuronium",
            "Velpatasvir",
            "Vemurafenib",
            "Venlafaxine",
            "Veralipride",
            "Verapamil",
            "Vernakalant",
            "Vicriviroc",
            "Vigabatrin",
            "Vilanterol",
            "Vilazodone",
            "Vildagliptin",
            "Viloxazine",
            "Vinbarbital",
            "Vinblastine",
            "Vinorelbine",
            "Vinpocetine",
            "Vinyl ether",
            "Vinylbital",
            "Vismodegib",
            "Voglibose",
            "Vorapaxar",
            "Voriconazole",
            "Vorinostat",
            "Vortioxetine",
            "Voxelotor",
            "Voxilaprevir",
            "Warfarin",
            "WIN 55212-2",
            "Wortmannin",
            "Xanthine",
            "Ximelagatran",
            "Xylazine",
            "YKP-1358",
            "Yohimbine",
            "Zafirlukast",
            "Zaleplon",
            "Zaltoprofen",
            "Zanubrutinib",
            "Ziconotide",
            "Zidovudine",
            "Zileuton",
            "Zimelidine",
            "Zinc",
            "Zinc citrate",
            "Ziprasidone",
            "Zolazepam",
            "Zolmitriptan",
            "Zolpidem",
            "Zomepirac",
            "Zonisamide",
            "Zopiclone",
            "Zotepine",
            "Zuclopenthixol"
          ],
          "Name": "Fluoxetine",
          "structure": "https://www.drugbank.ca/structures/DB00472/image.svg",
          "kind": "Drug",
          "Degree": 14,
          "Closeness Centrality": 0.25826767503755044,
          "Betweenness Centrality": 0.011317849611809878,
          "Eigenvector Centrality": 0.055353662591703635,
          "Clustering Coefficient": 0.4945054945054945,
          "VoteRank Score": 99,
          "fill_color": "#FC5F67",
          "line_color": "#FB3640",
          "id": "Fluoxetine",
          "value": "Fluoxetine",
          "name": "Fluoxetine"
        }
      },
      {
        "data": {
          "ID": "DB00966",
          "SMILES": "CCCC1=NC2=C(N1CC3=CC=C(C=C3)C4=CC=CC=C4C(=O)O)C=C(C=C2C)C5=NC6=CC=CC=C6N5C",
          "ATC Code Level 1": [
            "C"
          ],
          "ATC Code Level 2": [
            "C09"
          ],
          "ATC Code Level 3": [
            "C09D",
            "C09C"
          ],
          "ATC Code Level 4": [
            "C09DA",
            "C09CA",
            "C09DB"
          ],
          "ATC Identifier": [
            "C09CA07",
            "C09DA07",
            "C09DB04"
          ],
          "Targets": [
            "Type-1 angiotensin II receptor",
            "Peroxisome proliferator-activated receptor gamma"
          ],
          "Enzymes": [
            "Cytochrome P450 2C19",
            "UDP-glucuronosyltransferase 1-3"
          ],
          "Carriers": [],
          "Transporters": [
            "Multidrug resistance protein 1",
            "Canalicular multispecific organic anion transporter 1",
            "ATP-binding cassette sub-family G member 2",
            "Bile salt export pump"
          ],
          "Target Class": [
            "Membrane receptor",
            "Transcription factor"
          ],
          "Drug Interactions": [
            "(R)-warfarin",
            "(S)-Warfarin",
            "1-benzylimidazole",
            "2,5-Dimethoxy-4-ethylamphetamine",
            "2,5-Dimethoxy-4-ethylthioamphetamine",
            "4-Bromo-2,5-dimethoxyamphetamine",
            "4-Methoxyamphetamine",
            "5-methoxy-N,N-dimethyltryptamine",
            "7,8-Dichloro-1,2,3,4-tetrahydroisoquinoline",
            "Abediterol",
            "Abemaciclib",
            "Acebutolol",
            "Aceclofenac",
            "Acemetacin",
            "Acenocoumarol",
            "Acepromazine",
            "Acetyldigitoxin",
            "Acetyldigoxin",
            "Acetylsalicylic acid",
            "Adrafinil",
            "Afatinib",
            "Agmatine",
            "Albendazole",
            "Alclofenac",
            "Aldesleukin",
            "Alfentanil",
            "Alfuzosin",
            "Aliskiren",
            "Allopurinol",
            "Alminoprofen",
            "Almotriptan",
            "Alogliptin",
            "Alpelisib",
            "Alprenolol",
            "Alteplase",
            "Alvocidib",
            "Ambrisentan",
            "Amediplase",
            "AMG-222",
            "Amibegron",
            "Amifostine",
            "Amiloride",
            "Amineptine",
            "Aminophenazone",
            "Amiodarone",
            "Amitraz",
            "Amitriptyline",
            "Amitriptylinoxide",
            "Ammonium chloride",
            "Amobarbital",
            "Amoxapine",
            "Amphetamine",
            "Amphotericin B",
            "Amyl Nitrite",
            "Anagliptin",
            "Angiotensin 1-7",
            "Anisodamine",
            "Anistreplase",
            "Antipyrine",
            "Antrafenine",
            "Apixaban",
            "Apomorphine",
            "Aranidipine",
            "Arbutamine",
            "Ardeparin",
            "Arformoterol",
            "Aripiprazole",
            "Aripiprazole lauroxil",
            "Arotinolol",
            "Arsenic trioxide",
            "Artemether",
            "Asenapine",
            "Astemizole",
            "Atazanavir",
            "Atenolol",
            "Atipamezole",
            "Atomoxetine",
            "Atorvastatin",
            "Atropine",
            "Avanafil",
            "Axitinib",
            "Azapropazone",
            "Azelnidipine",
            "Azilsartan medoxomil",
            "Baclofen",
            "Balsalazide",
            "Bambuterol",
            "Barbexaclone",
            "Barbital",
            "Barnidipine",
            "Belantamab mafodotin",
            "Bemiparin",
            "Benazepril",
            "Benazeprilat",
            "Bencyclane",
            "Bendroflumethiazide",
            "Benidipine",
            "Benmoxin",
            "Benorilate",
            "Benoxaprofen",
            "Benzbromarone",
            "Benzphetamine",
            "Benzthiazide",
            "Benzydamine",
            "Bepridil",
            "Berotralstat",
            "Betaxolol",
            "Bethanidine",
            "Bevantolol",
            "Bietaserpine",
            "Bimatoprost",
            "Bisegliptin",
            "Bisoprolol",
            "Bitolterol",
            "Bopindolol",
            "Bosentan",
            "BQ-123",
            "Bretylium",
            "Brexpiprazole",
            "Brigatinib",
            "Brimonidine",
            "Brofaromine",
            "Bromocriptine",
            "Bucindolol",
            "Budesonide",
            "Buflomedil",
            "Bufuralol",
            "Bumadizone",
            "Bumetanide",
            "Bupivacaine",
            "Bupranolol",
            "Buspirone",
            "Butabarbital",
            "Butalbital",
            "Butriptyline",
            "Cabergoline",
            "Cadralazine",
            "Camptothecin",
            "Canagliflozin",
            "Candesartan",
            "Candesartan cilexetil",
            "Candoxatril",
            "Cannabidiol",
            "Canrenoic acid",
            "Canrenone",
            "Captopril",
            "Carbaspirin calcium",
            "Carbetocin",
            "Carbidopa",
            "Carboxyamidotriazole",
            "Cariprazine",
            "Carisoprodol",
            "Carmegliptin",
            "Caroverine",
            "Caroxazone",
            "Carprofen",
            "Carteolol",
            "Carvedilol",
            "Cefaclor",
            "Celecoxib",
            "Celiprolol",
            "Cenobamate",
            "Cerivastatin",
            "Certoparin",
            "Chlorothiazide",
            "Chlorphentermine",
            "Chlorpromazine",
            "Chlorthalidone",
            "Cholic Acid",
            "Choline magnesium trisalicylate",
            "Cicletanine",
            "Cilazapril",
            "Cilazaprilat",
            "Cilnidipine",
            "Cilostazol",
            "Cimetidine",
            "Cimicoxib",
            "Cinitapride",
            "Cinnarizine",
            "Ciprofloxacin",
            "Cirazoline",
            "Citalopram",
            "Cladribine",
            "Clarithromycin",
            "Clenbuterol",
            "Clevidipine",
            "Clobazam",
            "Clofarabine",
            "Clomipramine",
            "Clonidine",
            "Clonixin",
            "Clopidogrel",
            "Cloranolol",
            "Clorgiline",
            "Clozapine",
            "Conivaptan",
            "Conjugated estrogens",
            "Copanlisib",
            "Cryptenamine",
            "Cyclandelate",
            "Cyclopenthiazide",
            "Cyclophosphamide",
            "Cyclosporine",
            "Cyclothiazide",
            "Cymarin",
            "Dabrafenib",
            "Dacomitinib",
            "Dactinomycin",
            "Dalteparin",
            "Danaparoid",
            "Dantrolene",
            "Dapagliflozin",
            "Darodipine",
            "Darolutamide",
            "Dasatinib",
            "Daunorubicin",
            "Debrisoquine",
            "Deferasirox",
            "Delafloxacin",
            "Delapril",
            "Deoxycholic acid",
            "Deoxyepinephrine",
            "Deserpidine",
            "Desflurane",
            "Desipramine",
            "Deslanoside",
            "Desmopressin",
            "Detomidine",
            "Dexamethasone",
            "Dexibuprofen",
            "Dexketoprofen",
            "Dexlansoprazole",
            "Dexmedetomidine",
            "Dexmethylphenidate",
            "Dexniguldipine",
            "Dexpropranolol",
            "Dexrabeprazole",
            "Dextroamphetamine",
            "Dexverapamil",
            "Diazepam",
            "Diazoxide",
            "Dibenzepin",
            "Diclofenac",
            "Diclofenamide",
            "Diethyl ether",
            "Diethylnorspermine",
            "Diethylpropion",
            "Diethylstilbestrol",
            "Difenpiramide",
            "Diflunisal",
            "Digitoxin",
            "Digoxin",
            "Dihydralazine",
            "Dihydroergocornine",
            "Dihydroergocristine",
            "Dihydroergocryptine",
            "Dihydroergotamine",
            "Diltiazem",
            "Dimetacrine",
            "Dinutuximab",
            "Dipotassium phosphate",
            "Dipyridamole",
            "Disulfiram",
            "DL-Methylephedrine",
            "Dobutamine",
            "Dolutegravir",
            "Donepezil",
            "Dopamine",
            "Dopexamine",
            "Dorzolamide",
            "Dosulepin",
            "Dotarizine",
            "Dovitinib",
            "Doxapram",
            "Doxazosin",
            "Doxepin",
            "Doxofylline",
            "Doxorubicin",
            "Dronedarone",
            "Droperidol",
            "Drospirenone",
            "Droxicam",
            "Droxidopa",
            "Duloxetine",
            "Dutasteride",
            "Dutogliptin",
            "Duvelisib",
            "Ebselen",
            "Efavirenz",
            "Efonidipine",
            "Eletriptan",
            "Eltrombopag",
            "Emopamil",
            "Empagliflozin",
            "Enalapril",
            "Enalaprilat",
            "Enalkiren",
            "Enasidenib",
            "Endralazine",
            "Enoxaparin",
            "Epanolol",
            "Eperisone",
            "Ephedra sinica root",
            "Ephedrine",
            "Epicaptopril",
            "Epinephrine",
            "Epirizole",
            "Eplerenone",
            "Epoprostenol",
            "Eprosartan",
            "Ergoloid mesylate",
            "Ergometrine",
            "Ergotamine",
            "Ertugliflozin",
            "Erythromycin",
            "Esatenolol",
            "Escitalopram",
            "Esketamine",
            "Esmirtazapine",
            "Esmolol",
            "Esomeprazole",
            "Estradiol",
            "Etacrynic acid",
            "Etafedrine",
            "Ethanol",
            "Ethenzamide",
            "Ethinylestradiol",
            "Ethosuximide",
            "Etilefrine",
            "Etizolam",
            "Etodolac",
            "Etofenamate",
            "Etomidate",
            "Etoposide",
            "Etoricoxib",
            "Etravirine",
            "Evogliptin",
            "Ezetimibe",
            "Fedratinib",
            "Felodipine",
            "Fenbufen",
            "Fendiline",
            "Fenofibrate",
            "Fenoldopam",
            "Fenoprofen",
            "Fenoterol",
            "Fenozolone",
            "Fentanyl",
            "Fentiazac",
            "Ferulic acid",
            "Fimasartan",
            "Finasteride",
            "Firocoxib",
            "Fish oil",
            "Flibanserin",
            "Floctafenine",
            "Flucloxacillin",
            "Fluconazole",
            "Flunarizine",
            "Flunitrazepam",
            "Flunixin",
            "Fluorescein",
            "Fluorouracil",
            "Fluoxetine",
            "Flupentixol",
            "Flurbiprofen",
            "Flurbiprofen axetil",
            "Fluspirilene",
            "Fluvoxamine",
            "Folic acid",
            "Forasartan",
            "Formoterol",
            "Fosinopril",
            "Fosinoprilat",
            "Fosphenytoin",
            "Fostamatinib",
            "Fostemsavir",
            "Frovatriptan",
            "Furazolidone",
            "Furosemide",
            "Fusidic acid",
            "Gallopamil",
            "Gefitinib",
            "Gemfibrozil",
            "Gemigliptin",
            "Gepefrine",
            "Gitoformate",
            "Glasdegib",
            "Glecaprevir",
            "Glimepiride",
            "Glipizide",
            "Glyburide",
            "Glycochenodeoxycholic Acid",
            "Glycyrrhizic acid",
            "Gosogliptin",
            "Guacetisal",
            "Guanabenz",
            "Guanadrel",
            "Guanazodine",
            "Guanethidine",
            "Guanfacine",
            "Guanoclor",
            "Guanoxabenz",
            "Guanoxan",
            "Halothane",
            "Harmaline",
            "Heparin",
            "Hexamethonium",
            "Hexobarbital",
            "Hexoprenaline",
            "Higenamine",
            "Hydracarbazine",
            "Hydralazine",
            "Hydroflumethiazide",
            "Ibudilast",
            "Ibuprofen",
            "Ibuproxam",
            "Icatibant",
            "Icosapent",
            "Idazoxan",
            "Idelalisib",
            "Ifenprodil",
            "Iloperidone",
            "Iloprost",
            "Imatinib",
            "Imidapril",
            "Imidazole salicylate",
            "Imipramine",
            "Imipramine oxide",
            "Indacaterol",
            "Indapamide",
            "Indenolol",
            "Indinavir",
            "Indobufen",
            "Indocyanine green acid form",
            "Indomethacin",
            "Indoprofen",
            "Indoramin",
            "Iofetamine I-123",
            "Iprindole",
            "Iproniazid",
            "Irbesartan",
            "Irinotecan",
            "Isocarboxazid",
            "Isoetharine",
            "Isoflurane",
            "Isometheptene",
            "Isoprenaline",
            "Isosorbide dinitrate",
            "Isosorbide mononitrate",
            "Isoxicam",
            "Isoxsuprine",
            "Isradipine",
            "Itraconazole",
            "Ivermectin",
            "Kebuzone",
            "Ketanserin",
            "Ketoconazole",
            "Ketoprofen",
            "Ketorolac",
            "Labetalol",
            "Lacidipine",
            "Lacosamide",
            "Lamivudine",
            "Lamotrigine",
            "Lanatoside C",
            "Landiolol",
            "Lanoteplase",
            "Lansoprazole",
            "Lapatinib",
            "Leflunomide",
            "Lenvatinib",
            "Lercanidipine",
            "Letermovir",
            "Levamlodipine",
            "Levobetaxolol",
            "Levobupivacaine",
            "Levodopa",
            "Levomenthol",
            "Levonordefrin",
            "Levosalbutamol",
            "Levosimendan",
            "Licofelone",
            "Lidoflazine",
            "Linagliptin",
            "Linezolid",
            "Linsidomine",
            "Lisdexamfetamine",
            "Lisinopril",
            "Lisuride",
            "Lithium carbonate",
            "Lithium citrate",
            "Lithium hydroxide",
            "Lofepramine",
            "Lofexidine",
            "Lomerizine",
            "Lonazolac",
            "Loperamide",
            "Loratadine",
            "Lorlatinib",
            "Lornoxicam",
            "Losartan",
            "Lovastatin",
            "Loxoprofen",
            "Lumiracoxib",
            "Lurasidone",
            "Lusutrombopag",
            "Lynestrenol",
            "Lysergic acid diethylamide",
            "Macitentan",
            "Magnesium salicylate",
            "Magnesium sulfate",
            "Manidipine",
            "Mannitol",
            "Mannitol busulfan",
            "Mebanazine",
            "Mebutizide",
            "Mecamylamine",
            "Meclofenamic acid",
            "Medetomidine",
            "Mefenamic acid",
            "Mefenorex",
            "Melitracen",
            "Meloxicam",
            "Mephedrone",
            "Mephentermine",
            "Mepindolol",
            "Mesalazine",
            "Metamfetamine",
            "Metamizole",
            "Metaraminol",
            "Metergoline",
            "Methadone",
            "Methazolamide",
            "Methohexital",
            "Methoserpidine",
            "Methotrexate",
            "Methotrimeprazine",
            "Methoxamine",
            "Methoxyflurane",
            "Methoxyphenamine",
            "Methsuximide",
            "Methyclothiazide",
            "Methyldopa",
            "Methylene blue",
            "Methylergometrine",
            "Methylphenidate",
            "Methylphenobarbital",
            "Methysergide",
            "Metildigoxin",
            "Metipranolol",
            "Metolazone",
            "Metoprolol",
            "Metyrosine",
            "Mianserin",
            "Mibefradil",
            "Midodrine",
            "Midomafetamine",
            "Mifepristone",
            "Milrinone",
            "Minaprine",
            "Minoxidil",
            "Mirabegron",
            "Mirodenafil",
            "Mirtazapine",
            "Mitoxantrone",
            "MMDA",
            "Moclobemide",
            "Moexipril",
            "Moexiprilat",
            "Mofebutazone",
            "Molsidomine",
            "Monopotassium phosphate",
            "Morniflumate",
            "Morphine",
            "Moxisylyte",
            "Moxonidine",
            "Muzolimine",
            "Mycophenolate mofetil",
            "Nabilone",
            "Nabumetone",
            "Nadolol",
            "Nadroparin",
            "Naftopidil",
            "Naluzotan",
            "Naphazoline",
            "Naproxen",
            "Naratriptan",
            "Naxitamab",
            "Nebivolol",
            "Nefazodone",
            "Nelfinavir",
            "Nesiritide",
            "Nialamide",
            "Nicardipine",
            "Nicergoline",
            "Nicorandil",
            "Nifedipine",
            "Nifenazone",
            "Niguldipine",
            "Nilotinib",
            "Niludipine",
            "Nilvadipine",
            "Nimesulide",
            "Nimodipine",
            "Nisoldipine",
            "Nitrendipine",
            "Nitric Oxide",
            "Nitroaspirin",
            "Nitrofurantoin",
            "Nitroglycerin",
            "Nitroprusside",
            "Nitrous acid",
            "Nitrous oxide",
            "Norepinephrine",
            "Norfenefrine",
            "Nortriptyline",
            "NS-398",
            "Nylidrin",
            "Obinutuzumab",
            "Octamoxin",
            "Octopamine",
            "Ofloxacin",
            "Olanzapine",
            "Oleandrin",
            "Olmesartan",
            "Olodaterol",
            "Olsalazine",
            "Omapatrilat",
            "Omarigliptin",
            "Ombitasvir",
            "Omeprazole",
            "Opipramol",
            "Orciprenaline",
            "Osimertinib",
            "Otilonium",
            "Ouabain",
            "Oxaliplatin",
            "Oxaprotiline",
            "Oxaprozin",
            "Oxprenolol",
            "Oxyfedrine",
            "Oxymetazoline",
            "Oxyphenbutazone",
            "Ozanimod",
            "Paclitaxel",
            "Palbociclib",
            "Paliperidone",
            "Pantoprazole",
            "Papaverine",
            "Parecoxib",
            "Pargyline",
            "Parnaparin",
            "Paroxetine",
            "Pazopanib",
            "Penbutolol",
            "Penfluridol",
            "Penicillin G Acyl-Serine",
            "Pentamidine",
            "Pentobarbital",
            "Pentolinium",
            "Pentoxifylline",
            "Pergolide",
            "Perhexiline",
            "Periciazine",
            "Perindopril",
            "Perindoprilat",
            "Peruvoside",
            "PF-00610355",
            "Phendimetrazine",
            "Phenelzine",
            "Pheniprazine",
            "Phenmetrazine",
            "Phenobarbital",
            "Phenoxybenzamine",
            "Phenoxypropazine",
            "Phentermine",
            "Phentolamine",
            "Phenylbutazone",
            "Phenylephrine",
            "Phenylpropanolamine",
            "Phenytoin",
            "Pibrentasvir",
            "Piclozotan",
            "Pilsicainide",
            "Pinacidil",
            "Pinaverium",
            "Pindolol",
            "Pipamperone",
            "Pirbuterol",
            "Pirlindole",
            "Piroxicam",
            "Pirprofen",
            "Pitavastatin",
            "Pivhydrazine",
            "Pizotifen",
            "Polmacoxib",
            "Polythiazide",
            "Ponatinib",
            "Potassium",
            "Potassium acetate",
            "Potassium alum",
            "Potassium bicarbonate",
            "Potassium bitartrate",
            "Potassium carbonate",
            "Potassium cation",
            "Potassium chloride",
            "Potassium citrate",
            "Potassium gluconate",
            "Potassium guaiacolsulfonate",
            "Potassium hydroxide",
            "Potassium Iodide",
            "Potassium lactate",
            "Potassium nitrate",
            "Potassium perchlorate",
            "Potassium permanganate",
            "Potassium sulfate",
            "Potassium triiodide",
            "Practolol",
            "Pralatrexate",
            "Pralsetinib",
            "Pramipexole",
            "Prasterone sulfate",
            "Pravastatin",
            "Praziquantel",
            "Prazosin",
            "Pregabalin",
            "Prenalterol",
            "Prenylamine",
            "Primidone",
            "Procaine",
            "Procarbazine",
            "Procaterol",
            "Progesterone",
            "Proglumetacin",
            "Proguanil",
            "Promazine",
            "Propacetamol",
            "Propafenone",
            "Propiomazine",
            "Propiverine",
            "Propofol",
            "Propranolol",
            "Propyphenazone",
            "Proquazone",
            "Proscillaridin",
            "Protriptyline",
            "Pseudoephedrine",
            "Quetiapine",
            "Quinapril",
            "Quinaprilat",
            "Quinidine",
            "Quinine",
            "Quinoline Yellow WS",
            "Quinupramine",
            "Rabeprazole",
            "Racepinephrine",
            "Ractopamine",
            "Raloxifene",
            "Ramelteon",
            "Ramipril",
            "Ramiprilat",
            "Ranolazine",
            "Rasagiline",
            "Rauwolfia serpentina root",
            "Remifentanil",
            "Remikiren",
            "Repaglinide",
            "Reproterol",
            "Rescinnamine",
            "Reserpine",
            "Reteplase",
            "Revefenacin",
            "Reviparin",
            "Rifampicin",
            "Rilmenidine",
            "Riluzole",
            "Rimegepant",
            "Rimiterol",
            "Riociguat",
            "Ripretinib",
            "Risperidone",
            "Ritobegron",
            "Ritodrine",
            "Ritonavir",
            "Rituximab",
            "Rivaroxaban",
            "Rizatriptan",
            "Robenacoxib",
            "Rofecoxib",
            "Romifidine",
            "Ropinirole",
            "Ropivacaine",
            "Rosiglitazone",
            "Rosuvastatin",
            "Rotigotine",
            "Rucaparib",
            "Sacubitril",
            "Safinamide",
            "Safrazine",
            "Salbutamol",
            "Salicylamide",
            "Salicylic acid",
            "Salmeterol",
            "Salsalate",
            "Salvia miltiorrhiza root",
            "Saprisartan",
            "Saquinavir",
            "Saralasin",
            "Saruplase",
            "Saxagliptin",
            "SC-236",
            "Secobarbital",
            "Selegiline",
            "Seletracetam",
            "Selexipag",
            "Selpercatinib",
            "Selumetinib",
            "Semuloparin",
            "Seratrodast",
            "Sertraline",
            "Sevoflurane",
            "Sildenafil",
            "Simeprevir",
            "Simvastatin",
            "Siponimod",
            "Sirolimus",
            "Sitagliptin",
            "Sitaxentan",
            "Sodium phosphate, monobasic",
            "Sofosbuvir",
            "Solabegron",
            "Solifenacin",
            "Solriamfetol",
            "Sorafenib",
            "Sotalol",
            "Spirapril",
            "Spironolactone",
            "St. John's Wort",
            "Streptokinase",
            "Succinylcholine",
            "Sufentanil",
            "Sulfamethoxazole",
            "Sulfasalazine",
            "Sulfinpyrazone",
            "Sulindac",
            "Sulodexide",
            "Sumatriptan",
            "Suxibuzone",
            "Synephrine",
            "Tacrolimus",
            "Tadalafil",
            "Talazoparib",
            "Talinolol",
            "Talniflumate",
            "Tamoxifen",
            "Tamsulosin",
            "Tasosartan",
            "Taurocholic acid",
            "Taxifolin",
            "Tazemetostat",
            "Tegaserod",
            "Temocapril",
            "Temsirolimus",
            "Tenamfetamine",
            "Tenecteplase",
            "Teneligliptin",
            "Tenidap",
            "Teniposide",
            "Tenofovir alafenamide",
            "Tenoxicam",
            "Tepoxalin",
            "Terazosin",
            "Terbutaline",
            "Terfenadine",
            "Terguride",
            "Teriflunomide",
            "Terodiline",
            "Tertatolol",
            "Testosterone",
            "Testosterone cypionate",
            "Testosterone enanthate",
            "Testosterone undecanoate",
            "Tetrahydrocannabivarin",
            "Tetrahydropalmatine",
            "Tetrandrine",
            "Tetryzoline",
            "Thalidomide",
            "Theodrenaline",
            "Thiamylal",
            "Thiopental",
            "Thioproperazine",
            "Thioridazine",
            "Tianeptine",
            "Tiaprofenic acid",
            "Tienilic acid",
            "Timolol",
            "Tinidazole",
            "Tinoridine",
            "Tinzaparin",
            "Tipranavir",
            "Tizanidine",
            "Tocopherylquinone",
            "Tolazoline",
            "Tolcapone",
            "Tolfenamic acid",
            "Tolmetin",
            "Tolonidine",
            "Toloxatone",
            "Tolvaptan",
            "Topotecan",
            "Torasemide",
            "Trabectedin",
            "Tramazoline",
            "Trandolapril",
            "Trandolaprilat",
            "Tranilast",
            "Tranylcypromine",
            "Travoprost",
            "Trazodone",
            "Treprostinil",
            "Tretinoin",
            "Tretoquinol",
            "Triamterene",
            "Trichlormethiazide",
            "Trichloroethylene",
            "Triclabendazole",
            "Trifluoperazine",
            "Trimazosin",
            "Trimebutine",
            "Trimethadione",
            "Trimethaphan",
            "Trimethoprim",
            "Trimipramine",
            "Troglitazone",
            "Tucatinib",
            "Tulobuterol",
            "Tyramine",
            "Ubrogepant",
            "Udenafil",
            "Unoprostone",
            "Urapidil",
            "Urokinase",
            "Ursodeoxycholic acid",
            "Valdecoxib",
            "Valinomycin",
            "Valproic acid",
            "Valsartan",
            "Vardenafil",
            "Velpatasvir",
            "Vemurafenib",
            "Venetoclax",
            "Verapamil",
            "Vilanterol",
            "Vilazodone",
            "Vildagliptin",
            "Vinblastine",
            "Vincamine",
            "Vincristine",
            "Vinpocetine",
            "Voriconazole",
            "Vortioxetine",
            "Voxelotor",
            "Voxilaprevir",
            "VTP-27999",
            "WIN 55212-2",
            "Xamoterol",
            "Xenon",
            "Xipamide",
            "Xylazine",
            "Xylometazoline",
            "Yohimbine",
            "Zaltoprofen",
            "Zidovudine",
            "Ziprasidone",
            "Zofenopril",
            "Zolmitriptan",
            "Zolpidem",
            "Zomepirac",
            "Zonisamide",
            "Zuclopenthixol"
          ],
          "Name": "Telmisartan",
          "structure": "https://www.drugbank.ca/structures/DB00966/image.svg",
          "kind": "Drug",
          "Degree": 21,
          "Closeness Centrality": 0.28025878400114385,
          "Betweenness Centrality": 0.03976351174593209,
          "Eigenvector Centrality": 0.12640429517666027,
          "Clustering Coefficient": 0.5047619047619047,
          "VoteRank Score": 116,
          "fill_color": "#FC5F67",
          "line_color": "#FB3640",
          "id": "Telmisartan",
          "value": "Telmisartan",
          "name": "Telmisartan"
        }
      },
      {
        "data": {
          "ID": "DB15686",
          "SMILES": "C1=C2C(=NC=NN2C(=C1)[C@]3([C@@H]([C@@H]([C@H](O3)CO)O)O)C#N)N",
          "ATC Code Level 1": [
            "Not Available"
          ],
          "ATC Code Level 2": [
            "Not Available"
          ],
          "ATC Code Level 3": [
            "Not Available"
          ],
          "ATC Code Level 4": [
            "Not Available"
          ],
          "ATC Identifier": [
            "Not Available"
          ],
          "Targets": [
            "Replicase polyprotein 1ab",
            "RNA-directed RNA polymerase L"
          ],
          "Enzymes": [],
          "Carriers": [],
          "Transporters": [],
          "Target Class": [
            "Enzyme",
            "Enzyme"
          ],
          "Drug Interactions": [
            "Adenovirus type 7 vaccine live",
            "Anthrax vaccine",
            "Bacillus calmette-guerin substrain connaught live antigen",
            "Bacillus calmette-guerin substrain danish 1331 live antigen",
            "Bacillus calmette-guerin substrain tice live antigen",
            "BCG vaccine",
            "Human adenovirus e serotype 4 strain cl-68578 antigen",
            "Rubella virus vaccine",
            "Typhoid Vaccine Live",
            "Varicella Zoster Vaccine (Live/attenuated)",
            "Vibrio cholerae CVD 103-HgR strain live antigen",
            "Yellow Fever Vaccine"
          ],
          "Name": "GS-441524",
          "structure": "https://www.drugbank.ca/structures/DB15686/image.svg",
          "kind": "Drug",
          "Degree": 4,
          "Closeness Centrality": 0.016245487364620937,
          "Betweenness Centrality": 5.232041019201591e-05,
          "Eigenvector Centrality": 1.2679263800481522e-17,
          "Clustering Coefficient": 0.6666666666666666,
          "VoteRank Score": 59,
          "fill_color": "#FC5F67",
          "line_color": "#FB3640",
          "id": "GS-441524",
          "value": "GS-441524",
          "name": "GS-441524"
        }
      },
      {
        "data": {
          "ID": "DB01118",
          "SMILES": "CCCCC1=C(C2=CC=CC=C2O1)C(=O)C3=CC(=C(C(=C3)I)OCCN(CC)CC)I",
          "ATC Code Level 1": [
            "C"
          ],
          "ATC Code Level 2": [
            "C01"
          ],
          "ATC Code Level 3": [
            "C01B"
          ],
          "ATC Code Level 4": [
            "C01BD"
          ],
          "ATC Identifier": [
            "C01BD01"
          ],
          "Targets": [
            "Potassium voltage-gated channel subfamily H member 2",
            "Potassium voltage-gated channel subfamily H member 6",
            "Potassium voltage-gated channel subfamily H member 7",
            "Beta-1 adrenergic receptor",
            "Beta-2 adrenergic receptor",
            "Beta-3 adrenergic receptor",
            "Voltage-dependent T-type calcium channel subunit alpha-1I",
            "Voltage-dependent L-type calcium channel subunit alpha-1C",
            "Voltage-dependent L-type calcium channel subunit alpha-1D",
            "Voltage-dependent L-type calcium channel subunit alpha-1F",
            "Voltage-dependent L-type calcium channel subunit alpha-1S",
            "Voltage-dependent L-type calcium channel subunit beta-1",
            "Voltage-dependent L-type calcium channel subunit beta-2",
            "Voltage-dependent L-type calcium channel subunit beta-3",
            "Voltage-dependent L-type calcium channel subunit beta-4",
            "Thyroid hormone receptor alpha",
            "Thyroid hormone receptor beta",
            "Peroxisome proliferator-activated receptor gamma",
            "Peroxisome proliferator-activated receptor alpha",
            "Peroxisome proliferator-activated receptor gamma coactivator 1-beta"
          ],
          "Enzymes": [
            "Cytochrome P450 3A4",
            "Cytochrome P450 2C8",
            "Cytochrome P450 2D6",
            "Cytochrome P450 2C9",
            "Cytochrome P450 1A2",
            "Cytochrome P450 2C19",
            "Cytochrome P450 1A1",
            "Cytochrome P450 2A6",
            "Cytochrome P450 2J2"
          ],
          "Carriers": [
            "Serum albumin"
          ],
          "Transporters": [
            "Multidrug resistance protein 1",
            "Bile salt export pump",
            "Solute carrier family 22 member 2"
          ],
          "Target Class": [
            "Ion channel",
            "Ion channel",
            "Ion channel",
            "Membrane receptor",
            "Membrane receptor",
            "Membrane receptor",
            "Ion channel",
            "Ion channel",
            "Ion channel",
            "Ion channel",
            "Ion channel",
            "Auxiliary transport protein",
            "Auxiliary transport protein",
            "Auxiliary transport protein",
            "Auxiliary transport protein",
            "Transcription factor",
            "Transcription factor",
            "Transcription factor",
            "Transcription factor",
            "Not Available"
          ],
          "Drug Interactions": [
            "(R)-warfarin",
            "(S)-Warfarin",
            "2,4-thiazolidinedione",
            "3,5-Diiodotyrosine",
            "4-Methoxyamphetamine",
            "5-methoxy-N,N-dimethyltryptamine",
            "6-Deoxyerythronolide B",
            "6-O-benzylguanine",
            "7-ethyl-10-hydroxycamptothecin",
            "7,8-Dichloro-1,2,3,4-tetrahydroisoquinoline",
            "8-azaguanine",
            "8-chlorotheophylline",
            "9-aminocamptothecin",
            "9-Deazaguanine",
            "9-Methylguanine",
            "Abafungin",
            "Abametapir",
            "Abatacept",
            "Abemaciclib",
            "Abexinostat",
            "Abiraterone",
            "Acalabrutinib",
            "Acarbose",
            "Acebutolol",
            "Aceclofenac",
            "Acefylline",
            "Acemetacin",
            "Acenocoumarol",
            "Acepromazine",
            "Aceprometazine",
            "Acetaminophen",
            "Acetazolamide",
            "Acetohexamide",
            "Acetyldigitoxin",
            "Acetyldigoxin",
            "Acetylsalicylic acid",
            "Acipimox",
            "Acrivastine",
            "Acyclovir",
            "Adalimumab",
            "Adenosine",
            "Afatinib",
            "Afelimomab",
            "Agalsidase alfa",
            "Agalsidase beta",
            "Agmatine",
            "Agomelatine",
            "AICA ribonucleotide",
            "Ajmaline",
            "Albaconazole",
            "Albendazole",
            "Albiglutide",
            "Alclofenac",
            "Alcuronium",
            "Aldesleukin",
            "Alectinib",
            "Alendronic acid",
            "Alfentanil",
            "Alfuzosin",
            "Alimemazine",
            "Aliskiren",
            "Allicin",
            "Alloin",
            "Allylestrenol",
            "Alminoprofen",
            "Almotriptan",
            "Alogliptin",
            "Alosetron",
            "Alpelisib",
            "Alprazolam",
            "Alprenolol",
            "Aluminium clofibrate",
            "Amantadine",
            "Ambrisentan",
            "AMG-222",
            "Amifampridine",
            "Amifostine",
            "Amiloride",
            "Aminoglutethimide",
            "Aminophenazone",
            "Aminophylline",
            "Amisulpride",
            "Amitriptyline",
            "Amlodipine",
            "Ammonium chloride",
            "Amobarbital",
            "Amodiaquine",
            "Amoxapine",
            "Amphetamine",
            "Amphotericin B",
            "Amprenavir",
            "Amyl Nitrite",
            "Anagliptin",
            "Anagrelide",
            "Anakinra",
            "Anastrozole",
            "Angiotensin 1-7",
            "Anisodamine",
            "Antazoline",
            "Antipyrine",
            "Antrafenine",
            "Apalutamide",
            "Apixaban",
            "Apomorphine",
            "Apremilast",
            "Aprepitant",
            "Aprindine",
            "Aprobarbital",
            "Arachidonic Acid",
            "Aranidipine",
            "Ardeparin",
            "Arformoterol",
            "Aripiprazole",
            "Aripiprazole lauroxil",
            "Armodafinil",
            "Arotinolol",
            "Arsenic trioxide",
            "Artemether",
            "Asenapine",
            "Astemizole",
            "Asunaprevir",
            "Atazanavir",
            "Atenolol",
            "Atomoxetine",
            "Atorvastatin",
            "Atracurium",
            "Atracurium besylate",
            "Atropine",
            "Avanafil",
            "Avapritinib",
            "Avasimibe",
            "Avatrombopag",
            "AVE9633",
            "Axitinib",
            "Azapropazone",
            "Azatadine",
            "Azathioprine",
            "Azelastine",
            "Azelnidipine",
            "Azilsartan medoxomil",
            "Azimilide",
            "Azithromycin",
            "Baclofen",
            "Balaglitazone",
            "Balsalazide",
            "Bamifylline",
            "Barbexaclone",
            "Barbital",
            "Baricitinib",
            "Barnidipine",
            "Beclomethasone dipropionate",
            "Bedaquiline",
            "Belantamab mafodotin",
            "Belinostat",
            "Bemiparin",
            "Benazepril",
            "Benazeprilat",
            "Bencyclane",
            "Bendamustine",
            "Bendroflumethiazide",
            "Benfluorex",
            "Benidipine",
            "Benmoxin",
            "Benorilate",
            "Benoxaprofen",
            "Benzatropine",
            "Benzydamine",
            "Benzyl alcohol",
            "Benzylthiouracil",
            "Bepridil",
            "Beractant",
            "Beraprost",
            "Berotralstat",
            "Betamethasone",
            "Betamethasone phosphate",
            "Betaxolol",
            "Bethanidine",
            "Betrixaban",
            "Bevantolol",
            "Bexarotene",
            "Bezafibrate",
            "Bicalutamide",
            "Bicifadine",
            "Bietaserpine",
            "Bifonazole",
            "Bilastine",
            "Binimetinib",
            "Bioallethrin",
            "Bisacodyl",
            "Bisegliptin",
            "Bisoprolol",
            "Bisoxatin",
            "Black cohosh",
            "Boceprevir",
            "Bopindolol",
            "Bortezomib",
            "Bosentan",
            "Bosutinib",
            "BQ-123",
            "Brefeldin A",
            "Brentuximab vedotin",
            "Bretylium",
            "Brexpiprazole",
            "Brigatinib",
            "Brivaracetam",
            "Brofaromine",
            "Bromazepam",
            "Bromocriptine",
            "Bromotheophylline",
            "Brompheniramine",
            "Bryostatin 1",
            "Bucindolol",
            "Buclizine",
            "Budesonide",
            "Buformin",
            "Bufuralol",
            "Bufylline",
            "Bumadizone",
            "Bumetanide",
            "Bunaftine",
            "Bunazosin",
            "Bupivacaine",
            "Bupranolol",
            "Buprenorphine",
            "Bupropion",
            "Buserelin",
            "Buspirone",
            "Busulfan",
            "Butabarbital",
            "Butalbital",
            "Butriptyline",
            "Butyrfentanyl",
            "Cabazitaxel",
            "Cabergoline",
            "Cabozantinib",
            "Cadralazine",
            "Cafedrine",
            "Caffeine",
            "Calcitriol",
            "Calcium",
            "Calcium acetate",
            "Calcium cation",
            "Calcium chloride",
            "Calcium glubionate anhydrous",
            "Calcium glucoheptonate",
            "Calcium gluconate",
            "Calcium levulinate",
            "Calcium pangamate",
            "Calcium polycarbophil",
            "Calfactant",
            "Canagliflozin",
            "Canakinumab",
            "Candesartan",
            "Candesartan cilexetil",
            "Candicidin",
            "Candoxatril",
            "Cannabidiol",
            "Canrenoic acid",
            "Canrenone",
            "Capecitabine",
            "Capmatinib",
            "Capravirine",
            "Capsaicin",
            "Captopril",
            "Carbamazepine",
            "Carbaspirin calcium",
            "Carbetocin",
            "Carbimazole",
            "Carbinoxamine",
            "Carbomycin",
            "Carboxyamidotriazole",
            "Carboxymethylcellulose",
            "Carbutamide",
            "Carfilzomib",
            "Cariporide",
            "Cariprazine",
            "Carmegliptin",
            "Carmustine",
            "Caroverine",
            "Caroxazone",
            "Carprofen",
            "Carteolol",
            "Carvedilol",
            "Castor oil",
            "Cefradine",
            "Celecoxib",
            "Celiprolol",
            "Cenobamate",
            "Cephalexin",
            "Ceritinib",
            "Cerivastatin",
            "Certolizumab pegol",
            "Certoparin",
            "Cethromycin",
            "Cetirizine",
            "Cevimeline",
            "Chloramphenicol",
            "Chlorcyclizine",
            "Chloroquine",
            "Chlorothiazide",
            "Chlorpheniramine",
            "Chlorpromazine",
            "Chlorpropamide",
            "Chlorprothixene",
            "Chlorthalidone",
            "Chlorzoxazone",
            "Cholestyramine",
            "Choline",
            "Choline magnesium trisalicylate",
            "Choline salicylate",
            "Cibenzoline",
            "Ciclesonide",
            "Cicletanine",
            "Ciglitazone",
            "Cilazapril",
            "Cilnidipine",
            "Cilostazol",
            "Cimetidine",
            "Cimicoxib",
            "Cinacalcet",
            "Cinnarizine",
            "Cinoxacin",
            "Ciprofibrate",
            "Ciprofloxacin",
            "Cisapride",
            "Cisatracurium",
            "Cisplatin",
            "Citalopram",
            "Cladribine",
            "Clarithromycin",
            "Clemastine",
            "Clevidipine",
            "Clindamycin",
            "Clobazam",
            "Clobetasol",
            "Clobetasol propionate",
            "Clocortolone acetate",
            "Clofarabine",
            "Clofazimine",
            "Clofibrate",
            "Clofibride",
            "Clomethiazole",
            "Clomifene",
            "Clomipramine",
            "Clonidine",
            "Clonixin",
            "Clopidogrel",
            "Cloprednol",
            "Cloranolol",
            "Clorgiline",
            "Clozapine",
            "Cobicistat",
            "Cobimetinib",
            "Cocaine",
            "Codeine",
            "Colchicine",
            "Colesevelam",
            "Colestipol",
            "Coltuximab ravtansine",
            "Conivaptan",
            "Conjugated estrogens",
            "Copanlisib",
            "Corticotropin",
            "Cortisone",
            "Cortisone acetate",
            "Cortivazol",
            "Coumaphos",
            "Coumarin",
            "Crizotinib",
            "Cryptenamine",
            "CUDC-101",
            "CUDC-907",
            "Curcumin sulfate",
            "Cyclandelate",
            "Cyclizine",
            "Cyclobenzaprine",
            "Cyclopenthiazide",
            "Cyclophosphamide",
            "Cyclosporine",
            "Cyclothiazide",
            "Cymarin",
            "Cyproheptadine",
            "Cyproterone acetate",
            "Cytarabine",
            "Dabigatran etexilate",
            "Dabrafenib",
            "Dacarbazine",
            "Daclatasvir",
            "Dacomitinib",
            "Dactinomycin",
            "Dalfampridine",
            "Dalfopristin",
            "Dalteparin",
            "Danaparoid",
            "Danazol",
            "Danoprevir",
            "Dantrolene",
            "Dantron",
            "Dapagliflozin",
            "Dapoxetine",
            "Dapsone",
            "Daptomycin",
            "Darifenacin",
            "Darodipine",
            "Darolutamide",
            "Darunavir",
            "Dasabuvir",
            "Dasatinib",
            "Daunorubicin",
            "Deacetylbisacodyl",
            "Debrisoquine",
            "Deferasirox",
            "Deflazacort",
            "Degarelix",
            "Dehydrocholic acid",
            "Delafloxacin",
            "Delamanid",
            "Delapril",
            "Delavirdine",
            "Deserpidine",
            "Desflurane",
            "Desipramine",
            "Deslanoside",
            "Desloratadine",
            "Desogestrel",
            "Desvenlafaxine",
            "Deutetrabenazine",
            "Dexamethasone",
            "Dexamethasone isonicotinate",
            "Dexbrompheniramine",
            "Dexchlorpheniramine",
            "Dexchlorpheniramine maleate",
            "Dexfenfluramine",
            "Dexibuprofen",
            "Dexketoprofen",
            "Dexmedetomidine",
            "Dexniguldipine",
            "Dexpropranolol",
            "Dextroamphetamine",
            "Dextromethorphan",
            "Dextropropoxyphene",
            "Dexverapamil",
            "Diazepam",
            "Diazoxide",
            "Dibromotyrosine",
            "Dichlorvos",
            "Diclofenac",
            "Diclofenamide",
            "Dicloxacillin",
            "Dicoumarol",
            "Diethyl ether",
            "Diethylnorspermine",
            "Diethylstilbestrol",
            "Difenpiramide",
            "Difloxacin",
            "Diflunisal",
            "Difluocortolone",
            "Digitoxin",
            "Digoxin",
            "Dihydralazine",
            "Dihydrocodeine",
            "Dihydroergocornine",
            "Dihydroergocristine",
            "Dihydroergocryptine",
            "Dihydroergotamine",
            "Diltiazem",
            "Dimenhydrinate",
            "Dimethyl sulfoxide",
            "Dinutuximab",
            "Diphenhydramine",
            "Dipotassium phosphate",
            "Dipyridamole",
            "Dirithromycin",
            "Disopyramide",
            "Disulfiram",
            "Ditiocarb",
            "Docetaxel",
            "Doconexent",
            "Docusate",
            "Dofetilide",
            "Dolasetron",
            "Dolutegravir",
            "Domperidone",
            "Donepezil",
            "Dopamine",
            "Doramectin",
            "Dosulepin",
            "Dotarizine",
            "Dovitinib",
            "Doxacurium",
            "Doxazosin",
            "Doxepin",
            "Doxofylline",
            "Doxorubicin",
            "Doxycycline",
            "Doxylamine",
            "Dronabinol",
            "Dronedarone",
            "Droperidol",
            "Drospirenone",
            "Droxicam",
            "Dulaglutide",
            "Duloxetine",
            "Dutogliptin",
            "Duvelisib",
            "Ebastine",
            "Echinacea",
            "Edoxaban",
            "Efavirenz",
            "Efonidipine",
            "Elagolix",
            "Elbasvir",
            "Eletriptan",
            "Elexacaftor",
            "Eliglustat",
            "Eltrombopag",
            "Elvitegravir",
            "Emapalumab",
            "Emedastine",
            "Emetine",
            "Emodin",
            "Emopamil",
            "Empagliflozin",
            "Enalapril",
            "Enalaprilat",
            "Enasidenib",
            "Encainide",
            "Enclomiphene",
            "Encorafenib",
            "Endralazine",
            "Enflurane",
            "Enfortumab vedotin",
            "Englitazone",
            "Enoxacin",
            "Enoxaparin",
            "Entecavir",
            "Entinostat",
            "Entrectinib",
            "Enzalutamide",
            "Epanolol",
            "Eperisone",
            "Epinastine",
            "Epinephrine",
            "Epirizole",
            "Eplerenone",
            "Epofolate",
            "Epoprostenol",
            "Epothilone D",
            "Eprinomectin",
            "Eprosartan",
            "Erdafitinib",
            "Ergotamine",
            "Eribulin",
            "Erlotinib",
            "Ertugliflozin",
            "Erythrityl tetranitrate",
            "Erythromycin",
            "Esatenolol",
            "Escitalopram",
            "Esketamine",
            "Eslicarbazepine",
            "Eslicarbazepine acetate",
            "Esmirtazapine",
            "Esmolol",
            "Estradiol",
            "Estradiol acetate",
            "Estradiol benzoate",
            "Estradiol cypionate",
            "Estradiol dienanthate",
            "Estradiol valerate",
            "Estrone",
            "Estrone sulfate",
            "Eszopiclone",
            "Etacrynic acid",
            "Etamiphylline",
            "Etanercept",
            "Ethacizine",
            "Ethanol",
            "Ethenzamide",
            "Ethinylestradiol",
            "Ethosuximide",
            "Ethotoin",
            "Ethylmorphine",
            "Etodolac",
            "Etofenamate",
            "Etofibrate",
            "Etoposide",
            "Etoricoxib",
            "Etravirine",
            "Everolimus",
            "Evogliptin",
            "Exenatide",
            "Ezogabine",
            "Famciclovir",
            "Famotidine",
            "Famphur",
            "Farnesyl diphosphate",
            "Farnesyl thiopyrophosphate",
            "Fasudil",
            "Favipiravir",
            "Fedratinib",
            "Felbamate",
            "Felodipine",
            "Fenbufen",
            "Fendiline",
            "Fenethylline",
            "Fenofibrate",
            "Fenofibric acid",
            "Fenoldopam",
            "Fenoprofen",
            "Fentanyl",
            "Fenthion",
            "Fentiazac",
            "Ferulic acid",
            "Fesoterodine",
            "Fexofenadine",
            "Fimasartan",
            "Fingolimod",
            "Firocoxib",
            "Fish oil",
            "Flecainide",
            "Fleroxacin",
            "Floctafenine",
            "Flucloxacillin",
            "Fluconazole",
            "Fluindione",
            "Flumequine",
            "Flunarizine",
            "Flunisolide",
            "Flunitrazepam",
            "Flunixin",
            "Fluocinolone acetonide",
            "Fluocinonide",
            "Fluocortolone",
            "Fluorouracil",
            "Fluoxetine",
            "Flupentixol",
            "Fluprednidene",
            "Flurazepam",
            "Flurbiprofen",
            "Flurithromycin",
            "Fluspirilene",
            "Flutamide",
            "Fluticasone",
            "Fluticasone furoate",
            "Fluticasone propionate",
            "Fluvastatin",
            "Fluvoxamine",
            "Forasartan",
            "Formestane",
            "Formoterol",
            "Fosamprenavir",
            "Fosaprepitant",
            "Foscarnet",
            "Fosfructose",
            "Fosinopril",
            "Fosinoprilat",
            "Fosnetupitant",
            "Fosphenytoin",
            "Fostamatinib",
            "Fostemsavir",
            "Frangula purshiana bark",
            "Frovatriptan",
            "Furazolidone",
            "Furosemide",
            "Fusidic acid",
            "Gadobenic acid",
            "Galantamine",
            "Gallamine",
            "Gallamine triethiodide",
            "Gallopamil",
            "Ganciclovir",
            "Garenoxacin",
            "Gastric inhibitory polypeptide",
            "Gatifloxacin",
            "Gefitinib",
            "Gemcitabine",
            "Gemfibrozil",
            "Gemifloxacin",
            "Gemigliptin",
            "Genistein",
            "Geranylgeranyl diphosphate",
            "Gilteritinib",
            "Gitoformate",
            "Givinostat",
            "Glasdegib",
            "Glecaprevir",
            "Glibornuride",
            "Gliclazide",
            "Glimepiride",
            "Glipizide",
            "Gliquidone",
            "Glisoxepide",
            "Gluconic Acid",
            "Glyburide",
            "Glycerin",
            "Glycerol phenylbutyrate",
            "Glymidine",
            "Golimumab",
            "Goserelin",
            "Gosogliptin",
            "GPI-1485",
            "Granisetron",
            "Grapiprant",
            "Grazoprevir",
            "Grepafloxacin",
            "Griseofulvin",
            "GTS-21",
            "Guacetisal",
            "Guanabenz",
            "Guanadrel",
            "Guanazodine",
            "Guanethidine",
            "Guanfacine",
            "Guanoclor",
            "Guanoxabenz",
            "Guanoxan",
            "Guar gum",
            "Halofantrine",
            "Haloperidol",
            "Halothane",
            "Harmaline",
            "Heparin",
            "Hesperetin",
            "Hexamethonium",
            "Hexobarbital",
            "Histamine",
            "Histrelin",
            "Hydracarbazine",
            "Hydralazine",
            "Hydrochlorothiazide",
            "Hydrocodone",
            "Hydrocortamate",
            "Hydrocortisone",
            "Hydrocortisone acetate",
            "Hydrocortisone butyrate",
            "Hydrocortisone phosphate",
            "Hydrocortisone succinate",
            "Hydroflumethiazide",
            "Hydromorphone",
            "Hydroquinidine",
            "Hydroquinine",
            "Hydrotalcite",
            "Hydroxychloroquine",
            "Hydroxyzine",
            "Hyoscyamine",
            "Hypoxanthine",
            "Ibandronate",
            "Ibrutinib",
            "Ibudilast",
            "Ibuprofen",
            "Ibuproxam",
            "Ibutilide",
            "Icosapent",
            "Idarubicin",
            "Idelalisib",
            "Ifosfamide",
            "Iloperidone",
            "Iloprost",
            "Imatinib",
            "Imidapril",
            "Imidazole salicylate",
            "Imipramine",
            "Indacaterol",
            "Indalpine",
            "Indapamide",
            "Indenolol",
            "Indinavir",
            "Indisulam",
            "Indobufen",
            "Indomethacin",
            "Indoprofen",
            "Indoramin",
            "Infliximab",
            "Inotersen",
            "Inotuzumab ozogamicin",
            "Insulin aspart",
            "Insulin beef",
            "Insulin degludec",
            "Insulin detemir",
            "Insulin glargine",
            "Insulin glulisine",
            "Insulin human",
            "Insulin lispro",
            "Insulin peglispro",
            "Insulin pork",
            "Insulin tregopil",
            "Iodide I-131",
            "Ipecac",
            "Ipragliflozin",
            "Iproniazid",
            "Irbesartan",
            "Irinotecan",
            "Isavuconazole",
            "Isavuconazonium",
            "Isocarboxazid",
            "Isoflurane",
            "Isoniazid",
            "Isosorbide",
            "Isosorbide dinitrate",
            "Isosorbide mononitrate",
            "Isotretinoin",
            "Isoxicam",
            "Isoxsuprine",
            "Isradipine",
            "Istradefylline",
            "Itraconazole",
            "Ivabradine",
            "Ivacaftor",
            "Ivermectin",
            "Ivosidenib",
            "Ixabepilone",
            "Ixazomib",
            "Kebuzone",
            "Ketamine",
            "Ketanserin",
            "Ketazolam",
            "Ketobemidone",
            "Ketoconazole",
            "Ketoprofen",
            "Ketorolac",
            "Ketotifen",
            "Kitasamycin",
            "Konjac mannan",
            "KOS-1584",
            "Labetalol",
            "Lacidipine",
            "Lacosamide",
            "Lactitol",
            "Lactulose",
            "Lamivudine",
            "Lamotrigine",
            "Lanatoside C",
            "Landiolol",
            "Lanreotide",
            "Lansoprazole",
            "Lapatinib",
            "Larotrectinib",
            "Lasmiditan",
            "Ledipasvir",
            "Lefamulin",
            "Leflunomide",
            "Lemborexant",
            "Lenvatinib",
            "Lercanidipine",
            "Lesinurad",
            "Lestaurtinib",
            "Letermovir",
            "Letrozole",
            "Leuprolide",
            "Levacetylmethadol",
            "Levamlodipine",
            "Levobetaxolol",
            "Levobupivacaine",
            "Levocabastine",
            "Levocetirizine",
            "Levodopa",
            "Levofloxacin",
            "Levomenthol",
            "Levomilnacipran",
            "Levosimendan",
            "Levothyroxine",
            "Licofelone",
            "Lidocaine",
            "Lidoflazine",
            "Linaclotide",
            "Linagliptin",
            "Linezolid",
            "Linsidomine",
            "Liothyronine",
            "Liotrix",
            "Liraglutide",
            "Lisdexamfetamine",
            "Lisinopril",
            "Lisofylline",
            "Lisuride",
            "Lithium carbonate",
            "Lithium cation",
            "Lithium citrate",
            "Lithium hydroxide",
            "Lixisenatide",
            "Lobeglitazone",
            "Lobucavir",
            "Lofexidine",
            "Lomefloxacin",
            "Lomerizine",
            "Lomitapide",
            "Lonafarnib",
            "Lonazolac",
            "Loperamide",
            "Lopinavir",
            "Lorajmine",
            "Loratadine",
            "Lorazepam",
            "Lorcainide",
            "Lorcaserin",
            "Lorlatinib",
            "Lornoxicam",
            "Lorpiprazole",
            "Lorvotuzumab mertansine",
            "Losartan",
            "Lovastatin",
            "Loxoprofen",
            "Lubiprostone",
            "Lucinactant",
            "Lumacaftor",
            "Lumefantrine",
            "Lumiracoxib",
            "Lurasidone",
            "Lusutrombopag",
            "Lynestrenol",
            "Lysergic acid diethylamide",
            "Macimorelin",
            "Macitentan",
            "Magaldrate",
            "Magnesium",
            "Magnesium acetate",
            "Magnesium acetate tetrahydrate",
            "Magnesium aspartate",
            "Magnesium carbonate",
            "Magnesium cation",
            "Magnesium chloride",
            "Magnesium citrate",
            "Magnesium gluconate",
            "Magnesium glycinate",
            "Magnesium hydroxide",
            "Magnesium lactate",
            "Magnesium levulinate",
            "Magnesium orotate",
            "Magnesium oxide",
            "Magnesium peroxide",
            "Magnesium salicylate",
            "Magnesium silicate",
            "Magnesium sulfate",
            "Magnesium trisilicate",
            "Manidipine",
            "Mannitol",
            "Mannitol busulfan",
            "Maprotiline",
            "Mebanazine",
            "Mebeverine",
            "Mecamylamine",
            "Mecasermin",
            "Meclizine",
            "Meclofenamic acid",
            "Medical Cannabis",
            "Medroxyprogesterone acetate",
            "Mefenamic acid",
            "Mefloquine",
            "Melatonin",
            "Melengestrol acetate",
            "Meloxicam",
            "Melperone",
            "Memantine",
            "Mepartricin",
            "Meperidine",
            "Mephenytoin",
            "Mepindolol",
            "Meprednisone",
            "Mepyramine",
            "Mequitazine",
            "Mesalazine",
            "Mesoridazine",
            "Mestranol",
            "Metahexamide",
            "Metamfetamine",
            "Metamizole",
            "Metformin",
            "Methadone",
            "Methazolamide",
            "Methimazole",
            "Methohexital",
            "Methoserpidine",
            "Methotrexate",
            "Methotrimeprazine",
            "Methoxyflurane",
            "Methsuximide",
            "Methyclothiazide",
            "Methylcellulose",
            "Methyldopa",
            "Methylene blue",
            "Methylergometrine",
            "Methylphenobarbital",
            "Methylprednisolone",
            "Methylprednisolone hemisuccinate",
            "Methylprednisone",
            "Methylpropylpropanediol dinitrate",
            "Methylthiouracil",
            "Methysergide",
            "Metildigoxin",
            "Metipranolol",
            "Metoclopramide",
            "Metocurine",
            "Metocurine iodide",
            "Metolazone",
            "Metoprolol",
            "Metreleptin",
            "Metronidazole",
            "Metyrapone",
            "Metyrosine",
            "Mevastatin",
            "Mexiletine",
            "Mianserin",
            "Mibefradil",
            "Miconazole",
            "Midazolam",
            "Midecamycin",
            "Midodrine",
            "Midomafetamine",
            "Midostaurin",
            "Mifepristone",
            "Miglitol",
            "Milnacipran",
            "Milrinone",
            "Minaprine",
            "Mineral oil",
            "Minocycline",
            "Minoxidil",
            "Miocamycin",
            "Mipomersen",
            "Mirabegron",
            "Mirodenafil",
            "Mirtazapine",
            "Mirvetuximab Soravtansine",
            "Mitemcinal",
            "Mitiglinide",
            "Mitotane",
            "Mitoxantrone",
            "Mivacurium",
            "Mizolastine",
            "Mocetinostat",
            "Moclobemide",
            "Modafinil",
            "Moexipril",
            "Mofebutazone",
            "Mometasone",
            "Mometasone furoate",
            "Monopotassium phosphate",
            "Montelukast",
            "Moricizine",
            "Morniflumate",
            "Morphine",
            "Moxifloxacin",
            "Moxonidine",
            "Muraglitazar",
            "Muzolimine",
            "Mycophenolate mofetil",
            "Nabilone",
            "Nabiximols",
            "Nabumetone",
            "Nadolol",
            "Nadroparin",
            "Nafamostat",
            "Nafarelin",
            "Nafcillin",
            "Naftopidil",
            "Nalidixic acid",
            "Naloxegol",
            "Naloxone",
            "Naltrexone",
            "Naproxen",
            "Nateglinide",
            "NBI-6024",
            "Nebivolol",
            "Nefazodone",
            "Nelfinavir",
            "Nemonoxacin",
            "Neratinib",
            "Nesiritide",
            "Netoglitazone",
            "Netupitant",
            "Nevirapine",
            "Niacin",
            "Nialamide",
            "Nicardipine",
            "Nicergoline",
            "Niclosamide",
            "Nicorandil",
            "Nicotine",
            "Nifedipine",
            "Nifenazone",
            "Niguldipine",
            "Nilotinib",
            "Niludipine",
            "Nilutamide",
            "Nilvadipine",
            "Nimesulide",
            "Nimodipine",
            "Nintedanib",
            "Nisoldipine",
            "Nitrate",
            "Nitrendipine",
            "Nitric Oxide",
            "Nitroaspirin",
            "Nitrofurantoin",
            "Nitroglycerin",
            "Nitroprusside",
            "Nitrous acid",
            "Nitrous oxide",
            "Nizatidine",
            "Nizofenone",
            "NN344",
            "Norepinephrine",
            "Norethisterone",
            "Norfloxacin",
            "Norgestimate",
            "Nortriptyline",
            "Noscapine",
            "NS-398",
            "Nylidrin",
            "Obinutuzumab",
            "Octamoxin",
            "Octreotide",
            "Odanacatib",
            "Ofloxacin",
            "Olanzapine",
            "Olaparib",
            "Oleandomycin",
            "Oleandrin",
            "Oliceridine",
            "Olmesartan",
            "Olodaterol",
            "Olsalazine",
            "Omadacycline",
            "Omapatrilat",
            "Omarigliptin",
            "Ombitasvir",
            "Omeprazole",
            "Ondansetron",
            "Opicapone",
            "Opipramol",
            "Opium",
            "Orbifloxacin",
            "Oritavancin",
            "Orlistat",
            "Orphenadrine",
            "Osilodrostat",
            "Osimertinib",
            "Ospemifene",
            "Otilonium",
            "Ouabain",
            "Oxaliplatin",
            "Oxaprozin",
            "Oxatomide",
            "Oxcarbazepine",
            "Oxetacaine",
            "Oxolinic acid",
            "Oxprenolol",
            "Oxtriphylline",
            "Oxybutynin",
            "Oxycodone",
            "Oxymetholone",
            "Oxymorphone",
            "Oxyphenbutazone",
            "Oxyphenisatin",
            "Oxyphenisatin acetate",
            "Oxytocin",
            "Ozanimod",
            "Paclitaxel",
            "Palbociclib",
            "Paliperidone",
            "Palonosetron",
            "Pamidronic acid",
            "Pancuronium",
            "Panobinostat",
            "Papaverine",
            "Paramethadione",
            "Paramethasone",
            "Parecoxib",
            "Pargyline",
            "Paritaprevir",
            "Parnaparin",
            "Paroxetine",
            "Pasireotide",
            "Patent Blue",
            "Patupilone",
            "Pazopanib",
            "Pazufloxacin",
            "Pefloxacin",
            "Pegvisomant",
            "Peldesine",
            "Pemetrexed",
            "Penbutolol",
            "Penciclovir",
            "Penfluridol",
            "Penicillamine",
            "Penicillin G Acyl-Serine",
            "Pentaerithrityl",
            "Pentaerythritol tetranitrate",
            "Pentamidine",
            "Pentifylline",
            "Pentobarbital",
            "Pentolinium",
            "Pentoxifylline",
            "Peppermint oil",
            "Perampanel",
            "Perflutren",
            "Perhexiline",
            "Periciazine",
            "Perindopril",
            "Perindoprilat",
            "Perospirone",
            "Perphenazine",
            "Peruvoside",
            "Pexidartinib",
            "Phenacetin",
            "Phenelzine",
            "Phenformin",
            "Pheniprazine",
            "Pheniramine",
            "Phenobarbital",
            "Phenolphthalein",
            "Phenoxybenzamine",
            "Phenoxypropazine",
            "Phenprocoumon",
            "Phentermine",
            "Phentolamine",
            "Phenylbutazone",
            "Phenylephrine",
            "Phenytoin",
            "Phosmet",
            "Pibrentasvir",
            "Picosulfuric acid",
            "Pilocarpine",
            "Pilsicainide",
            "Pimozide",
            "Pinacidil",
            "Pinaverium",
            "Pindolol",
            "Pioglitazone",
            "Pipamperone",
            "Pipecuronium",
            "Pipemidic acid",
            "Piperaquine",
            "Piperazine",
            "Pipotiazine",
            "Pirfenidone",
            "Pirlindole",
            "Piromidic acid",
            "Piroxicam",
            "Pirprofen",
            "Pitavastatin",
            "Pitolisant",
            "Pivhydrazine",
            "Pizotifen",
            "Plantago ovata seed",
            "Plantago seed",
            "Plecanatide",
            "Plitidepsin",
            "Polycarbophil",
            "Polyethylene glycol",
            "Polythiazide",
            "Pomalidomide",
            "Ponatinib",
            "Poractant alfa",
            "Posaconazole",
            "Potassium",
            "Potassium acetate",
            "Potassium alum",
            "Potassium bicarbonate",
            "Potassium bitartrate",
            "Potassium carbonate",
            "Potassium cation",
            "Potassium chloride",
            "Potassium citrate",
            "Potassium gluconate",
            "Potassium guaiacolsulfonate",
            "Potassium hydroxide",
            "Potassium Iodide",
            "Potassium lactate",
            "Potassium nitrate",
            "Potassium perchlorate",
            "Potassium permanganate",
            "Potassium sulfate",
            "Potassium triiodide",
            "Pracinostat",
            "Practolol",
            "Prajmaline",
            "Pralsetinib",
            "Pramipexole",
            "Pramlintide",
            "Pranlukast",
            "Prasugrel",
            "Pravastatin",
            "Praziquantel",
            "Prazosin",
            "Prednisolone",
            "Prednisolone acetate",
            "Prednisolone hemisuccinate",
            "Prednisolone phosphate",
            "Prednisone acetate",
            "Prednylidene",
            "Pregabalin",
            "Prenylamine",
            "Primaquine",
            "Primidone",
            "Probenecid",
            "Probucol",
            "Procainamide",
            "Procaine",
            "Procarbazine",
            "Prochlorperazine",
            "Progesterone",
            "Proglumetacin",
            "Proguanil",
            "Promazine",
            "Promethazine",
            "Propacetamol",
            "Propafenone",
            "Propatyl nitrate",
            "Propentofylline",
            "Propiomazine",
            "Propiverine",
            "Propofol",
            "Propranolol",
            "Propylthiouracil",
            "Propyphenazone",
            "Proquazone",
            "Proscillaridin",
            "Protriptyline",
            "Proxyphylline",
            "Prucalopride",
            "Prulifloxacin",
            "Pyrimethamine",
            "Quazepam",
            "Quercetin",
            "Quetiapine",
            "Quinapril",
            "Quinaprilat",
            "Quinidine",
            "Quinine",
            "Quinupristin",
            "R,S-Warfarin alcohol",
            "Rabeprazole",
            "Raloxifene",
            "Raltegravir",
            "Ramelteon",
            "Ramipril",
            "Ramiprilat",
            "Ramosetron",
            "Ranitidine",
            "Ranolazine",
            "Rapacuronium",
            "Rasagiline",
            "Rauwolfia serpentina root",
            "Ravuconazole",
            "Regorafenib",
            "Relugolix",
            "Remacemide",
            "Remdesivir",
            "Remifentanil",
            "Remikiren",
            "Remogliflozin etabonate",
            "Remoxipride",
            "Repaglinide",
            "Repinotan",
            "Rescinnamine",
            "Reserpine",
            "Resveratrol",
            "Retapamulin",
            "Revefenacin",
            "Reviparin",
            "Ribociclib",
            "Ricolinostat",
            "Ridaforolimus",
            "Rifabutin",
            "Rifampicin",
            "Rifamycin",
            "Rifapentine",
            "Rifaximin",
            "Rilmenidine",
            "Rilonacept",
            "Rilpivirine",
            "Riluzole",
            "Rimegepant",
            "Riociguat",
            "Ripretinib",
            "Risedronic acid",
            "Risperidone",
            "Ritonavir",
            "Rivaroxaban",
            "Rivastigmine",
            "Rivoglitazone",
            "Robenacoxib",
            "Rocuronium",
            "Rofecoxib",
            "Roflumilast",
            "Rokitamycin",
            "Romidepsin",
            "Ronifibrate",
            "Ropinirole",
            "Ropivacaine",
            "Rosiglitazone",
            "Rosoxacin",
            "Rosuvastatin",
            "Rotigotine",
            "Roxithromycin",
            "Rucaparib",
            "Rufinamide",
            "Rufloxacin",
            "Rupatadine",
            "Rutin",
            "Ruxolitinib",
            "S,R-Warfarin alcohol",
            "Sacubitril",
            "Safinamide",
            "Safrazine",
            "Sagopilone",
            "Salbutamol",
            "Salicylamide",
            "Salicylic acid",
            "Salmeterol",
            "Salsalate",
            "Saprisartan",
            "Saquinavir",
            "Saracatinib",
            "Sarafloxacin",
            "Saralasin",
            "Sarilumab",
            "Satralizumab",
            "Saxagliptin",
            "SC-236",
            "Secobarbital",
            "Secukinumab",
            "Selamectin",
            "Selegiline",
            "Seletracetam",
            "Selexipag",
            "Selpercatinib",
            "Selumetinib",
            "Semaglutide",
            "Sennosides",
            "Seproxetine",
            "Seratrodast",
            "Sertindole",
            "Sertraline",
            "Sevelamer",
            "Sevoflurane",
            "Sildenafil",
            "Silodosin",
            "Siltuximab",
            "Simendan",
            "Simeprevir",
            "Simfibrate",
            "Simvastatin",
            "Siponimod",
            "Sirolimus",
            "Sitafloxacin",
            "Sitagliptin",
            "Sitaxentan",
            "Sodium ascorbate",
            "Sodium cation",
            "Sodium fluorophosphate",
            "Sodium phosphate, dibasic",
            "Sodium phosphate, dibasic, unspecified form",
            "Sodium phosphate, monobasic",
            "Sodium phosphate, monobasic, unspecified form",
            "Sodium sulfate",
            "Sodium tartrate",
            "Sofosbuvir",
            "Solifenacin",
            "Solithromycin",
            "Solriamfetol",
            "Somatostatin",
            "Somatotropin",
            "Sonidegib",
            "SOR-C13",
            "Sorafenib",
            "Sorbitol",
            "Sotagliflozin",
            "Sotalol",
            "Sparfloxacin",
            "Sparteine",
            "Spiradoline",
            "Spirapril",
            "Spironolactone",
            "St. John's Wort",
            "Stavudine",
            "Stiripentol",
            "Streptokinase",
            "Succinylcholine",
            "Sufentanil",
            "Sulfadiazine",
            "Sulfamethoxazole",
            "Sulfaphenazole",
            "Sulfasalazine",
            "Sulfate ion",
            "Sulfinpyrazone",
            "Sulfisoxazole",
            "Sulindac",
            "Sulodexide",
            "Sulpiride",
            "Sultopride",
            "Sunitinib",
            "Suvorexant",
            "Suxibuzone",
            "Tacrine",
            "Tacrolimus",
            "Tadalafil",
            "Tafenoquine",
            "Talazoparib",
            "Talinolol",
            "Talniflumate",
            "Tamoxifen",
            "Tamsulosin",
            "Tandutinib",
            "Tapentadol",
            "Tasimelteon",
            "Tasosartan",
            "Taspoglutide",
            "Tazarotene",
            "Tazemetostat",
            "Technetium Tc-99m ciprofloxacin",
            "Technetium Tc-99m sestamibi",
            "Tedisamil",
            "Tegafur",
            "Tegafur-uracil",
            "Tegaserod",
            "Telaprevir",
            "Telavancin",
            "Telithromycin",
            "Telmisartan",
            "Temafloxacin",
            "Temefos",
            "Temocapril",
            "Temsirolimus",
            "Teneligliptin",
            "Tenidap",
            "Teniposide",
            "Tenitramine",
            "Tenofovir",
            "Tenofovir alafenamide",
            "Tenofovir disoproxil",
            "Tenoxicam",
            "Tepoxalin",
            "Terazosin",
            "Terbinafine",
            "Terbutaline",
            "Terfenadine",
            "Teriflunomide",
            "Terlipressin",
            "Terodiline",
            "Tertatolol",
            "Tesmilifene",
            "Testosterone",
            "Testosterone cypionate",
            "Testosterone enanthate",
            "Testosterone undecanoate",
            "Tetrabenazine",
            "Tetracycline",
            "Tetrahydropalmatine",
            "Tetrandrine",
            "Tezacaftor",
            "Thalidomide",
            "Theobromine",
            "Theodrenaline",
            "Theophylline",
            "Thiabendazole",
            "Thiamylal",
            "Thiopental",
            "Thioproperazine",
            "Thioridazine",
            "Thiotepa",
            "Thiothixene",
            "Thyroid, porcine",
            "Thyrotropin alfa",
            "Tianeptine",
            "Tiaprofenic acid",
            "Ticagrelor",
            "Ticlopidine",
            "Tienilic acid",
            "Tildipirosin",
            "Tilmicosin",
            "Timolol",
            "Tinoridine",
            "Tinzaparin",
            "Tiotropium",
            "Tipiracil",
            "Tipranavir",
            "Tiracizine",
            "Tiratricol",
            "Tirzepatide",
            "Tizanidine",
            "TMC-310911",
            "Tocainide",
            "Tocilizumab",
            "Tocopherylquinone",
            "Tofacitinib",
            "Tofisopam",
            "Tofogliflozin",
            "Tolazamide",
            "Tolazoline",
            "Tolbutamide",
            "Tolcapone",
            "Tolfenamic acid",
            "Tolmetin",
            "Tolonidine",
            "Toloxatone",
            "Tolterodine",
            "Tolvaptan",
            "Topiramate",
            "Topiroxostat",
            "Topotecan",
            "Torasemide",
            "Toremifene",
            "Trabectedin",
            "Tramadol",
            "Trametinib",
            "Trandolapril",
            "Tranilast",
            "Tranylcypromine",
            "Trastuzumab emtansine",
            "Trazodone",
            "Treprostinil",
            "Tretinoin",
            "Triamcinolone",
            "Triamterene",
            "Triazolam",
            "Trichlormethiazide",
            "Trichloroethylene",
            "Triclabendazole",
            "Trifluoperazine",
            "Trimazosin",
            "Trimebutine",
            "Trimethadione",
            "Trimethaphan",
            "Trimethoprim",
            "Trimipramine",
            "Triprolidine",
            "Triptorelin",
            "Troglitazone",
            "Troleandomycin",
            "Trolnitrate",
            "Tropisetron",
            "Trovafloxacin",
            "Tubocurarine",
            "Tucatinib",
            "Tucidinostat",
            "Tylosin",
            "Tylvalosin",
            "Ubidecarenone",
            "Ubrogepant",
            "Udenafil",
            "Umeclidinium",
            "Urapidil",
            "Vadimezan",
            "Valbenazine",
            "Valdecoxib",
            "Valproic acid",
            "Valsartan",
            "Valspodar",
            "Vandetanib",
            "Vapreotide",
            "Vardenafil",
            "Varenicline",
            "Vecuronium",
            "Velpatasvir",
            "Vemurafenib",
            "Venetoclax",
            "Venlafaxine",
            "Verapamil",
            "Vernakalant",
            "Vicriviroc",
            "Vilanterol",
            "Vilazodone",
            "Vildagliptin",
            "Vinblastine",
            "Vincamine",
            "Vincristine",
            "Vindesine",
            "Vinflunine",
            "Vinorelbine",
            "Vinpocetine",
            "Vismodegib",
            "Vitamin D",
            "Vitamin E",
            "Voglibose",
            "Vorapaxar",
            "Voriconazole",
            "Vorinostat",
            "Vortioxetine",
            "Voxelotor",
            "Voxilaprevir",
            "Warfarin",
            "WIN 55212-2",
            "Xanthine",
            "Xenon",
            "Ximelagatran",
            "Xipamide",
            "Xylometazoline",
            "Yohimbine",
            "Zafirlukast",
            "Zaltoprofen",
            "Zanubrutinib",
            "Ziconotide",
            "Zidovudine",
            "Zileuton",
            "Zimelidine",
            "Zinc",
            "Ziprasidone",
            "Zofenopril",
            "Zolmitriptan",
            "Zolpidem",
            "Zomepirac",
            "Zonisamide",
            "Zopiclone",
            "Zotepine",
            "Zuclopenthixol"
          ],
          "Name": "Amiodarone",
          "structure": "https://www.drugbank.ca/structures/DB01118/image.svg",
          "kind": "Drug",
          "Degree": 30,
          "Closeness Centrality": 0.299853148136817,
          "Betweenness Centrality": 0.029081345739741683,
          "Eigenvector Centrality": 0.1911648159018997,
          "Clustering Coefficient": 0.335632183908046,
          "VoteRank Score": 119,
          "fill_color": "#FC5F67",
          "line_color": "#FB3640",
          "id": "Amiodarone",
          "value": "Amiodarone",
          "name": "Amiodarone"
        }
      },
      {
        "data": {
          "ID": "DB16353",
          "SMILES": "COC(=O)N[C@@H](CC1=CC=CC=C1)C(=O)N[C@@H](CC2=CC=C(C=C2)NS(=O)(=O)O)C3=CSC(=N3)C4=CC=CS4",
          "ATC Code Level 1": [
            "Not Available"
          ],
          "ATC Code Level 2": [
            "Not Available"
          ],
          "ATC Code Level 3": [
            "Not Available"
          ],
          "ATC Code Level 4": [
            "Not Available"
          ],
          "ATC Identifier": [
            "Not Available"
          ],
          "Targets": [
            "Receptor-type tyrosine-protein phosphatase beta"
          ],
          "Enzymes": [],
          "Carriers": [],
          "Transporters": [],
          "Target Class": [
            "Enzyme"
          ],
          "Drug Interactions": [],
          "Name": "Razuprotafib",
          "structure": "https://www.drugbank.ca/structures/DB16353/image.svg",
          "kind": "Drug",
          "Degree": 0,
          "Closeness Centrality": 0.0,
          "Betweenness Centrality": 0.0,
          "Eigenvector Centrality": 6.657397745315427e-34,
          "Clustering Coefficient": 0,
          "VoteRank Score": 0,
          "fill_color": "#FC5F67",
          "line_color": "#FB3640",
          "id": "Razuprotafib",
          "value": "Razuprotafib",
          "name": "Razuprotafib"
        }
      },
      {
        "data": {
          "ID": "DB00545",
          "SMILES": "C[N+]1=CC=CC(=C1)OC(=O)N(C)C",
          "ATC Code Level 1": [
            "N"
          ],
          "ATC Code Level 2": [
            "N07"
          ],
          "ATC Code Level 3": [
            "N07A"
          ],
          "ATC Code Level 4": [
            "N07AA"
          ],
          "ATC Identifier": [
            "N07AA02"
          ],
          "Targets": [
            "Acetylcholinesterase",
            "Cholinesterase",
            "Serum albumin"
          ],
          "Enzymes": [],
          "Carriers": [],
          "Transporters": [],
          "Target Class": [
            "Enzyme",
            "Enzyme",
            "Secreted protein"
          ],
          "Drug Interactions": [
            "Acebutolol",
            "Acetylcholine",
            "Aclidinium",
            "Agmatine",
            "Alcuronium",
            "Aldosterone",
            "Alprenolol",
            "Amantadine",
            "Amifampridine",
            "Amitriptyline",
            "Amobarbital",
            "Amoxapine",
            "Anisodamine",
            "Anisotropine methylbromide",
            "Aprobarbital",
            "Arecoline",
            "Aripiprazole",
            "Arotinolol",
            "Atenolol",
            "Atracurium",
            "Atracurium besylate",
            "Atropine",
            "Bambuterol",
            "Barbital",
            "Batefenterol",
            "Beclomethasone dipropionate",
            "Benactyzine",
            "Benzatropine",
            "Benzilone",
            "Benzquinamide",
            "Betamethasone",
            "Betamethasone phosphate",
            "Betaxolol",
            "Bethanechol",
            "Bevantolol",
            "Bevonium",
            "Biperiden",
            "Bisoprolol",
            "Bopindolol",
            "Bornaprine",
            "Brompheniramine",
            "Bucindolol",
            "Buclizine",
            "Budesonide",
            "Bufuralol",
            "Bupranolol",
            "Butabarbital",
            "Butalbital",
            "Butobarbital",
            "Butylscopolamine",
            "Butyrylthiocholine",
            "Camylofin",
            "Capmatinib",
            "Carbamoylcholine",
            "Carvedilol",
            "Celiprolol",
            "Cevimeline",
            "Chloroprocaine",
            "Chlorphenoxamine",
            "Chlorpromazine",
            "Chlorprothixene",
            "Ciclesonide",
            "Cisatracurium",
            "Clevidipine",
            "Clidinium",
            "Clindamycin",
            "Clobetasol",
            "Clobetasol propionate",
            "Clocortolone acetate",
            "Cloprednol",
            "Cloranolol",
            "Clozapine",
            "Cocaine",
            "Corticotropin",
            "Cortisone",
            "Cortisone acetate",
            "Cortivazol",
            "Cycrimine",
            "Cyproheptadine",
            "Darifenacin",
            "Deflazacort",
            "Desipramine",
            "Desloratadine",
            "Desoximetasone",
            "Dexamethasone",
            "Dexamethasone isonicotinate",
            "Dexetimide",
            "Dexpropranolol",
            "Dextromethorphan",
            "Dicyclomine",
            "Difemerine",
            "Difluocortolone",
            "Dihexyverine",
            "Dihydro-2-thioxo-5-((5-(2-(trifluoromethyl)phenyl)-2-furanyl)methyl)-4,6(1H,5H)-pyrimidinedione",
            "Dimetindene",
            "Diphemanil",
            "Diphenhydramine",
            "Diphenidol",
            "Dipyridamole",
            "Disopyramide",
            "Dosulepin",
            "Doxacurium",
            "Doxepin",
            "Doxylamine",
            "Emepronium",
            "Emetonium iodide",
            "Epanolol",
            "Ephedrine",
            "Epibatidine",
            "Esatenolol",
            "Escitalopram",
            "Esmolol",
            "Etanautine",
            "Etybenzatropine",
            "Fenoterol",
            "Fenpiverinium",
            "Fesoterodine",
            "Flavoxate",
            "Fluclorolone",
            "Fludrocortisone",
            "Flunisolide",
            "Fluocinolone acetonide",
            "Fluocinonide",
            "Fluocortin",
            "Fluocortolone",
            "Fluorometholone",
            "Fluoxetine",
            "Flupentixol",
            "Fluperolone",
            "Fluprednidene",
            "Fluprednisolone",
            "Fluticasone",
            "Fluticasone furoate",
            "Fluticasone propionate",
            "Gallamine",
            "Gallamine triethiodide",
            "Gantacurium",
            "Glycopyrronium",
            "GTS-21",
            "Heptabarbital",
            "Hexafluronium",
            "Hexamethonium",
            "Hexobarbital",
            "Hexocyclium",
            "Homatropine methylbromide",
            "Hydrocortisone",
            "Hydrocortisone acetate",
            "Hydrocortisone butyrate",
            "Hydrocortisone cypionate",
            "Hydrocortisone succinate",
            "Hyoscyamine",
            "Imidafenacin",
            "Imipramine",
            "Indenolol",
            "Ipratropium",
            "Irinotecan",
            "Isoflurane",
            "Isopropamide",
            "Labetalol",
            "Lamotrigine",
            "Landiolol",
            "Lemborexant",
            "Levacetylmethadol",
            "Levobetaxolol",
            "Lobeline",
            "Maprotiline",
            "Mazaticol",
            "Mebeverine",
            "Mecamylamine",
            "Melengestrol",
            "Melengestrol acetate",
            "Mepenzolate",
            "Mepindolol",
            "Meprednisone",
            "Methacholine",
            "Methadone",
            "Methantheline",
            "Metharbital",
            "Methocarbamol",
            "Methotrimeprazine",
            "Methscopolamine",
            "Methscopolamine bromide",
            "Methylphenobarbital",
            "Methylprednisolone",
            "Methylprednisolone hemisuccinate",
            "Metixene",
            "Metocurine",
            "Metocurine iodide",
            "Metoprolol",
            "Mirabegron",
            "Mivacurium",
            "Mometasone",
            "Mometasone furoate",
            "Moxisylyte",
            "Nadolol",
            "Nebivolol",
            "NGX267",
            "Nicardipine",
            "Nicotine",
            "Nortriptyline",
            "Olanzapine",
            "Orphenadrine",
            "Otilonium",
            "Oxitropium",
            "Oxprenolol",
            "Oxybuprocaine",
            "Oxybutynin",
            "Oxyphencyclimine",
            "Oxyphenonium",
            "Pancuronium",
            "Paramethasone",
            "Paroxetine",
            "Penbutolol",
            "Penthienate",
            "Pentobarbital",
            "Pentolinium",
            "Phenglutarimide",
            "Phenobarbital",
            "Pilocarpine",
            "Pindolol",
            "Pipecuronium",
            "Pipenzolate",
            "Piperidolate",
            "Pirenzepine",
            "Pizotifen",
            "Poldine",
            "Practolol",
            "Prednisolone",
            "Prednisolone acetate",
            "Prednisolone hemisuccinate",
            "Prednisolone phosphate",
            "Prednisone",
            "Prednisone acetate",
            "Prednylidene",
            "Prifinium",
            "Primidone",
            "Procaine",
            "Procyclidine",
            "Profenamine",
            "Promazine",
            "Promethazine",
            "Propacetamol",
            "Propafenone",
            "Propantheline",
            "Propiomazine",
            "Propiverine",
            "Propranolol",
            "Quetiapine",
            "Quinidine",
            "Rapacuronium",
            "Revefenacin",
            "Rimegepant",
            "Rociverine",
            "Rocuronium",
            "Sar9, Met (O2)11-Substance P",
            "Scopolamine",
            "Secobarbital",
            "Selpercatinib",
            "Solifenacin",
            "Sotalol",
            "Succinylcholine",
            "Talbutal",
            "Talinolol",
            "Terfenadine",
            "Tertatolol",
            "Thiopental",
            "Thonzylamine",
            "Tiemonium iodide",
            "Timepidium",
            "Timolol",
            "Tiotropium",
            "Tixocortol",
            "Tolterodine",
            "Tramadol",
            "Triamcinolone",
            "Tridihexethyl",
            "Triflupromazine",
            "Trihexyphenidyl",
            "Trilostane",
            "Trimebutine",
            "Trimethaphan",
            "Tropatepine",
            "Trospium",
            "Tubocurarine",
            "Umeclidinium",
            "Varenicline",
            "Vecuronium",
            "Xanomeline",
            "Ziprasidone"
          ],
          "Name": "Pyridostigmine",
          "structure": "https://www.drugbank.ca/structures/DB00545/image.svg",
          "kind": "Drug",
          "Degree": 3,
          "Closeness Centrality": 0.21773951680088866,
          "Betweenness Centrality": 0.0008098077581698216,
          "Eigenvector Centrality": 0.007422774189504802,
          "Clustering Coefficient": 0.3333333333333333,
          "VoteRank Score": 0,
          "fill_color": "#FC5F67",
          "line_color": "#FB3640",
          "id": "Pyridostigmine",
          "value": "Pyridostigmine",
          "name": "Pyridostigmine"
        }
      },
      {
        "data": {
          "ID": "DB06692",
          "SMILES": "CC[C@H](C)[C@H]1C(=O)N[C@H](C(=O)N[C@H](C(=O)N[C@H](C(=O)N[C@H](C(=O)N[C@H](C(=O)N[C@H](C(=O)N[C@H](C(=O)N[C@H](C(=O)N[C@H](C(=O)NCC(=O)N[C@H](C(=O)N[C@H]2CSSC[C@H]3C(=O)N[C@H](C(=O)N[C@H](C(=O)N[C@H](C(=O)N[C@@H](CSSC[C@@H](C(=O)N[C@H](C(=O)N[C@H](C(=O)N4CCC[C@H]4C(=O)N5CCC[C@H]5C(=O)N[C@H](C(=O)N[C@H](C(=O)NCC(=O)N6CCC[C@H]6C(=O)N[C@@H](CSSC[C@@H](C(=O)N[C@H](C(=O)N[C@H](C(=O)N[C@H](C(=O)N[C@H](C(=O)N[C@H](C(=O)N[C@H](C(=O)N[C@H](C(=O)N[C@H](C(=O)N[C@H](C(=O)N[C@H](C(=O)N[C@H](C(=O)N[C@H](C(=O)N3)CC(=O)O)CCC(=O)O)C)CO)CCCCN)CC7=CC=CC=C7)CC(=O)N)CC(=O)N)CCCNC(=N)N)CCCCN)C)CCCNC(=N)N)NC(=O)CNC(=O)CNC(=O)[C@@H](NC(=O)[C@@H](NC(=O)[C@@H](NC(=O)[C@@H](NC(=O)[C@@H](NC2=O)CCC(=O)N)[C@@H](C)O)CC8=CC=CC=C8)C(C)C)CC9=CC=C(C=C9)O)C(=O)N[C@H](C(=O)N[C@H](C(=O)N[C@H](C(=O)N1)CCCNC(=N)N)C)CCCCN)[C@@H](C)O)CC1=CC=C(C=C1)O)CCC(=O)O)CC(C)C)NC(=O)[C@H](CC1=CC=CC=C1)NC(=O)[C@H](CC(=O)O)NC(=O)[C@@H]1CCCN1C(=O)[C@H](CCCNC(=N)N)N)C(=O)NCC(=O)NCC(=O)N[C@@H](C)C(=O)O)[C@@H](C)O)CCCNC(=N)N)CCSC)CC(C)C)C)CCCCN)C)CC(=O)N)CC1=CC=C(C=C1)O)CC1=CC=CC=C1)CC1=CC=C(C=C1)O)CCCNC(=N)N)[C@@H](C)CC",
          "ATC Code Level 1": [
            "B"
          ],
          "ATC Code Level 2": [
            "B02"
          ],
          "ATC Code Level 3": [
            "B02A"
          ],
          "ATC Code Level 4": [
            "B02AB"
          ],
          "ATC Identifier": [
            "B02AB01"
          ],
          "Targets": [
            "Trypsin-1",
            "Chymotrypsinogen B",
            "Plasminogen",
            "Kallikrein-1"
          ],
          "Enzymes": [
            "Cholinesterase"
          ],
          "Carriers": [],
          "Transporters": [],
          "Target Class": [
            "Enzyme",
            "Enzyme",
            "Enzyme",
            "Enzyme"
          ],
          "Drug Interactions": [
            "Abciximab",
            "Acebutolol",
            "Acetylcholine",
            "Aclidinium",
            "Agmatine",
            "Albutrepenonacog alfa",
            "Alcuronium",
            "Aldosterone",
            "Alpha-1-proteinase inhibitor",
            "Alprenolol",
            "Alteplase",
            "Amantadine",
            "Amediplase",
            "Amifampridine",
            "Aminocaproic acid",
            "Aminomethylbenzoic acid",
            "Amitriptyline",
            "Amobarbital",
            "Amoxapine",
            "Ancrod",
            "Andexanet alfa",
            "Anisodamine",
            "Anisotropine methylbromide",
            "Anistreplase",
            "Anti-inhibitor coagulant complex",
            "Antihemophilic Factor (Recombinant), PEGylated",
            "Antihemophilic factor human",
            "Antihemophilic factor, human recombinant",
            "Aprobarbital",
            "Arecoline",
            "Argatroban",
            "Aripiprazole",
            "Arotinolol",
            "Astaxanthin",
            "Atenolol",
            "Atracurium",
            "Atracurium besylate",
            "Atropine",
            "Bambuterol",
            "Barbital",
            "Batefenterol",
            "Beclomethasone dipropionate",
            "Benactyzine",
            "Benazepril",
            "Benazeprilat",
            "Benzatropine",
            "Benzilone",
            "Benzquinamide",
            "Beroctocog alfa",
            "Betamethasone",
            "Betamethasone phosphate",
            "Betaxolol",
            "Bethanechol",
            "Bevantolol",
            "Bevonium",
            "Biperiden",
            "Bisoprolol",
            "Bopindolol",
            "Bornaprine",
            "Brinase",
            "Brompheniramine",
            "Bucindolol",
            "Buclizine",
            "Budesonide",
            "Bufuralol",
            "Bupranolol",
            "Butabarbital",
            "Butalbital",
            "Butobarbital",
            "Butylscopolamine",
            "Butyrylthiocholine",
            "Calcium",
            "Calcium acetate",
            "Calcium carbonate",
            "Calcium cation",
            "Calcium chloride",
            "Calcium citrate",
            "Calcium gluconate",
            "Calcium Phosphate",
            "Calcium threonate",
            "Camostat",
            "Camylofin",
            "Captopril",
            "Carbamoylcholine",
            "Carvedilol",
            "Catridecacog",
            "Celiprolol",
            "Cevimeline",
            "Chloroprocaine",
            "Chlorphenoxamine",
            "Chlorpromazine",
            "Chlorprothixene",
            "Ciclesonide",
            "Cilazapril",
            "Cilazaprilat",
            "Cisatracurium",
            "Clevidipine",
            "Clidinium",
            "Clobetasol",
            "Clobetasol propionate",
            "Clocortolone acetate",
            "Cloprednol",
            "Cloranolol",
            "Clozapine",
            "Coagulation Factor IX (Recombinant)",
            "Coagulation Factor IX Human",
            "Coagulation factor VII human",
            "Coagulation factor VIIa Recombinant Human",
            "Coagulation factor X human",
            "Cocaine",
            "Corticotropin",
            "Cortisone",
            "Cortisone acetate",
            "Cortivazol",
            "Cycrimine",
            "Cyproheptadine",
            "Dalteparin",
            "Damoctocog alfa pegol",
            "Danaparoid",
            "Darifenacin",
            "Defibrotide",
            "Deflazacort",
            "Delapril",
            "Desipramine",
            "Desloratadine",
            "Desmoteplase",
            "Desoximetasone",
            "Dexamethasone",
            "Dexamethasone isonicotinate",
            "Dexetimide",
            "Dexpropranolol",
            "Dextromethorphan",
            "Dicoumarol",
            "Dicyclomine",
            "Difemerine",
            "Difluocortolone",
            "Dihexyverine",
            "Dihydro-2-thioxo-5-((5-(2-(trifluoromethyl)phenyl)-2-furanyl)methyl)-4,6(1H,5H)-pyrimidinedione",
            "Dimetindene",
            "Diphemanil",
            "Diphenhydramine",
            "Diphenidol",
            "Dipyridamole",
            "Disopyramide",
            "Dosulepin",
            "Doxacurium",
            "Doxepin",
            "Doxylamine",
            "Drotrecogin alfa",
            "Edoxaban",
            "Eftrenonacog alfa",
            "Emepronium",
            "Emetonium iodide",
            "Emicizumab",
            "Enalapril",
            "Enalaprilat",
            "Epanolol",
            "Ephedrine",
            "Epibatidine",
            "Esatenolol",
            "Escitalopram",
            "Esmolol",
            "Etanautine",
            "Etybenzatropine",
            "Factor IX Complex (Human)",
            "Factor XIII (human)",
            "Fenoterol",
            "Fenpiverinium",
            "Fesoterodine",
            "Fibrinogen human",
            "Fibrinolysin",
            "Flavoxate",
            "Fluclorolone",
            "Fludrocortisone",
            "Flunisolide",
            "Fluocinolone acetonide",
            "Fluocinonide",
            "Fluocortin",
            "Fluocortolone",
            "Fluorometholone",
            "Fluoxetine",
            "Flupentixol",
            "Fluperolone",
            "Fluprednidene",
            "Fluprednisolone",
            "Fluticasone",
            "Fluticasone furoate",
            "Fluticasone propionate",
            "Fondaparinux",
            "Formic acid",
            "Fosinopril",
            "Fosinoprilat",
            "Gallamine",
            "Gallamine triethiodide",
            "Gantacurium",
            "Glycopyrronium",
            "GTS-21",
            "Heptabarbital",
            "Hexafluronium",
            "Hexamethonium",
            "Hexobarbital",
            "Hexocyclium",
            "Homatropine methylbromide",
            "Hydrocortisone",
            "Hydrocortisone acetate",
            "Hydrocortisone butyrate",
            "Hydrocortisone cypionate",
            "Hydrocortisone succinate",
            "Hydrogen peroxide",
            "Hyoscyamine",
            "Iloprost",
            "Imidafenacin",
            "Imidapril",
            "Imipramine",
            "Indenolol",
            "Ipratropium",
            "Irinotecan",
            "Isoflurane",
            "Isopropamide",
            "Kallidinogenase",
            "Labetalol",
            "Lamotrigine",
            "Landiolol",
            "Levacetylmethadol",
            "Levobetaxolol",
            "Lisinopril",
            "Lobeline",
            "Maprotiline",
            "Mazaticol",
            "Mebeverine",
            "Mecamylamine",
            "Melengestrol",
            "Melengestrol acetate",
            "Menadione",
            "Mepenzolate",
            "Mepindolol",
            "Meprednisone",
            "Methacholine",
            "Methadone",
            "Methantheline",
            "Metharbital",
            "Methotrimeprazine",
            "Methscopolamine",
            "Methscopolamine bromide",
            "Methylphenobarbital",
            "Methylprednisolone",
            "Methylprednisolone hemisuccinate",
            "Metixene",
            "Metocurine",
            "Metocurine iodide",
            "Metoprolol",
            "Mirabegron",
            "Mivacurium",
            "Moexipril",
            "Moexiprilat",
            "Mometasone",
            "Mometasone furoate",
            "Monteplase",
            "Moroctocog alfa",
            "Moxisylyte",
            "Nadolol",
            "Nebivolol",
            "NGX267",
            "Nicardipine",
            "Nicotine",
            "Nonacog beta pegol",
            "Nortriptyline",
            "Olanzapine",
            "Omapatrilat",
            "Orphenadrine",
            "Otilonium",
            "Oxitropium",
            "Oxprenolol",
            "Oxybuprocaine",
            "Oxybutynin",
            "Oxyphencyclimine",
            "Oxyphenonium",
            "Pancuronium",
            "Pantothenic acid",
            "Paramethasone",
            "Paroxetine",
            "Penbutolol",
            "Penthienate",
            "Pentobarbital",
            "Pentolinium",
            "Perindopril",
            "Perindoprilat",
            "Phenglutarimide",
            "Phenobarbital",
            "Pilocarpine",
            "Pindolol",
            "Pipecuronium",
            "Pipenzolate",
            "Piperidolate",
            "Pirenzepine",
            "Pizotifen",
            "Platelet Activating Factor",
            "Poldine",
            "Practolol",
            "Prednisolone",
            "Prednisolone acetate",
            "Prednisolone hemisuccinate",
            "Prednisolone phosphate",
            "Prednisone",
            "Prednisone acetate",
            "Prednylidene",
            "Prifinium",
            "Primidone",
            "Procaine",
            "Procyclidine",
            "Profenamine",
            "Promazine",
            "Promethazine",
            "Propacetamol",
            "Propafenone",
            "Propantheline",
            "Propiomazine",
            "Propiverine",
            "Propranolol",
            "Protein C",
            "Prothrombin",
            "Quetiapine",
            "Quinapril",
            "Quinaprilat",
            "Quinidine",
            "Quinoline Yellow WS",
            "Ramipril",
            "Ramiprilat",
            "Rapacuronium",
            "Rescinnamine",
            "Reteplase",
            "Revefenacin",
            "Rociverine",
            "Rocuronium",
            "Rusalatide acetate",
            "Sar9, Met (O2)11-Substance P",
            "Saruplase",
            "Scopolamine",
            "Secobarbital",
            "Solifenacin",
            "Sotalol",
            "Spirapril",
            "Streptokinase",
            "Succinylcholine",
            "Sulodexide",
            "Susoctocog alfa",
            "Talbutal",
            "Talinolol",
            "Temocapril",
            "Tenecteplase",
            "Terfenadine",
            "Tertatolol",
            "Thiopental",
            "Thonzylamine",
            "Tiemonium iodide",
            "Timepidium",
            "Timolol",
            "Tinzaparin",
            "Tiotropium",
            "Tixocortol",
            "Tolterodine",
            "Tramadol",
            "Trandolapril",
            "Trandolaprilat",
            "Tranexamic acid",
            "Trenonacog alfa",
            "Tretinoin",
            "Triamcinolone",
            "Tridihexethyl",
            "Triflupromazine",
            "Trihexyphenidyl",
            "Trilostane",
            "Trimebutine",
            "Trimethaphan",
            "Tropatepine",
            "Trospium",
            "Tubocurarine",
            "Turoctocog alfa",
            "Turoctocog alfa pegol",
            "Umeclidinium",
            "Urokinase",
            "Varenicline",
            "Vatreptacog alfa",
            "Vecuronium",
            "Von Willebrand Factor Human",
            "Xanomeline",
            "Ziprasidone",
            "Zofenopril"
          ],
          "Name": "Aprotinin",
          "structure": "https://www.drugbank.ca/structures/DB06692/image.svg",
          "kind": "Drug",
          "Degree": 3,
          "Closeness Centrality": 0.16729395498886246,
          "Betweenness Centrality": 0.005153560403913566,
          "Eigenvector Centrality": 0.00029661061634593587,
          "Clustering Coefficient": 0.3333333333333333,
          "VoteRank Score": 67,
          "fill_color": "#FC5F67",
          "line_color": "#FB3640",
          "id": "Aprotinin",
          "value": "Aprotinin",
          "name": "Aprotinin"
        }
      },
      {
        "data": {
          "ID": "DB00959",
          "SMILES": "C[C@H]1C[C@H]2[C@@H]3CC[C@@]([C@]3(C[C@@H]([C@@H]2[C@@]4(C1=CC(=O)C=C4)C)O)C)(C(=O)CO)O",
          "ATC Code Level 1": [
            "D",
            "H",
            "S"
          ],
          "ATC Code Level 2": [
            "S01",
            "H02",
            "D10",
            "D07"
          ],
          "ATC Code Level 3": [
            "S01C",
            "D07A",
            "H02B",
            "H02A",
            "D07C",
            "D10A"
          ],
          "ATC Code Level 4": [
            "H02BX",
            "H02AB",
            "D10AA",
            "D07CA",
            "D07AA",
            "S01CA"
          ],
          "ATC Identifier": [
            "H02BX01",
            "D10AA02",
            "S01CA08",
            "H02AB04",
            "D07CA02",
            "D07AA01"
          ],
          "Targets": [
            "Glucocorticoid receptor",
            "Annexin A1"
          ],
          "Enzymes": [
            "Aldo-keto reductase family 1 member C1",
            "Aldo-keto reductase family 1 member C2",
            "Aldo-keto reductase family 1 member C3",
            "Aldo-keto reductase family 1 member C4",
            "Corticosteroid 11-beta-dehydrogenase isozyme 1",
            "Corticosteroid 11-beta-dehydrogenase isozyme 2",
            "Cytochrome P450 3A4",
            "Cytochrome P450 3A43",
            "Cytochrome P450 3A5",
            "Cytochrome P450 3A7",
            "Cytochrome P450 2A6",
            "Cytochrome P450 1B1",
            "Cytochrome P450 2B6",
            "Cytochrome P450 2C8",
            "Cytochrome P450 2C19",
            "Cytochrome P450 2C9"
          ],
          "Carriers": [
            "Serum albumin"
          ],
          "Transporters": [
            "Multidrug resistance protein 1"
          ],
          "Target Class": [
            "Transcription factor",
            "Not Available"
          ],
          "Drug Interactions": [
            "(R)-warfarin",
            "(S)-Warfarin",
            "1-Testosterone",
            "1,10-Phenanthroline",
            "16-Bromoepiandrosterone",
            "19-norandrostenedione",
            "1alpha-Hydroxyvitamin D5",
            "1alpha,24S-Dihydroxyvitamin D2",
            "2-Methoxyethanol",
            "2,4-thiazolidinedione",
            "4-hydroxycoumarin",
            "4-Hydroxytestosterone",
            "5-androstenedione",
            "6-Deoxyerythronolide B",
            "9-(N-methyl-L-isoleucine)-cyclosporin A",
            "9-aminocamptothecin",
            "Abametapir",
            "Abatacept",
            "Abediterol",
            "Abemaciclib",
            "Abetimus",
            "Acalabrutinib",
            "Acarbose",
            "Aceclofenac",
            "Acemetacin",
            "Acenocoumarol",
            "Acetohexamide",
            "Acetyldigitoxin",
            "Acetyldigoxin",
            "Acetylsalicylic acid",
            "Acotiamide",
            "Acteoside",
            "Adalimumab",
            "Adenovirus type 7 vaccine live",
            "Afelimomab",
            "AICA ribonucleotide",
            "Albendazole",
            "Albiglutide",
            "Alclofenac",
            "Alcuronium",
            "Aldesleukin",
            "Aldosterone",
            "Alectinib",
            "Alefacept",
            "Alemtuzumab",
            "Alfacalcidol",
            "Allicin",
            "Allylestrenol",
            "Almasilate",
            "Alminoprofen",
            "Alogliptin",
            "Aloglutamol",
            "Aloxiprin",
            "Alpelisib",
            "Altretamine",
            "Aluminium acetoacetate",
            "Aluminium glycinate",
            "Aluminium phosphate",
            "Aluminum hydroxide",
            "Ambenonium",
            "AMG-222",
            "Aminoglutethimide",
            "Aminophenazone",
            "Aminophylline",
            "Aminosalicylic acid",
            "Amiodarone",
            "Amlodipine",
            "Amphotericin B",
            "Amsacrine",
            "Anagliptin",
            "Anakinra",
            "Androstenediol",
            "Androstenedione",
            "Anthrax immune globulin human",
            "Anthrax vaccine",
            "Antilymphocyte immunoglobulin (horse)",
            "Antipyrine",
            "Antithymocyte immunoglobulin (rabbit)",
            "Antrafenine",
            "Apremilast",
            "Aprotinin",
            "Arbutamine",
            "Arformoterol",
            "Aripiprazole",
            "Aripiprazole lauroxil",
            "Arsenic trioxide",
            "Astemizole",
            "Atamestane",
            "Atazanavir",
            "Atracurium",
            "Atracurium besylate",
            "AVE9633",
            "Axitinib",
            "Azacitidine",
            "Azapropazone",
            "Azathioprine",
            "Azithromycin",
            "Azosemide",
            "Bacillus calmette-guerin substrain connaught live antigen",
            "Bacillus calmette-guerin substrain danish 1331 live antigen",
            "Bacillus calmette-guerin substrain tice live antigen",
            "Balaglitazone",
            "Balsalazide",
            "Bambuterol",
            "Baricitinib",
            "Basiliximab",
            "Batefenterol",
            "BCG vaccine",
            "Beclomethasone dipropionate",
            "Becocalcidiol",
            "Begelomab",
            "Belatacept",
            "Belimumab",
            "Belinostat",
            "Bendamustine",
            "Bendroflumethiazide",
            "Benfluorex",
            "Benorilate",
            "Benoxaprofen",
            "Benzoic acid",
            "Benzthiazide",
            "Benzydamine",
            "Betamethasone",
            "Bevacizumab",
            "Bexarotene",
            "Bicalutamide",
            "Biochanin A",
            "Bisegliptin",
            "Bismuth subsalicylate",
            "Bitolterol",
            "Bleomycin",
            "Bleselumab",
            "Blinatumomab",
            "Boceprevir",
            "Bolandiol",
            "Bolasterone",
            "Boldenone",
            "Bortezomib",
            "Bosutinib",
            "Brefeldin A",
            "Brentuximab vedotin",
            "Brequinar",
            "Briakinumab",
            "Brigatinib",
            "Brodalumab",
            "Bromocriptine",
            "Bryostatin 1",
            "Budesonide",
            "Buformin",
            "Bumadizone",
            "Bumetanide",
            "Busulfan",
            "Cabazitaxel",
            "Cabergoline",
            "Calcifediol",
            "Calcitriol",
            "Calcium carbonate",
            "Calcium silicate",
            "Calusterone",
            "Canagliflozin",
            "Canakinumab",
            "Candicidin",
            "Capecitabine",
            "Capmatinib",
            "Capsaicin",
            "Carbamazepine",
            "Carbaspirin calcium",
            "Carbomycin",
            "Carboplatin",
            "Carbutamide",
            "Carfilzomib",
            "Carmegliptin",
            "Carmustine",
            "Carprofen",
            "Castanospermine",
            "Celecoxib",
            "Celiprolol",
            "Cenobamate",
            "Cepeginterferon alfa-2B",
            "Cephalexin",
            "Ceritinib",
            "Certolizumab pegol",
            "Cethromycin",
            "Chlorambucil",
            "Chloramphenicol",
            "Chlormadinone",
            "Chlorothiazide",
            "Chlorotrianisene",
            "Chlorpromazine",
            "Chlorpropamide",
            "Chlorthalidone",
            "Cholecalciferol",
            "Cholestyramine",
            "Choline magnesium trisalicylate",
            "Choline salicylate",
            "Ciclesonide",
            "Ciglitazone",
            "Cimicoxib",
            "Cinchocaine",
            "Cinoxacin",
            "Ciprofloxacin",
            "Cisapride",
            "Cisatracurium",
            "Cisplatin",
            "Cladribine",
            "Clarithromycin",
            "Clenbuterol",
            "Clindamycin",
            "Clobetasol",
            "Clobetasol propionate",
            "Clofarabine",
            "Clomipramine",
            "Clonazepam",
            "Clonidine",
            "Clonixin",
            "Cloprednol",
            "Cloprostenol",
            "Clorindione",
            "Clostebol",
            "Clostridium tetani toxoid antigen (formaldehyde inactivated)",
            "Cobicistat",
            "Cobimetinib",
            "Colchicine",
            "Coltuximab ravtansine",
            "Conivaptan",
            "Conjugated estrogens",
            "Copanlisib",
            "Corticorelin ovine triflutate",
            "Corticotropin",
            "Cortisone acetate",
            "Cortivazol",
            "Corynebacterium diphtheriae toxoid antigen (formaldehyde inactivated)",
            "Coumaphos",
            "Coumarin",
            "Crizotinib",
            "Cyclopenthiazide",
            "Cyclophosphamide",
            "Cyclosporine",
            "Cyclothiazide",
            "Cyproterone acetate",
            "Cytarabine",
            "Dabrafenib",
            "Dacarbazine",
            "Daclizumab",
            "Dacomitinib",
            "Dactinomycin",
            "Danazol",
            "Danoprevir",
            "Dapagliflozin",
            "Darbepoetin alfa",
            "Darunavir",
            "Dasatinib",
            "Daunorubicin",
            "Decamethonium",
            "Decitabine",
            "Deferasirox",
            "Deflazacort",
            "Delafloxacin",
            "Delavirdine",
            "Demecarium",
            "Demegestone",
            "Denosumab",
            "Deoxyspergualin",
            "Dersalazine",
            "Deslanoside",
            "Desogestrel",
            "Desoximetasone",
            "Dexamethasone",
            "Dexamethasone isonicotinate",
            "Dexibuprofen",
            "Dexketoprofen",
            "Dexrazoxane",
            "Dichlorvos",
            "Diclofenac",
            "Dicoumarol",
            "Dienestrol",
            "Dienogest",
            "Diethylcarbamazine",
            "Diethylstilbestrol",
            "Difenpiramide",
            "Difloxacin",
            "Diflunisal",
            "Difluocortolone",
            "Digitoxin",
            "Digoxin",
            "Dihydroergocornine",
            "Dihydroergocristine",
            "Dihydroergocryptine",
            "Dihydroergotamine",
            "Dihydrotachysterol",
            "Dimethyl fumarate",
            "Dinutuximab",
            "Diphenadione",
            "Dirithromycin",
            "Disopyramide",
            "Distigmine",
            "Ditiocarb",
            "Dobutamine",
            "Docetaxel",
            "Dofetilide",
            "Donepezil",
            "Doramectin",
            "Doxacurium",
            "Doxazosin",
            "Doxercalciferol",
            "Doxifluridine",
            "Doxofylline",
            "Doxorubicin",
            "Dronedarone",
            "Drospirenone",
            "Droxicam",
            "Droxidopa",
            "Dulaglutide",
            "Duloxetine",
            "Durvalumab",
            "Dutogliptin",
            "Duvelisib",
            "Ebastine",
            "Ebola Zaire vaccine (live, attenuated)",
            "Ebselen",
            "Eculizumab",
            "Edrophonium",
            "Efalizumab",
            "Efavirenz",
            "Eldecalcitol",
            "Elexacaftor",
            "Elocalcitol",
            "Elvitegravir",
            "Emapalumab",
            "Empagliflozin",
            "Enasidenib",
            "Englitazone",
            "Enoxacin",
            "Enrofloxacin",
            "Entrectinib",
            "Ephedra sinica root",
            "Ephedrine",
            "Epimestrol",
            "Epinephrine",
            "Epirizole",
            "Epirubicin",
            "Epitestosterone",
            "Epitizide",
            "Epofolate",
            "Epothilone D",
            "Eprinomectin",
            "Equol",
            "Erdafitinib",
            "Ergocalciferol",
            "Ergotamine",
            "Eribulin",
            "Erlotinib",
            "Ertugliflozin",
            "Erythromycin",
            "Erythropoietin",
            "Esterified estrogens",
            "Estradiol",
            "Estradiol acetate",
            "Estradiol benzoate",
            "Estradiol cypionate",
            "Estradiol valerate",
            "Estramustine",
            "Estriol",
            "Estrone",
            "Estrone sulfate",
            "Eszopiclone",
            "Etacrynic acid",
            "Etafedrine",
            "Etanercept",
            "Ethenzamide",
            "Ethinylestradiol",
            "Ethyl biscoumacetate",
            "Ethynodiol diacetate",
            "Etodolac",
            "Etofenamate",
            "Etonogestrel",
            "Etoposide",
            "Etoricoxib",
            "Etynodiol",
            "Everolimus",
            "Evogliptin",
            "Exenatide",
            "Famciclovir",
            "Fenbufen",
            "Fenofibrate",
            "Fenoprofen",
            "Fenoterol",
            "Fenthion",
            "Fentiazac",
            "Fingolimod",
            "Firocoxib",
            "Fleroxacin",
            "Floctafenine",
            "Floxuridine",
            "Fluasterone",
            "Fluclorolone",
            "Flucytosine",
            "Fludarabine",
            "Fludrocortisone",
            "Fluindione",
            "Flumequine",
            "Flunisolide",
            "Flunixin",
            "Fluocinolone acetonide",
            "Fluocinonide",
            "Fluocortin",
            "Fluocortolone",
            "Fluorometholone",
            "Fluorouracil",
            "Fluoxymesterone",
            "Fluperolone",
            "Fluprednidene",
            "Fluprednisolone",
            "Flurbiprofen",
            "Flurbiprofen axetil",
            "Flurithromycin",
            "Fluticasone",
            "Fluticasone furoate",
            "Fluticasone propionate",
            "Formestane",
            "Formononetin",
            "Formoterol",
            "Fosaprepitant",
            "Fosphenytoin",
            "Furosemide",
            "G17DT",
            "Galantamine",
            "Gallamine",
            "Gallamine triethiodide",
            "Gallium nitrate",
            "Garenoxacin",
            "Gastric inhibitory polypeptide",
            "Gatifloxacin",
            "Gemcitabine",
            "Gemifloxacin",
            "Gemigliptin",
            "Gemtuzumab ozogamicin",
            "Gestodene",
            "Gestrinone",
            "GI-5005",
            "Gilteritinib",
            "Ginkgo biloba",
            "Gitoformate",
            "Glatiramer",
            "Glibornuride",
            "Gliclazide",
            "Glimepiride",
            "Glipizide",
            "Gliquidone",
            "Glisoxepide",
            "GLPG-0492",
            "Glyburide",
            "Glycerol phenylbutyrate",
            "Glycine betaine",
            "Glymidine",
            "Golimumab",
            "Gosogliptin",
            "Gossypol",
            "Grepafloxacin",
            "Guacetisal",
            "Guar gum",
            "Guselkumab",
            "Gusperimus",
            "Haemophilus influenzae type B capsular polysaccharide meningococcal outer membrane protein conjugate antigen",
            "Haemophilus influenzae type B strain 1482 capsular polysaccharide tetanus toxoid conjugate antigen",
            "Haemophilus influenzae type B strain 20752 capsular polysaccharide tetanus toxoid conjugate antigen",
            "Haloperidol",
            "Hepatitis A Vaccine",
            "Hepatitis B Vaccine (Recombinant)",
            "Hexafluronium",
            "Hexestrol",
            "Hexoprenaline",
            "Human adenovirus e serotype 4 strain cl-68578 antigen",
            "Human interferon omega-1",
            "Human rabies virus immune globulin",
            "Huperzine A",
            "Hyaluronidase",
            "Hyaluronidase (human recombinant)",
            "Hyaluronidase (ovine)",
            "Hydrochlorothiazide",
            "Hydrocortisone acetate",
            "Hydrocortisone butyrate",
            "Hydrocortisone succinate",
            "Hydroflumethiazide",
            "Hydrotalcite",
            "Hydroxychloroquine",
            "Hydroxyprogesterone caproate",
            "Hydroxyurea",
            "Hypericin",
            "Ibritumomab tiuxetan",
            "Ibrutinib",
            "Ibuprofen",
            "Ibuproxam",
            "Icosapent",
            "Idarubicin",
            "Idelalisib",
            "Ifosfamide",
            "Imatinib",
            "Imidazole salicylate",
            "Indacaterol",
            "Indapamide",
            "Indobufen",
            "Indomethacin",
            "Indoprofen",
            "Inebilizumab",
            "Inecalcitol",
            "Infliximab",
            "Influenza A virus A/Brisbane/59/2007(H1N1) antigen (propiolactone inactivated)",
            "Influenza A virus A/Brisbane/59/2007(H1N1) hemagglutinin antigen (propiolactone inactivated)",
            "Influenza A virus A/California/7/2009 (H1N1) live (attenuated) antigen",
            "Influenza A virus A/California/7/2009 X-181 (H1N1) antigen (propiolactone inactivated)",
            "Influenza A virus A/California/7/2009 X-181 (H1N1) hemagglutinin antigen (propiolactone inactivated)",
            "Influenza A virus A/Perth/16/2009 (H3N2) live (attenuated) antigen",
            "Influenza A virus A/Uruguay/716/2007(H3N2) antigen (propiolactone inactivated)",
            "Influenza A virus A/Victoria/210/2009 X-187 (H3N2) antigen (formaldehyde inactivated)",
            "Influenza A virus A/Victoria/210/2009 X-187 (H3N2) hemagglutinin antigen (formaldehyde inactivated)",
            "Influenza B virus B/Brisbane/60/2008 antigen (formaldehyde inactivated)",
            "Influenza B virus B/Brisbane/60/2008 antigen (propiolactone inactivated)",
            "Influenza B virus B/Brisbane/60/2008 hemagglutinin antigen (formaldehyde inactivated)",
            "Influenza B virus B/Brisbane/60/2008 hemagglutinin antigen (propiolactone inactivated)",
            "INGN 225",
            "Insulin aspart",
            "Insulin beef",
            "Insulin degludec",
            "Insulin detemir",
            "Insulin glargine",
            "Insulin glulisine",
            "Insulin human",
            "Insulin lispro",
            "Insulin peglispro",
            "Insulin pork",
            "Insulin tregopil",
            "Interferon alfa",
            "Interferon alfa-2a, Recombinant",
            "Interferon alfa-2b",
            "Interferon alfa-n1",
            "Interferon alfa-n3",
            "Interferon alfacon-1",
            "Interferon beta-1b",
            "Interferon gamma-1b",
            "Ipidacrine",
            "Ipragliflozin",
            "Irinotecan",
            "Isavuconazole",
            "Isoetharine",
            "Isoflurophate",
            "Isoniazid",
            "Isoprenaline",
            "Isosorbide",
            "Isoxicam",
            "Itraconazole",
            "Ivosidenib",
            "Ixabepilone",
            "Ixazomib",
            "Ixekizumab",
            "Japanese encephalitis virus strain sa 14-14-2 antigen (formaldehyde inactivated)",
            "Josamycin",
            "Kebuzone",
            "Ketamine",
            "Ketoconazole",
            "Ketoprofen",
            "Ketorolac",
            "Kitasamycin",
            "KOS-1584",
            "Lacosamide",
            "Lanatoside C",
            "Lefamulin",
            "Leflunomide",
            "Lemborexant",
            "Lenalidomide",
            "Levacetylmethadol",
            "Levofloxacin",
            "Levomilnacipran",
            "Levonorgestrel",
            "Levosalbutamol",
            "Licofelone",
            "Linagliptin",
            "Linezolid",
            "Liraglutide",
            "Lixisenatide",
            "Lobeglitazone",
            "Lomefloxacin",
            "Lomitapide",
            "Lomustine",
            "Lonafarnib",
            "Lonazolac",
            "Lonidamine",
            "Loperamide",
            "Lopinavir",
            "Lorazepam",
            "Lornoxicam",
            "Lorvotuzumab mertansine",
            "Loxoprofen",
            "Lumateperone",
            "Lumiracoxib",
            "Lynestrenol",
            "Magaldrate",
            "Magnesium",
            "Magnesium carbonate",
            "Magnesium hydroxide",
            "Magnesium oxide",
            "Magnesium peroxide",
            "Magnesium salicylate",
            "Magnesium silicate",
            "Magnesium trisilicate",
            "Maxacalcitol",
            "Mebutizide",
            "Mecasermin",
            "Mechlorethamine",
            "Meclofenamic acid",
            "Medical Cannabis",
            "Medroxyprogesterone acetate",
            "Mefenamic acid",
            "Mefloquine",
            "Megestrol acetate",
            "Melengestrol",
            "Meloxicam",
            "Melphalan",
            "Memantine",
            "Mepartricin",
            "Meperidine",
            "Mepolizumab",
            "Meprednisone",
            "Mercaptopurine",
            "Mesalazine",
            "Mesterolone",
            "Mestranol",
            "Metahexamide",
            "Metamizole",
            "Metenolone",
            "Metformin",
            "Methallenestril",
            "Methanesulfonyl Fluoride",
            "Methimazole",
            "Methotrexate",
            "Methoxy polyethylene glycol-epoetin beta",
            "Methyclothiazide",
            "Methyl salicylate",
            "Methylphosphinic Acid",
            "Methylprednisone",
            "Methyltestosterone",
            "Methysergide",
            "Metildigoxin",
            "Metoclopramide",
            "Metocurine",
            "Metocurine iodide",
            "Metolazone",
            "Metoprolol",
            "Metreleptin",
            "Metrifonate",
            "Mibolerone",
            "Midecamycin",
            "Midostaurin",
            "Mifamurtide",
            "Mifepristone",
            "Miglitol",
            "Milnacipran",
            "Minaprine",
            "Miocamycin",
            "Mirvetuximab Soravtansine",
            "Mitemcinal",
            "Mitiglinide",
            "Mitomycin",
            "Mitotane",
            "Mitoxantrone",
            "Mivacurium",
            "Mizoribine",
            "Moderna COVID-19 Vaccine",
            "Modified vaccinia ankara",
            "Mofebutazone",
            "Mometasone",
            "Mometasone furoate",
            "Monomethyl fumarate",
            "Morniflumate",
            "Moxestrol",
            "Moxifloxacin",
            "Muromonab",
            "Mycophenolate mofetil",
            "Mycophenolic acid",
            "Nabumetone",
            "Nalidixic acid",
            "Naloxone",
            "Nandrolone",
            "Nandrolone decanoate",
            "Nandrolone phenpropionate",
            "Naproxen",
            "Natalizumab",
            "Nateglinide",
            "NBI-6024",
            "Nefazodone",
            "Nelarabine",
            "Nemonoxacin",
            "Neosaxitoxin",
            "Neostigmine",
            "Neratinib",
            "Netoglitazone",
            "Netupitant",
            "Nicorandil",
            "Nifenazone",
            "Nilotinib",
            "Nimesulide",
            "Nintedanib",
            "Nitroaspirin",
            "Nizatidine",
            "NN344",
            "Nomegestrol",
            "Nomegestrol acetate",
            "Norelgestromin",
            "Norepinephrine",
            "Norethindrone enanthate",
            "Norethisterone",
            "Norethynodrel",
            "Norfloxacin",
            "Norgestimate",
            "Norgestrel",
            "Norgestrienone",
            "Nortriptyline",
            "NS-398",
            "Obinutuzumab",
            "Ocrelizumab",
            "Octylphenoxy polyethoxyethanol",
            "Ofloxacin",
            "Olaparib",
            "Oleandomycin",
            "Oliceridine",
            "Olodaterol",
            "Olsalazine",
            "Omarigliptin",
            "Orbifloxacin",
            "Orciprenaline",
            "Ormeloxifene",
            "Osimertinib",
            "Oxaliplatin",
            "Oxandrolone",
            "Oxaprozin",
            "Oxolinic acid",
            "Oxymetholone",
            "Oxyphenbutazone",
            "Ozanimod",
            "p-Coumaric acid",
            "Paclitaxel",
            "Palbociclib",
            "Pancuronium",
            "Panobinostat",
            "Paramethasone",
            "Paraoxon",
            "Parecoxib",
            "Paricalcitol",
            "Patupilone",
            "Pazopanib",
            "Pazufloxacin",
            "Peficitinib",
            "Pefloxacin",
            "Pegaspargase",
            "Peginesatide",
            "Peginterferon alfa-2a",
            "Peginterferon alfa-2b",
            "Peginterferon beta-1a",
            "Pegvisomant",
            "Pemetrexed",
            "Penicillamine",
            "Pentamidine",
            "Pentostatin",
            "Perampanel",
            "Pertussis vaccine",
            "PEV3A",
            "Pexidartinib",
            "PF-00610355",
            "Phenformin",
            "Phenindione",
            "Phenprocoumon",
            "Phenserine",
            "Phentermine",
            "Phenyl aminosalicylate",
            "Phenylacetic acid",
            "Phenylalanine",
            "Phenylbutazone",
            "Phenylbutyric acid",
            "Phenylephrine",
            "Phenylpropanolamine",
            "Phenytoin",
            "Physostigmine",
            "Pimecrolimus",
            "Pimozide",
            "Pioglitazone",
            "Pipecuronium",
            "Pipemidic acid",
            "Pirarubicin",
            "Pirbuterol",
            "Piretanide",
            "Pirfenidone",
            "Piroxicam",
            "Pirprofen",
            "Pitolisant",
            "Polmacoxib",
            "Polyestradiol phosphate",
            "Polythiazide",
            "Pomalidomide",
            "Ponatinib",
            "Posaconazole",
            "Posiphen",
            "Pralatrexate",
            "Pramlintide",
            "Pranlukast",
            "Prasterone sulfate",
            "Prednisolone",
            "Prednisone",
            "Prednylidene",
            "Procainamide",
            "Procaine",
            "Procarbazine",
            "Procaterol",
            "Prochlorperazine",
            "Profenamine",
            "Progesterone",
            "Proglumetacin",
            "Promestriene",
            "Propacetamol",
            "Propylthiouracil",
            "Propyphenazone",
            "Proquazone",
            "Protokylol",
            "Prucalopride",
            "Prulifloxacin",
            "Pyrantel",
            "Pyridostigmine",
            "Quinestrol",
            "Quinethazone",
            "Quingestanol",
            "Quinidine",
            "Quinine",
            "R,S-Warfarin alcohol",
            "Rabies virus inactivated antigen, A",
            "Rabies virus inactivated antigen, B",
            "Racepinephrine",
            "Raltitrexed",
            "Ranolazine",
            "Rapacuronium",
            "Ravulizumab",
            "Regorafenib",
            "Regramostim",
            "Remogliflozin etabonate",
            "Repaglinide",
            "Retapamulin",
            "Ribociclib",
            "Ridaforolimus",
            "Rilonacept",
            "Rimegepant",
            "Rindopepimut",
            "Risankizumab",
            "Ritodrine",
            "Ritonavir",
            "Rituximab",
            "Rivastigmine",
            "Rivoglitazone",
            "Robenacoxib",
            "Rocuronium",
            "Rofecoxib",
            "Roflumilast",
            "Rokitamycin",
            "Romidepsin",
            "Rosiglitazone",
            "Rosoxacin",
            "Rosuvastatin",
            "Rotavirus vaccine",
            "Roxithromycin",
            "Rozanolixizumab",
            "Rubella virus vaccine",
            "Rufinamide",
            "Rufloxacin",
            "Ruxolitinib",
            "S,R-Warfarin alcohol",
            "Sagopilone",
            "Salbutamol",
            "Salicylamide",
            "Salicylic acid",
            "Salmeterol",
            "Salsalate",
            "Saquinavir",
            "Sarafloxacin",
            "Sarilumab",
            "Satralizumab",
            "Saxagliptin",
            "SC-236",
            "Secukinumab",
            "Segesterone acetate",
            "Selamectin",
            "Selpercatinib",
            "Semaglutide",
            "Seocalcitol",
            "Siltuximab",
            "Siponimod",
            "Sipuleucel-T",
            "Sirolimus",
            "Sirukumab",
            "Sitafloxacin",
            "Sitagliptin",
            "Smallpox (Vaccinia) Vaccine, Live",
            "Sodium bicarbonate",
            "Solithromycin",
            "Sonidegib",
            "Sorafenib",
            "Sotagliflozin",
            "Sparfloxacin",
            "Spiramycin",
            "SRP 299",
            "St. John's Wort",
            "Stanozolol",
            "Stepronin",
            "Stiripentol",
            "Streptozocin",
            "Succinylcholine",
            "Sulfadiazine",
            "Sulfamethoxazole",
            "Sulfasalazine",
            "Sulfisoxazole",
            "Sulindac",
            "Sulpiride",
            "Sunitinib",
            "Suvorexant",
            "Suxibuzone",
            "Synthetic Conjugated Estrogens, A",
            "Synthetic Conjugated Estrogens, B",
            "Tacrine",
            "Tacrolimus",
            "Talniflumate",
            "Tamoxifen",
            "Tasimelteon",
            "Taspoglutide",
            "Taxifolin",
            "Tazemetostat",
            "Tecemotide",
            "Technetium Tc-99m ciprofloxacin",
            "Telaprevir",
            "Telithromycin",
            "Temafloxacin",
            "Temozolomide",
            "Temsirolimus",
            "Teneligliptin",
            "Tenidap",
            "Teniposide",
            "Tenofovir",
            "Tenofovir alafenamide",
            "Tenoxicam",
            "Tepoxalin",
            "Terbutaline",
            "Terfenadine",
            "Teriflunomide",
            "Testosterone",
            "Testosterone cypionate",
            "Testosterone enantate benzilic acid hydrazone",
            "Testosterone enanthate",
            "Testosterone propionate",
            "Testosterone succinate",
            "Testosterone undecanoate",
            "Tetrandrine",
            "TG4010",
            "Thalidomide",
            "Theophylline",
            "Thiosalicylic acid",
            "Thiotepa",
            "Tianeptine",
            "Tiaprofenic acid",
            "Tibolone",
            "Ticlopidine",
            "Tildipirosin",
            "Tilmicosin",
            "Tinoridine",
            "Tioclomarol",
            "Tioguanine",
            "Tipranavir",
            "Tirzepatide",
            "Tixocortol",
            "Tocilizumab",
            "Tofacitinib",
            "Tofogliflozin",
            "Tolazamide",
            "Tolbutamide",
            "Tolfenamic acid",
            "Tolmetin",
            "Tolvaptan",
            "Topotecan",
            "Torasemide",
            "Tositumomab",
            "Trabectedin",
            "Tramadol",
            "Trastuzumab",
            "Trastuzumab emtansine",
            "Trestolone",
            "Trestolone acetate",
            "Tretamine",
            "Tretinoin",
            "Triamcinolone",
            "Trichlormethiazide",
            "Triflupromazine",
            "Trifluridine",
            "Trilostane",
            "Triptolide",
            "Trofosfamide",
            "Troglitazone",
            "Troleandomycin",
            "Trovafloxacin",
            "Tubocurarine",
            "Tucatinib",
            "Tylosin",
            "Tylvalosin",
            "Typhoid vaccine",
            "Typhoid Vaccine Live",
            "Typhoid Vi polysaccharide vaccine",
            "Tyrothricin",
            "Ulipristal",
            "Valdecoxib",
            "Vandetanib",
            "Varicella Zoster Vaccine (Live/attenuated)",
            "Varicella Zoster Vaccine (Recombinant)",
            "Vecuronium",
            "Vedolizumab",
            "Vemurafenib",
            "Venetoclax",
            "Vibrio cholerae CVD 103-HgR strain live antigen",
            "Vilanterol",
            "Vildagliptin",
            "Vinblastine",
            "Vincristine",
            "Vindesine",
            "Vinflunine",
            "Vinorelbine",
            "Vitamin D",
            "Vitespen",
            "Voclosporin",
            "Voglibose",
            "Vorapaxar",
            "Voriconazole",
            "Vorinostat",
            "Warfarin",
            "Wortmannin",
            "Yellow Fever Vaccine",
            "Yersinia pestis 195/p antigen (formaldehyde inactivated)",
            "Zafirlukast",
            "Zaltoprofen",
            "Zanubrutinib",
            "Zeranol",
            "Zidovudine",
            "Ziprasidone",
            "Zolpidem",
            "Zomepirac",
            "Zuclopenthixol"
          ],
          "Name": "Methylprednisolone",
          "structure": "https://www.drugbank.ca/structures/DB00959/image.svg",
          "kind": "Drug",
          "Degree": 12,
          "Closeness Centrality": 0.2305060031279766,
          "Betweenness Centrality": 0.0,
          "Eigenvector Centrality": 0.053387613589312176,
          "Clustering Coefficient": 1.0,
          "VoteRank Score": 0,
          "fill_color": "#FC5F67",
          "line_color": "#FB3640",
          "id": "Methylprednisolone",
          "value": "Methylprednisolone",
          "name": "Methylprednisolone"
        }
      },
      {
        "data": {
          "ID": "DB11676",
          "SMILES": "C1=C(C2=C(N1)C(=NC=N2)N)[C@H]3[C@@H]([C@@H]([C@H](N3)CO)O)O",
          "ATC Code Level 1": [
            "Not Available"
          ],
          "ATC Code Level 2": [
            "Not Available"
          ],
          "ATC Code Level 3": [
            "Not Available"
          ],
          "ATC Code Level 4": [
            "Not Available"
          ],
          "ATC Identifier": [
            "Not Available"
          ],
          "Targets": [
            "RNA-directed RNA polymerase L"
          ],
          "Enzymes": [],
          "Carriers": [],
          "Transporters": [],
          "Target Class": [
            "Enzyme"
          ],
          "Drug Interactions": [],
          "Name": "Galidesivir",
          "structure": "https://www.drugbank.ca/structures/DB11676/image.svg",
          "kind": "Drug",
          "Degree": 3,
          "Closeness Centrality": 0.014440433212996389,
          "Betweenness Centrality": 0.0,
          "Eigenvector Centrality": 1.1027077697062645e-17,
          "Clustering Coefficient": 1.0,
          "VoteRank Score": 0,
          "fill_color": "#FC5F67",
          "line_color": "#FB3640",
          "id": "Galidesivir",
          "value": "Galidesivir",
          "name": "Galidesivir"
        }
      },
      {
        "data": {
          "ID": "DB00176",
          "SMILES": "COCCCC/C(=N\\OCCN)/C1=CC=C(C=C1)C(F)(F)F",
          "ATC Code Level 1": [
            "N"
          ],
          "ATC Code Level 2": [
            "N06"
          ],
          "ATC Code Level 3": [
            "N06A"
          ],
          "ATC Code Level 4": [
            "N06AB"
          ],
          "ATC Identifier": [
            "N06AB08"
          ],
          "Targets": [
            "Sodium-dependent serotonin transporter",
            "Potassium voltage-gated channel subfamily H member 2"
          ],
          "Enzymes": [
            "Cytochrome P450 2D6",
            "Cytochrome P450 1A2",
            "Cytochrome P450 1A1",
            "Cytochrome P450 3A4",
            "Cytochrome P450 3A43",
            "Cytochrome P450 3A5",
            "Cytochrome P450 3A7",
            "Cytochrome P450 2C9",
            "Cytochrome P450 2C19",
            "Cytochrome P450 2B6"
          ],
          "Carriers": [],
          "Transporters": [
            "Multidrug resistance protein 1",
            "Bile salt export pump"
          ],
          "Target Class": [
            "Transporter",
            "Ion channel"
          ],
          "Drug Interactions": [
            "(R)-warfarin",
            "(S)-Warfarin",
            "1-(2-Phenylethyl)-4-phenyl-4-acetoxypiperidine",
            "2,4-thiazolidinedione",
            "2,5-Dimethoxy-4-ethylamphetamine",
            "2,5-Dimethoxy-4-ethylthioamphetamine",
            "3-isobutyl-1-methyl-7H-xanthine",
            "3,5-diiodothyropropionic acid",
            "3,5-Diiodotyrosine",
            "4-Bromo-2,5-dimethoxyamphetamine",
            "4-hydroxycoumarin",
            "4-Methoxyamphetamine",
            "5-methoxy-N,N-dimethyltryptamine",
            "6-O-benzylguanine",
            "7-Deazaguanine",
            "7-Nitroindazole",
            "7,8-Dichloro-1,2,3,4-tetrahydroisoquinoline",
            "7,9-Dimethylguanine",
            "8-azaguanine",
            "8-chlorotheophylline",
            "9-aminocamptothecin",
            "9-Deazaguanine",
            "9-Methylguanine",
            "Abacavir",
            "Abaloparatide",
            "Abametapir",
            "Abatacept",
            "Abciximab",
            "Abemaciclib",
            "Abiraterone",
            "Acalabrutinib",
            "Acarbose",
            "Acebutolol",
            "Aceclofenac",
            "Acefylline",
            "Acemetacin",
            "Acenocoumarol",
            "Acepromazine",
            "Aceprometazine",
            "Acetaminophen",
            "Acetazolamide",
            "Acetohexamide",
            "Acetophenazine",
            "Acetylglycinamide chloral hydrate",
            "Acetylsalicylic acid",
            "Aclidinium",
            "Acrivastine",
            "Acyclovir",
            "Adalimumab",
            "Adefovir",
            "Adefovir dipivoxil",
            "Adinazolam",
            "Adipiplon",
            "Afelimomab",
            "Agomelatine",
            "AICA ribonucleotide",
            "Ajulemic acid",
            "Alaproclate",
            "Albendazole",
            "Albiglutide",
            "Albinterferon Alfa-2B",
            "Albutrepenonacog alfa",
            "Alclofenac",
            "Alcuronium",
            "Aldesleukin",
            "Alectinib",
            "Alfaxalone",
            "Alfentanil",
            "Alfuzosin",
            "Alimemazine",
            "Allicin",
            "Allobarbital",
            "Allopurinol",
            "Allylestrenol",
            "Almasilate",
            "Alminoprofen",
            "Almotriptan",
            "Alogliptin",
            "Alosetron",
            "Alpelisib",
            "Alphacetylmethadol",
            "Alphaprodine",
            "Alprazolam",
            "Alprenolol",
            "Alteplase",
            "Alverine",
            "Amantadine",
            "Amediplase",
            "AMG-222",
            "Amikacin",
            "Amiloride",
            "Amineptine",
            "Aminophenazone",
            "Aminophylline",
            "Amiodarone",
            "Amisulpride",
            "Amitriptyline",
            "Amitriptylinoxide",
            "Ammonium chloride",
            "Amobarbital",
            "Amoxapine",
            "Amoxicillin",
            "Amperozide",
            "Amphetamine",
            "Amphotericin B",
            "Ampicillin",
            "Amprenavir",
            "Amrinone",
            "Anagliptin",
            "Anagrelide",
            "Anakinra",
            "Ancestim",
            "Ancrod",
            "Andrographolide",
            "Aniracetam",
            "Anisodamine",
            "Anisotropine methylbromide",
            "Anistreplase",
            "Antihemophilic Factor (Recombinant), PEGylated",
            "Antipyrine",
            "Antithrombin Alfa",
            "Antithrombin III human",
            "Antrafenine",
            "Apalutamide",
            "APD791",
            "Apixaban",
            "Apomorphine",
            "Apramycin",
            "Apremilast",
            "Aprepitant",
            "Aprindine",
            "Aprobarbital",
            "Apronalide",
            "Arachidonic Acid",
            "Arbaclofen Placarbil",
            "Arbekacin",
            "Ardeparin",
            "Arformoterol",
            "Argatroban",
            "Aripiprazole",
            "Aripiprazole lauroxil",
            "Armodafinil",
            "Arotinolol",
            "Arsenic trioxide",
            "Artemether",
            "Artemisinin",
            "Artenimol",
            "Asenapine",
            "Astaxanthin",
            "Astemizole",
            "Asunaprevir",
            "Atazanavir",
            "Atenolol",
            "Atomoxetine",
            "Atorvastatin",
            "Atracurium",
            "Atracurium besylate",
            "Atropine",
            "Auranofin",
            "Aurothioglucose",
            "Avanafil",
            "Avapritinib",
            "Avasimibe",
            "Axitinib",
            "Azacitidine",
            "Azaperone",
            "Azapropazone",
            "Azathioprine",
            "AZD-3043",
            "Azelaic acid",
            "Azelastine",
            "Azithromycin",
            "Azosemide",
            "Aztreonam",
            "Bacitracin",
            "Baclofen",
            "Balaglitazone",
            "Balsalazide",
            "Bamifylline",
            "Banoxantrone",
            "Barbexaclone",
            "Barbital",
            "Baricitinib",
            "Batefenterol",
            "Beclamide",
            "Belantamab mafodotin",
            "Belinostat",
            "Bemiparin",
            "Benactyzine",
            "Bendamustine",
            "Bendroflumethiazide",
            "Benfluorex",
            "Benmoxin",
            "Benorilate",
            "Benoxaprofen",
            "Benperidol",
            "Benserazide",
            "Bentazepam",
            "Benzatropine",
            "Benzbromarone",
            "Benzhydrocodone",
            "Benzilone",
            "Benznidazole",
            "Benzoctamine",
            "Benzodiazepine",
            "Benzphetamine",
            "Benzquinamide",
            "Benzthiazide",
            "Benzydamine",
            "Benzyl alcohol",
            "Benzylthiouracil",
            "Bepotastine",
            "Bepridil",
            "Beraprost",
            "Berotralstat",
            "beta-Naphthoflavone",
            "Betaxolol",
            "Betrixaban",
            "Bevantolol",
            "Bevonium",
            "Bexarotene",
            "Bezitramide",
            "Bicalutamide",
            "Bicifadine",
            "Bicisate",
            "Bifemelane",
            "Bifeprunox",
            "Binimetinib",
            "Biperiden",
            "Bisegliptin",
            "Bismuth subgallate",
            "Bisoprolol",
            "Bisoxatin",
            "Bivalirudin",
            "BL-1020",
            "Black cohosh",
            "Bleomycin",
            "Blonanserin",
            "Bopindolol",
            "Bornaprine",
            "Bortezomib",
            "Bosentan",
            "Bosutinib",
            "Botulinum toxin type A",
            "Botulinum Toxin Type B",
            "Brentuximab vedotin",
            "Brexanolone",
            "Brexpiprazole",
            "Brigatinib",
            "Brilaroxazine",
            "Brimonidine",
            "Brinase",
            "Brincidofovir",
            "Brivaracetam",
            "Brofaromine",
            "Bromazepam",
            "Bromisoval",
            "Bromocriptine",
            "Bromotheophylline",
            "Bromperidol",
            "Brompheniramine",
            "Brotizolam",
            "Bucindolol",
            "Buclizine",
            "Budesonide",
            "Buflomedil",
            "Buformin",
            "Bufotenine",
            "Bufuralol",
            "Bufylline",
            "Bumadizone",
            "Bumetanide",
            "Bupivacaine",
            "Bupranolol",
            "Buprenorphine",
            "Bupropion",
            "Buspirone",
            "Busulfan",
            "Butabarbital",
            "Butalbital",
            "Butaperazine",
            "Butobarbital",
            "Butorphanol",
            "Butriptyline",
            "Butylphthalide",
            "Butylscopolamine",
            "Butyrfentanyl",
            "Cabazitaxel",
            "Cabergoline",
            "Cabozantinib",
            "Cafedrine",
            "Caffeine",
            "Camazepam",
            "Camylofin",
            "Canagliflozin",
            "Canakinumab",
            "Candesartan",
            "Candesartan cilexetil",
            "Cangrelor",
            "Cannabidiol",
            "Cannabidivarin",
            "Cannabinol",
            "Canrenoic acid",
            "Canrenone",
            "Capecitabine",
            "Caplacizumab",
            "Capmatinib",
            "Capreomycin",
            "Capsaicin",
            "Captodiame",
            "Carbamazepine",
            "Carbaspirin calcium",
            "Carbidopa",
            "Carbimazole",
            "Carbinoxamine",
            "Carboplatin",
            "Carbromal",
            "Carbutamide",
            "Carfentanil",
            "Carfentanil, C-11",
            "Cariprazine",
            "Carisbamate",
            "Carisoprodol",
            "Carmegliptin",
            "Carmustine",
            "Caroxazone",
            "Carprofen",
            "Carvedilol",
            "Cathinone",
            "Cefacetrile",
            "Cefaclor",
            "Cefadroxil",
            "Cefaloridine",
            "Cefalotin",
            "Cefamandole",
            "Cefapirin",
            "Cefatrizine",
            "Cefazedone",
            "Cefazolin",
            "Cefbuperazone",
            "Cefcapene",
            "Cefdinir",
            "Cefditoren",
            "Cefepime",
            "Cefetamet",
            "Cefmenoxime",
            "Cefmetazole",
            "Cefminox",
            "Cefodizime",
            "Cefonicid",
            "Cefoperazone",
            "Ceforanide",
            "Cefotaxime",
            "Cefotetan",
            "Cefotiam",
            "Cefoxitin",
            "Cefozopran",
            "Cefpiramide",
            "Cefpirome",
            "Cefpodoxime",
            "Cefprozil",
            "Cefradine",
            "Cefroxadine",
            "Cefsulodin",
            "Ceftaroline fosamil",
            "Ceftazidime",
            "Ceftezole",
            "Ceftibuten",
            "Ceftizoxime",
            "Ceftobiprole",
            "Ceftolozane",
            "Ceftriaxone",
            "Cefuroxime",
            "Celecoxib",
            "Celiprolol",
            "Cenobamate",
            "Cepeginterferon alfa-2B",
            "Cephalexin",
            "Cephaloglycin",
            "Cephalothin Group",
            "Ceritinib",
            "Cerivastatin",
            "Cerlapirdine",
            "Certolizumab pegol",
            "Cetirizine",
            "Cevimeline",
            "Chloral hydrate",
            "Chlordiazepoxide",
            "Chlorhexadol",
            "Chlormezanone",
            "Chloroquine",
            "Chlorothiazide",
            "Chloroxylenol",
            "Chlorpheniramine",
            "Chlorphenoxamine",
            "Chlorphentermine",
            "Chlorproethazine",
            "Chlorpromazine",
            "Chlorpropamide",
            "Chlorprothixene",
            "Chlorthalidone",
            "Chlorzoxazone",
            "Cholecalciferol",
            "Cholic Acid",
            "Choline C 11",
            "Choline magnesium trisalicylate",
            "Choline salicylate",
            "Chondroitin sulfate",
            "Chromic chloride",
            "Chromic citrate",
            "Chromic nitrate",
            "Chromium",
            "Chromium gluconate",
            "Chromium nicotinate",
            "Chromous sulfate",
            "Cibenzoline",
            "Ciclesonide",
            "Cicletanine",
            "Cidofovir",
            "Ciglitazone",
            "Cilansetron",
            "Cilostazol",
            "Cimetidine",
            "Cimicoxib",
            "Cinacalcet",
            "Cinazepam",
            "Cinitapride",
            "Cinnarizine",
            "Cinolazepam",
            "Cinoxacin",
            "Ciprofloxacin",
            "Cisapride",
            "Cisatracurium",
            "Cisplatin",
            "Citalopram",
            "Clarithromycin",
            "Clemastine",
            "Clevidipine",
            "Clidinium",
            "Clinafloxacin",
            "Clindamycin",
            "Clobazam",
            "Clofarabine",
            "Clofenamide",
            "Clomethiazole",
            "Clomipramine",
            "Clonazepam",
            "Clonidine",
            "Clonixin",
            "Clopamide",
            "Clopenthixol",
            "Clopidogrel",
            "Cloranolol",
            "Clorazepic acid",
            "Clorexolone",
            "Clorgiline",
            "Cloricromen",
            "Clorindione",
            "Clothiapine",
            "Clotiazepam",
            "Clove oil",
            "Cloxazolam",
            "Clozapine",
            "Cobicistat",
            "Cobimetinib",
            "Cocaine",
            "Codeine",
            "Colchicine",
            "Colistimethate",
            "Colistin",
            "Conivaptan",
            "Conjugated estrogens",
            "Copanlisib",
            "Corifollitropin alfa",
            "Coumarin",
            "Crizotinib",
            "Curcumin sulfate",
            "Cyamemazine",
            "Cyanocobalamin",
            "Cyclizine",
            "Cyclobarbital",
            "Cyclobenzaprine",
            "Cyclopenthiazide",
            "Cyclophosphamide",
            "Cyclopropane",
            "Cyclosporine",
            "Cyclothiazide",
            "Cycrimine",
            "Cyproheptadine",
            "Cyproterone acetate",
            "Dabigatran",
            "Dabigatran etexilate",
            "Dabrafenib",
            "Dacarbazine",
            "Daclatasvir",
            "Dacomitinib",
            "Dalfampridine",
            "Dalteparin",
            "Danaparoid",
            "Dantrolene",
            "Dapagliflozin",
            "Dapoxetine",
            "Dapsone",
            "Daptomycin",
            "Darexaban",
            "Darifenacin",
            "Dasabuvir",
            "Dasatinib",
            "Daunorubicin",
            "Deanol",
            "Debrisoquine",
            "Decamethonium",
            "Deferasirox",
            "Deferiprone",
            "Defibrotide",
            "Deflazacort",
            "Delafloxacin",
            "Delavirdine",
            "Delorazepam",
            "Deoxycholic acid",
            "Deramciclane",
            "Desflurane",
            "Desipramine",
            "Desirudin",
            "Desloratadine",
            "Desmopressin",
            "Desmoteplase",
            "Desogestrel",
            "Desomorphine",
            "Desvenlafaxine",
            "Detomidine",
            "Deutetrabenazine",
            "Dexamethasone",
            "Dexbrompheniramine",
            "Dexchlorpheniramine",
            "Dexchlorpheniramine maleate",
            "Dexetimide",
            "Dexfenfluramine",
            "Dexibuprofen",
            "Dexketoprofen",
            "Dexlansoprazole",
            "Dexmedetomidine",
            "Dexmethylphenidate",
            "Dexpanthenol",
            "Dexrabeprazole",
            "Dexrazoxane",
            "Dextofisopam",
            "Dextran",
            "Dextroamphetamine",
            "Dextromethorphan",
            "Dextromoramide",
            "Dextropropoxyphene",
            "Dezocine",
            "Diacerein",
            "Diamorphine",
            "Diatrizoate",
            "Diazepam",
            "Diazoxide",
            "Dibenzepin",
            "Dibromotyrosine",
            "Dichloralphenazone",
            "Dichlorobenzyl alcohol",
            "Diclofenac",
            "Diclofenamide",
            "Dicoumarol",
            "Dicyclomine",
            "Didanosine",
            "Dienogest",
            "Diethyl ether",
            "Diethylpropion",
            "Diethylstilbestrol",
            "Difemerine",
            "Difenoxin",
            "Difenpiramide",
            "Difloxacin",
            "Diflunisal",
            "Difluocortolone",
            "Digitoxin",
            "Digoxin",
            "Dihexyverine",
            "Dihydralazine",
            "Dihydrocodeine",
            "Dihydroergocornine",
            "Dihydroergocristine",
            "Dihydroergocryptine",
            "Dihydroergotamine",
            "Dihydroetorphine",
            "Dihydromorphine",
            "Dihydrostreptomycin",
            "Diltiazem",
            "Dimenhydrinate",
            "Dimercaprol",
            "Dimetacrine",
            "Dimethyl sulfoxide",
            "Dimethyltryptamine",
            "Dimetindene",
            "Diphemanil",
            "Diphenadione",
            "Diphenhydramine",
            "Diphenidol",
            "Diphenoxylate",
            "Dipyridamole",
            "Disopyramide",
            "Disulfiram",
            "Ditazole",
            "Dixyrazine",
            "DL-Methylephedrine",
            "Dobutamine",
            "Docetaxel",
            "Doconexent",
            "Dofetilide",
            "Dolasetron",
            "Domoic Acid",
            "Domperidone",
            "Donepezil",
            "Dopamine",
            "Doramectin",
            "Doripenem",
            "Dosulepin",
            "Dotarizine",
            "Dovitinib",
            "Doxacurium",
            "Doxazosin",
            "Doxefazepam",
            "Doxepin",
            "Doxofylline",
            "Doxorubicin",
            "Doxycycline",
            "Doxylamine",
            "DPDPE",
            "Dronabinol",
            "Dronedarone",
            "Droperidol",
            "Drospirenone",
            "Drotebanol",
            "Drotrecogin alfa",
            "Droxicam",
            "Droxidopa",
            "Dulaglutide",
            "Duloxetine",
            "Dutogliptin",
            "Duvelisib",
            "Dyclonine",
            "Dyphylline",
            "Ebastine",
            "Ebselen",
            "Ecopipam",
            "Edetate calcium disodium anhydrous",
            "Edetic acid",
            "Edivoxetine",
            "Edoxaban",
            "Edrophonium",
            "Efavirenz",
            "Efonidipine",
            "Elagolix",
            "Elbasvir",
            "Elcatonin",
            "Eletriptan",
            "Elexacaftor",
            "Eliglustat",
            "Eltanolone",
            "Eltoprazine",
            "Eltrombopag",
            "Eluxadoline",
            "Emapalumab",
            "Emepronium",
            "Emetonium iodide",
            "Empagliflozin",
            "Emtricitabine",
            "Emylcamate",
            "Enalaprilat",
            "Enasidenib",
            "Encainide",
            "Enclomiphene",
            "Encorafenib",
            "Enflurane",
            "Englitazone",
            "Enoxacin",
            "Enoxaparin",
            "Enrofloxacin",
            "Entacapone",
            "Entecavir",
            "Entrectinib",
            "Enzalutamide",
            "Epanolol",
            "Eperisone",
            "Epinastine",
            "Epirizole",
            "Epitizide",
            "Eplerenone",
            "Eplivanserin",
            "Epoprostenol",
            "Eptifibatide",
            "Erdafitinib",
            "Ergoloid mesylate",
            "Ergometrine",
            "Ergotamine",
            "Erlotinib",
            "Ertapenem",
            "Ertugliflozin",
            "Erythromycin",
            "Esatenolol",
            "Escitalopram",
            "Esketamine",
            "Eslicarbazepine",
            "Eslicarbazepine acetate",
            "Esmirtazapine",
            "Esmolol",
            "Esomeprazole",
            "Esreboxetine",
            "Estazolam",
            "Estradiol",
            "Estradiol acetate",
            "Estradiol benzoate",
            "Estradiol cypionate",
            "Estradiol dienanthate",
            "Estradiol valerate",
            "Estrone",
            "Estrone sulfate",
            "Eszopiclone",
            "Etacrynic acid",
            "Etafedrine",
            "Etamiphylline",
            "Etanautine",
            "Etanercept",
            "Ethadione",
            "Ethambutol",
            "Ethanol",
            "Ethchlorvynol",
            "Ethenzamide",
            "Ethinylestradiol",
            "Ethosuximide",
            "Ethotoin",
            "Ethoxzolamide",
            "Ethyl biscoumacetate",
            "Ethyl loflazepate",
            "Ethylmorphine",
            "Etifoxine",
            "Etiracetam",
            "Etizolam",
            "Etodolac",
            "Etofenamate",
            "Etomidate",
            "Etonogestrel",
            "Etoperidone",
            "Etoposide",
            "Etoricoxib",
            "Etorphine",
            "Etravirine",
            "Etybenzatropine",
            "Eucalyptus oil",
            "Evening primrose oil",
            "Everolimus",
            "Evogliptin",
            "Exenatide",
            "Ezetimibe",
            "Ezogabine",
            "Fabomotizole",
            "Famciclovir",
            "Famotidine",
            "Fazadinium bromide",
            "Febarbamate",
            "Fedratinib",
            "Felbamate",
            "Felodipine",
            "Fenbufen",
            "Fencamfamin",
            "Fenethylline",
            "Fenfluramine",
            "Fenofibrate",
            "Fenofibric acid",
            "Fenoldopam",
            "Fenoprofen",
            "Fenpiverinium",
            "Fenproporex",
            "Fenquizone",
            "Fentanyl",
            "Fentiazac",
            "Fenyramidol",
            "Ferulic acid",
            "Fesoterodine",
            "Fibrinolysin",
            "Finasteride",
            "Firocoxib",
            "Flavoxate",
            "Flecainide",
            "Flibanserin",
            "Floctafenine",
            "Flomoxef",
            "Florbetaben (18F)",
            "Florbetapir (18F)",
            "Floxuridine",
            "Fluanisone",
            "Flucloxacillin",
            "Fluconazole",
            "Flucytosine",
            "Fludeoxyglucose (18F)",
            "Fludiazepam",
            "Fluindione",
            "Flumazenil",
            "Flumequine",
            "Flunarizine",
            "Flunitrazepam",
            "Flunixin",
            "Fluocinolone acetonide",
            "Fluorescein",
            "Fluorouracil",
            "Fluoxetine",
            "Flupentixol",
            "Fluphenazine",
            "Flupirtine",
            "Flurazepam",
            "Flurbiprofen",
            "Flurbiprofen axetil",
            "Fluspirilene",
            "Flutamide",
            "Fluticasone",
            "Fluticasone furoate",
            "Fluticasone propionate",
            "Fluvastatin",
            "Folic acid",
            "Follitropin",
            "Fomepizole",
            "Fondaparinux",
            "Formestane",
            "Formoterol",
            "Fosaprepitant",
            "Foscarnet",
            "Fosfomycin",
            "Fosinopril",
            "Fosphenytoin",
            "Fospropofol",
            "Framycetin",
            "Frovatriptan",
            "Furafylline",
            "Furazolidone",
            "Furosemide",
            "Fusidic acid",
            "Gabapentin",
            "Gabapentin enacarbil",
            "Gabexate",
            "Gaboxadol",
            "Gadobenic acid",
            "Gadodiamide",
            "Gadofosveset trisodium",
            "Gadopentetic acid",
            "Gadoteric acid",
            "Gadoteridol",
            "Galantamine",
            "Gallamine",
            "Gallamine triethiodide",
            "gamma-Hydroxybutyric acid",
            "Ganciclovir",
            "Gantacurium",
            "Garenoxacin",
            "Gastric inhibitory polypeptide",
            "Gatifloxacin",
            "Gedocarnil",
            "Gefitinib",
            "Gemcitabine",
            "Gemfibrozil",
            "Gemifloxacin",
            "Gemigliptin",
            "Geneticin",
            "Genistein",
            "Gentamicin",
            "Gentamicin C1a",
            "Gepefrine",
            "Gepirone",
            "Gilteritinib",
            "Gimeracil",
            "Givosiran",
            "Glibornuride",
            "Gliclazide",
            "Glimepiride",
            "Glipizide",
            "Gliquidone",
            "Glisoxepide",
            "Glutethimide",
            "Glyburide",
            "Glycerol phenylbutyrate",
            "Glycochenodeoxycholic Acid",
            "Glycopyrronium",
            "Glycyrrhizic acid",
            "Glymidine",
            "Golimumab",
            "Golodirsen",
            "Goserelin",
            "Gosogliptin",
            "Granisetron",
            "Grepafloxacin",
            "Griseofulvin",
            "GTS-21",
            "Guacetisal",
            "Guanabenz",
            "Guanethidine",
            "Guanfacine",
            "Guanine",
            "Guar gum",
            "GW842166",
            "Halazepam",
            "Halofantrine",
            "Haloperidol",
            "Halothane",
            "Harmaline",
            "Heparin",
            "Heptabarbital",
            "Hesperetin",
            "Hexafluronium",
            "Hexamethonium",
            "Hexapropymate",
            "Hexobarbital",
            "Hexocyclium",
            "Homatropine methylbromide",
            "Hydracarbazine",
            "Hydralazine",
            "Hydrochlorothiazide",
            "Hydrocodone",
            "Hydrocortisone",
            "Hydrocortisone acetate",
            "Hydrocortisone butyrate",
            "Hydrocortisone cypionate",
            "Hydrocortisone phosphate",
            "Hydroflumethiazide",
            "Hydrolyzed Cephalothin",
            "Hydromorphone",
            "Hydroxocobalamin",
            "Hydroxychloroquine",
            "Hydroxyethyl Starch",
            "Hydroxytyrosol",
            "Hydroxyurea",
            "Hydroxyzine",
            "Hygromycin B",
            "Hyoscyamine",
            "Hypericin",
            "Hypoxanthine",
            "Ibipinabant",
            "Ibrutinib",
            "Ibudilast",
            "Ibuprofen",
            "Ibuproxam",
            "Ibutilide",
            "Icatibant",
            "Icosapent",
            "Icosapent ethyl",
            "Idalopirdine",
            "Idarubicin",
            "Idarucizumab",
            "Idebenone",
            "Idelalisib",
            "Idraparinux",
            "Ifenprodil",
            "Iferanserin",
            "Ifetroban",
            "Ifosfamide",
            "Iloperidone",
            "Iloprost",
            "Imagabalin",
            "Imatinib",
            "Imidafenacin",
            "Imidazole salicylate",
            "Imipramine",
            "Imipramine oxide",
            "Indalpine",
            "Indapamide",
            "Indenolol",
            "Indigotindisulfonic acid",
            "Indinavir",
            "Indiplon",
            "Indisulam",
            "Indobufen",
            "Indocyanine green acid form",
            "Indomethacin",
            "Indoprofen",
            "Infliximab",
            "Inosine pranobex",
            "Inositol",
            "Inotersen",
            "Insulin aspart",
            "Insulin beef",
            "Insulin degludec",
            "Insulin detemir",
            "Insulin glargine",
            "Insulin glulisine",
            "Insulin human",
            "Insulin lispro",
            "Insulin peglispro",
            "Insulin pork",
            "Insulin tregopil",
            "Interferon alfa",
            "Interferon alfa-2a, Recombinant",
            "Interferon alfa-2b",
            "Interferon alfa-2c",
            "Interferon alfa-n1",
            "Interferon alfa-n3",
            "Interferon alfacon-1",
            "Interferon beta-1a",
            "Interferon beta-1b",
            "Interferon gamma-1b",
            "Invert sugar",
            "Iobenguane",
            "Iobenguane sulfate I-123",
            "Iodixanol",
            "Iofetamine I-123",
            "Ioflupane I-123",
            "Iopromide",
            "Iothalamic acid",
            "Ioversol",
            "Ioxilan",
            "Ipecac",
            "Ipilimumab",
            "Ipragliflozin",
            "Ipratropium",
            "Iprazochrome",
            "Iprindole",
            "Iproclozide",
            "Iproniazid",
            "Irbesartan",
            "Irinotecan",
            "Isavuconazole",
            "Isepamicin",
            "Isocarboxazid",
            "Isoflavone",
            "Isoflurane",
            "Isoniazid",
            "Isopropamide",
            "Isosorbide",
            "Isosorbide mononitrate",
            "Isosulfan blue",
            "Isotretinoin",
            "Isoxicam",
            "Isradipine",
            "Istradefylline",
            "Ivabradine",
            "Ivacaftor",
            "Ivosidenib",
            "Ixabepilone",
            "Ixazomib",
            "JNJ-26489112",
            "Kanamycin",
            "Kebuzone",
            "Ketamine",
            "Ketanserin",
            "Ketazolam",
            "Ketobemidone",
            "Ketoconazole",
            "Ketoprofen",
            "Ketorolac",
            "Labetalol",
            "Lacosamide",
            "Lamivudine",
            "Lamotrigine",
            "Landiolol",
            "Lanicemine",
            "Lanreotide",
            "Lansoprazole",
            "Lapatinib",
            "Lasmiditan",
            "Latamoxef",
            "Ledipasvir",
            "Lefamulin",
            "Leflunomide",
            "Lemborexant",
            "Lenalidomide",
            "Lenvatinib",
            "Lepirudin",
            "Lercanidipine",
            "Lesinurad",
            "Letaxaban",
            "Letermovir",
            "Leuprolide",
            "Levacetylmethadol",
            "Levamlodipine",
            "Levetiracetam",
            "Levobetaxolol",
            "Levobupivacaine",
            "Levocabastine",
            "Levocarnitine",
            "Levocetirizine",
            "Levodopa",
            "Levofloxacin",
            "Levomilnacipran",
            "Levorphanol",
            "Levosalbutamol",
            "Levothyroxine",
            "Licofelone",
            "Lidocaine",
            "Linagliptin",
            "Linezolid",
            "Linsidomine",
            "Liothyronine",
            "Liotrix",
            "Lipoic acid",
            "Liraglutide",
            "Lisdexamfetamine",
            "Lisinopril",
            "Lisofylline",
            "Lisuride",
            "Lithium carbonate",
            "Lithium cation",
            "Lithium citrate",
            "Lithium hydroxide",
            "Lixisenatide",
            "Lobeglitazone",
            "Lobucavir",
            "Lofentanil",
            "Lofepramine",
            "Lofexidine",
            "Lomefloxacin",
            "Lomitapide",
            "Lonafarnib",
            "Lonazolac",
            "Loperamide",
            "Lopinavir",
            "Loprazolam",
            "Loracarbef",
            "Loratadine",
            "Lorazepam",
            "Lorcaserin",
            "Lorlatinib",
            "Lormetazepam",
            "Lornoxicam",
            "Lorpiprazole",
            "Lortalamine",
            "Losartan",
            "Lovastatin",
            "Loxapine",
            "Loxoprofen",
            "Lubiprostone",
            "Lumateperone",
            "Lumefantrine",
            "Lumiracoxib",
            "Lurasidone",
            "Lurbinectedin",
            "Lynestrenol",
            "Lysergic acid diethylamide",
            "m-Chlorophenylpiperazine",
            "Macitentan",
            "Magnesium carbonate",
            "Magnesium chloride",
            "Magnesium hydroxide",
            "Magnesium salicylate",
            "Magnesium sulfate",
            "Magnesium trisilicate",
            "Mangafodipir",
            "Manidipine",
            "Mannitol",
            "Maprotiline",
            "Mazaticol",
            "Mazindol",
            "Mebanazine",
            "Mebeverine",
            "Mebicar",
            "Mebutamate",
            "Mebutizide",
            "Mecamylamine",
            "Mecasermin",
            "Meclizine",
            "Meclofenamic acid",
            "Medazepam",
            "Medetomidine",
            "Medical Cannabis",
            "Medifoxamine",
            "Medroxyprogesterone acetate",
            "Mefenamic acid",
            "Mefloquine",
            "Mefruside",
            "Megestrol acetate",
            "Melagatran",
            "Melatonin",
            "Melitracen",
            "Meloxicam",
            "Melperone",
            "Memantine",
            "Menadione",
            "Mepenzolate",
            "Meperidine",
            "Mephedrone",
            "Mephenoxalone",
            "Mephentermine",
            "Mephenytoin",
            "Mepindolol",
            "Mepivacaine",
            "Meprobamate",
            "Meptazinol",
            "Mepyramine",
            "Mequitazine",
            "Mercaptopurine",
            "Meropenem",
            "Mersalyl",
            "Mesalazine",
            "Mesoridazine",
            "Mestranol",
            "Metahexamide",
            "Metamfetamine",
            "Metamizole",
            "Metaxalone",
            "Metergoline",
            "Metformin",
            "Methadone",
            "Methadyl acetate",
            "Methantheline",
            "Methapyrilene",
            "Methaqualone",
            "Metharbital",
            "Methazolamide",
            "Methimazole",
            "Methocarbamol",
            "Methohexital",
            "Methotrexate",
            "Methotrimeprazine",
            "Methoxsalen",
            "Methoxyflurane",
            "Methoxyphenamine",
            "Methscopolamine",
            "Methscopolamine bromide",
            "Methsuximide",
            "Methyclothiazide",
            "Methyldopa",
            "Methylene blue",
            "Methylnaltrexone",
            "Methylpentynol",
            "Methylphenidate",
            "Methylphenobarbital",
            "Methylprednisone",
            "Methyltestosterone",
            "Methylthioninium",
            "Methylthiouracil",
            "Methyprylon",
            "Methysergide",
            "Meticrane",
            "Metixene",
            "Metoclopramide",
            "Metocurine",
            "Metocurine iodide",
            "Metolazone",
            "Metoprolol",
            "Metreleptin",
            "Metronidazole",
            "Metyrapone",
            "Metyrosine",
            "Mexiletine",
            "Mianserin",
            "Mibefradil",
            "Miconazole",
            "Midazolam",
            "Midomafetamine",
            "Midostaurin",
            "Mifepristone",
            "Migalastat",
            "Miglitol",
            "Milnacipran",
            "Milrinone",
            "Minaprine",
            "Minocycline",
            "Mirabegron",
            "Mirtazapine",
            "Mitiglinide",
            "Mivacurium",
            "Mizolastine",
            "MK-212",
            "MMDA",
            "Moclobemide",
            "Modafinil",
            "Mofebutazone",
            "Molindone",
            "Montelukast",
            "Monteplase",
            "Moperone",
            "Moricizine",
            "Morniflumate",
            "Morphine",
            "Mosapramine",
            "Mosapride",
            "Moxifloxacin",
            "Moxisylyte",
            "MRK-409",
            "Muzolimine",
            "Mycophenolate mofetil",
            "Mycophenolic acid",
            "N-(2-hydroxybenzyl)-2,5-dimethoxy-4-cyanophenylethylamine",
            "N-acetyltyrosine",
            "N-methylnicotinamide",
            "Nabilone",
            "Nabiximols",
            "Nabumetone",
            "Nadolol",
            "Nadroparin",
            "Nafamostat",
            "Nafcillin",
            "Naftidrofuryl",
            "Naftopidil",
            "Nalbuphine",
            "Naldemedine",
            "Nalidixic acid",
            "Nalmefene",
            "Naloxegol",
            "Naloxone",
            "Naltrexone",
            "Naluzotan",
            "Naphazoline",
            "Naproxen",
            "Naratriptan",
            "Naronapride",
            "Nateglinide",
            "NBI-6024",
            "Neamine",
            "Nebivolol",
            "Nedaplatin",
            "Nedocromil",
            "Nefazodone",
            "Nefiracetam",
            "Nelfinavir",
            "Nemonoxacin",
            "Neocitrullamon",
            "Neomycin",
            "Neosaxitoxin",
            "Neratinib",
            "Netilmicin",
            "Netoglitazone",
            "Netupitant",
            "Nevirapine",
            "Niacin",
            "Nialamide",
            "Niaprazine",
            "Nicardipine",
            "Nicergoline",
            "Niclosamide",
            "Nicomorphine",
            "Nicorandil",
            "Nicotine",
            "Nifedipine",
            "Nifenazone",
            "Nilotinib",
            "Nilutamide",
            "Nimesulide",
            "Nintedanib",
            "Nisoldipine",
            "Nisoxetine",
            "Nitrazepam",
            "Nitrendipine",
            "Nitric Oxide",
            "Nitroaspirin",
            "Nitrofurantoin",
            "Nitroprusside",
            "Nitrous oxide",
            "NN344",
            "Nomifensine",
            "Nordazepam",
            "Norethisterone",
            "Norfloxacin",
            "Norgestimate",
            "Normethadone",
            "Nortriptyline",
            "NS-398",
            "Obeticholic acid",
            "Ocinaplon",
            "Octamoxin",
            "Octinoxate",
            "Octreotide",
            "Ofloxacin",
            "Olanzapine",
            "Olaparib",
            "Oliceridine",
            "Olmesartan",
            "Olodaterol",
            "Olsalazine",
            "Omarigliptin",
            "Omeprazole",
            "Ondansetron",
            "Opipramol",
            "Opium",
            "Orbifloxacin",
            "Oritavancin",
            "Orphenadrine",
            "Orvepitant",
            "Osanetant",
            "Oseltamivir",
            "Osilodrostat",
            "Osimertinib",
            "Ospemifene",
            "Otamixaban",
            "Otilonium",
            "Oxabolone cipionate",
            "Oxacillin",
            "Oxaflozane",
            "Oxamniquine",
            "Oxaprotiline",
            "Oxaprozin",
            "Oxazepam",
            "Oxazepam acetate",
            "Oxcarbazepine",
            "Oxiracetam",
            "Oxitriptan",
            "Oxitropium",
            "Oxolinic acid",
            "Oxprenolol",
            "Oxtriphylline",
            "Oxybenzone",
            "Oxybutynin",
            "Oxycodone",
            "Oxymetholone",
            "Oxymorphone",
            "Oxypertine",
            "Oxyphenbutazone",
            "Oxyphencyclimine",
            "Oxyphenonium",
            "Oxyquinoline",
            "Paclitaxel",
            "Pagoclone",
            "Palbociclib",
            "Paliperidone",
            "Palmidrol",
            "Palonosetron",
            "Pamidronic acid",
            "Pancuronium",
            "Panobinostat",
            "Pantoprazole",
            "Paraldehyde",
            "Paramethadione",
            "Parathyroid hormone",
            "Parecoxib",
            "Pargyline",
            "Parnaparin",
            "Paromomycin",
            "Paroxetine",
            "Pasireotide",
            "Patent Blue",
            "Pazopanib",
            "Pazufloxacin",
            "PCS-499",
            "Pefloxacin",
            "Pegaptanib",
            "Peginesatide",
            "Peginterferon alfa-2a",
            "Peginterferon alfa-2b",
            "Peginterferon beta-1a",
            "Pegvisomant",
            "Peldesine",
            "Pemetrexed",
            "Pemigatinib",
            "Penbutolol",
            "Penciclovir",
            "Penfluridol",
            "Pentaerythritol tetranitrate",
            "Pentamidine",
            "Pentastarch",
            "Pentazocine",
            "Pentetic acid",
            "Penthienate",
            "Pentifylline",
            "Pentobarbital",
            "Pentosan polysulfate",
            "Pentostatin",
            "Pentoxifylline",
            "Peppermint oil",
            "Perampanel",
            "Perazine",
            "Pergolide",
            "Perhexiline",
            "Periciazine",
            "Perindopril",
            "Permethrin",
            "Perospirone",
            "Perphenazine",
            "Perphenazine enanthate",
            "Pexidartinib",
            "Phenacemide",
            "Phenacetin",
            "Phenazocine",
            "Phenazopyridine",
            "Phencyclidine",
            "Phenelzine",
            "Phenethylamine",
            "Pheneturide",
            "Phenformin",
            "Phenglutarimide",
            "Phenibut",
            "Phenindione",
            "Pheniprazine",
            "Phenobarbital",
            "Phenoperidine",
            "Phenoxypropazine",
            "Phenprobamate",
            "Phenprocoumon",
            "Phensuximide",
            "Phentermine",
            "Phentolamine",
            "Phenylbutazone",
            "Phenylbutyric acid",
            "Phenylephrine",
            "Phenytoin",
            "Pholcodine",
            "Phosphocreatine",
            "Phosphoric acid",
            "Phylloquinone",
            "Piclozotan",
            "Picosulfuric acid",
            "Picotamide",
            "Pidotimod",
            "Pilsicainide",
            "Pimavanserin",
            "Pimozide",
            "Pinazepam",
            "Pindolol",
            "Pioglitazone",
            "Pipamperone",
            "Pipecuronium",
            "Pipemidic acid",
            "Pipenzolate",
            "Piperacillin",
            "Piperaquine",
            "Piperazine",
            "Piperidolate",
            "Pipotiazine",
            "Piracetam",
            "Pirenzepine",
            "Piretanide",
            "Pirfenidone",
            "Piritramide",
            "Pirlindole",
            "Piroxicam",
            "Pirprofen",
            "Pitavastatin",
            "Pitolisant",
            "Pivagabine",
            "Pivhydrazine",
            "Pizotifen",
            "Plazomicin",
            "Plerixafor",
            "Poldine",
            "Polmacoxib",
            "Polyethylene glycol 400",
            "Polythiazide",
            "Pomalidomide",
            "Ponatinib",
            "Potassium",
            "Potassium acetate",
            "Potassium bicarbonate",
            "Potassium cation",
            "Potassium chloride",
            "Potassium citrate",
            "Potassium Iodide",
            "Potassium nitrate",
            "Potassium perchlorate",
            "Potassium sulfate",
            "Practolol",
            "Pralatrexate",
            "Pralidoxime",
            "Pralsetinib",
            "Pramipexole",
            "Pramlintide",
            "Pranlukast",
            "Prasterone sulfate",
            "Prasugrel",
            "Pravastatin",
            "Prazepam",
            "Praziquantel",
            "Prednisone",
            "Pregabalin",
            "Pretomanid",
            "Pridinol",
            "Prifinium",
            "Primaquine",
            "Primidone",
            "Probenecid",
            "Procainamide",
            "Procaine",
            "Procaine benzylpenicillin",
            "Procarbazine",
            "Prochlorperazine",
            "Procyclidine",
            "Profenamine",
            "Progabide",
            "Progesterone",
            "Proglumetacin",
            "Proguanil",
            "Promazine",
            "Promethazine",
            "Propacetamol",
            "Propafenone",
            "Propanidid",
            "Propantheline",
            "Propentofylline",
            "Propiomazine",
            "Propiopromazine",
            "Propiverine",
            "Propofol",
            "Propranolol",
            "Propylthiouracil",
            "Propyphenazone",
            "Proquazone",
            "Protein C",
            "Protein S human",
            "Prothipendyl",
            "Protirelin",
            "Protriptyline",
            "Proxibarbal",
            "Proxyphylline",
            "Prucalopride",
            "Prulifloxacin",
            "PRX-08066",
            "Pseudoephedrine",
            "Psilocybin",
            "Puromycin",
            "Pyrantel",
            "Pyrazinamide",
            "Pyrazolam",
            "Pyridoxine",
            "Pyrithione",
            "Pyrithyldione",
            "Quazepam",
            "Quetiapine",
            "Quinethazone",
            "Quinidine",
            "Quinine",
            "Quinupramine",
            "R,S-Warfarin alcohol",
            "Rabeprazole",
            "Raclopride",
            "Ramatroban",
            "Ramelteon",
            "Ramosetron",
            "Ranitidine",
            "Ranolazine",
            "Rapacuronium",
            "Rasagiline",
            "Reboxetine",
            "Regorafenib",
            "Relcovaptan",
            "Remacemide",
            "Remifentanil",
            "Remimazolam",
            "Remogliflozin etabonate",
            "Remoxipride",
            "Renzapride",
            "Repaglinide",
            "Repinotan",
            "Reposal",
            "Reserpine",
            "Resorcinol",
            "Resveratrol",
            "Retapamulin",
            "Reteplase",
            "Revefenacin",
            "Reviparin",
            "Rhein",
            "Ribavirin",
            "Ribociclib",
            "Ribostamycin",
            "Ridogrel",
            "Rifampicin",
            "Rifamycin",
            "Rilonacept",
            "Rilpivirine",
            "Riluzole",
            "Rimegepant",
            "Rimonabant",
            "Risperidone",
            "Ritanserin",
            "Ritobegron",
            "Ritonavir",
            "Rivaroxaban",
            "Rivoglitazone",
            "Rizatriptan",
            "Robenacoxib",
            "Rociverine",
            "Rocuronium",
            "Rofecoxib",
            "Roflumilast",
            "Rolapitant",
            "Rolipram",
            "Rolofylline",
            "Romidepsin",
            "Romifidine",
            "Ropeginterferon alfa-2b",
            "Ropinirole",
            "Ropivacaine",
            "Rosiglitazone",
            "Rosoxacin",
            "Rosuvastatin",
            "Rotigotine",
            "Rucaparib",
            "Rufinamide",
            "Rufloxacin",
            "Rupatadine",
            "Ruxolitinib",
            "S-Ethylisothiourea",
            "S,R-Warfarin alcohol",
            "Sacubitril",
            "Safinamide",
            "Safrazine",
            "Salbutamol",
            "Salicylamide",
            "Salicylic acid",
            "Salmeterol",
            "Salmon calcitonin",
            "Salsalate",
            "Salvinorin A",
            "Saquinavir",
            "Sarafloxacin",
            "Saredutant",
            "Sarpogrelate",
            "Saruplase",
            "Satralizumab",
            "Saxagliptin",
            "SC-236",
            "Scopolamine",
            "Secobarbital",
            "Secukinumab",
            "Selegiline",
            "Selenious acid",
            "Selenium",
            "Selpercatinib",
            "Selumetinib",
            "Semaglutide",
            "Semuloparin",
            "Seproxetine",
            "Seratrodast",
            "Serotonin",
            "Sertindole",
            "Sertraline",
            "Sevoflurane",
            "Sibutramine",
            "Sildenafil",
            "Siltuximab",
            "Simeprevir",
            "Simvastatin",
            "Siponimod",
            "Sirolimus",
            "Sisomicin",
            "Sitafloxacin",
            "Sitagliptin",
            "Sitaxentan",
            "SLV319",
            "Sodium acetate",
            "Sodium aurothiomalate",
            "Sodium citrate",
            "Sodium fluoride",
            "Sodium oxybate",
            "Sodium sulfate",
            "Sofosbuvir",
            "Solifenacin",
            "Solriamfetol",
            "Sonidegib",
            "Sorafenib",
            "Sorbitol",
            "Sotagliflozin",
            "Sotalol",
            "Sparfloxacin",
            "Sparteine",
            "Spiradoline",
            "Spironolactone",
            "St. John's Wort",
            "Stiripentol",
            "Streptokinase",
            "Streptomycin",
            "Streptozocin",
            "Strontium chloride",
            "Styramate",
            "Succinylcholine",
            "Sucralfate",
            "Sufentanil",
            "Sulbactam",
            "Sulfadiazine",
            "Sulfamethoxazole",
            "Sulfaphenazole",
            "Sulfasalazine",
            "Sulfinpyrazone",
            "Sulfisoxazole",
            "Sulindac",
            "Sulodexide",
            "Sulpiride",
            "Sulthiame",
            "Sultopride",
            "Sumatriptan",
            "Sunitinib",
            "Surinabant",
            "Suvorexant",
            "Suxibuzone",
            "Synthetic Conjugated Estrogens, A",
            "Synthetic Conjugated Estrogens, B",
            "Tacrine",
            "Tacrolimus",
            "Tadalafil",
            "Tafenoquine",
            "Talbutal",
            "Talinolol",
            "Talniflumate",
            "Talopram",
            "Tamoxifen",
            "Tamsulosin",
            "Tandospirone",
            "Tapentadol",
            "Taranabant",
            "Tasimelteon",
            "Taspoglutide",
            "Taurocholic acid",
            "Taxifolin",
            "Tazemetostat",
            "TD-8954",
            "Technetium Tc-99m ciprofloxacin",
            "Technetium Tc-99m exametazime",
            "Technetium Tc-99m mebrofenin",
            "Technetium Tc-99m oxidronate",
            "Technetium Tc-99m pyrophosphate",
            "Tedizolid phosphate",
            "Teduglutide",
            "Tegafur",
            "Tegaserod",
            "Telavancin",
            "Telithromycin",
            "Telmisartan",
            "Temafloxacin",
            "Temazepam",
            "Temozolomide",
            "Temsirolimus",
            "Tenamfetamine",
            "Tenecteplase",
            "Teneligliptin",
            "Tenidap",
            "Teniposide",
            "Tenofovir",
            "Tenofovir alafenamide",
            "Tenofovir disoproxil",
            "Tenoxicam",
            "Tepoxalin",
            "Terbinafine",
            "Terbutaline",
            "Terfenadine",
            "Teriflunomide",
            "Teriparatide",
            "Tertatolol",
            "Tesmilifene",
            "Testolactone",
            "Testosterone",
            "Testosterone cypionate",
            "Testosterone enanthate",
            "Testosterone propionate",
            "Testosterone undecanoate",
            "Tetrabenazine",
            "Tetracycline",
            "Tetradecyl hydrogen sulfate (ester)",
            "Tetrahydrocannabivarin",
            "Tetrahydropalmatine",
            "Tetrazepam",
            "Tetrodotoxin",
            "Tezacaftor",
            "Thalidomide",
            "Theobromine",
            "Theodrenaline",
            "Theophylline",
            "Thiabendazole",
            "Thiamylal",
            "Thiazinam",
            "Thiethylperazine",
            "Thiocolchicoside",
            "Thiopental",
            "Thiopropazate",
            "Thioproperazine",
            "Thioridazine",
            "Thiotepa",
            "Thiothixene",
            "Thonzylamine",
            "Thyroid, porcine",
            "Thyrotropin",
            "Thyrotropin alfa",
            "Tiagabine",
            "Tianeptine",
            "Tiapride",
            "Tiaprofenic acid",
            "Ticagrelor",
            "Ticlopidine",
            "Tiemonium iodide",
            "Tienilic acid",
            "Tiletamine",
            "Tilidine",
            "Tiludronic acid",
            "Timepidium",
            "Timolol",
            "Tinidazole",
            "Tinoridine",
            "Tinzaparin",
            "Tioclomarol",
            "Tiopronin",
            "Tiotropium",
            "Tipranavir",
            "Tiratricol",
            "Tirofiban",
            "Tirzepatide",
            "Tixocortol",
            "Tizanidine",
            "Tobramycin",
            "Tocainide",
            "Tocilizumab",
            "Tocopherol",
            "Tocopherylquinone",
            "Tofacitinib",
            "Tofisopam",
            "Tofogliflozin",
            "Tolazamide",
            "Tolbutamide",
            "Tolcapone",
            "Tolfenamic acid",
            "Tolmetin",
            "Toloxatone",
            "Tolperisone",
            "Tolterodine",
            "Tolvaptan",
            "Topiramate",
            "Topiroxostat",
            "Topotecan",
            "Torasemide",
            "Tositumomab",
            "Trabectedin",
            "Tramadol",
            "Trametinib",
            "Tramiprosate",
            "Tranilast",
            "Tranylcypromine",
            "Trapidil",
            "Trastuzumab emtansine",
            "Trazodone",
            "Treprostinil",
            "Tretinoin",
            "Triamcinolone",
            "Triamterene",
            "Triazolam",
            "Tricaine",
            "Trichlormethiazide",
            "Trichloroethylene",
            "Triclabendazole",
            "Triclofos",
            "Tridihexethyl",
            "Triethylenetetramine",
            "Trifluoperazine",
            "Trifluperidol",
            "Triflupromazine",
            "Trifluridine",
            "Triflusal",
            "Trihexyphenidyl",
            "Trimebutine",
            "Trimethadione",
            "Trimethobenzamide",
            "Trimethoprim",
            "Trimetrexate",
            "Trimipramine",
            "Tripelennamine",
            "Triprolidine",
            "Troglitazone",
            "Tropatepine",
            "Tropisetron",
            "Trospium",
            "Trovafloxacin",
            "Troxerutin",
            "Tryptophan",
            "Tubocurarine",
            "Tucatinib",
            "Ubidecarenone",
            "Ubrogepant",
            "Ularitide",
            "Umeclidinium",
            "Urapidil",
            "Urethane",
            "Uric acid",
            "Urokinase",
            "Ursodeoxycholic acid",
            "Vabicaserin",
            "Vaborbactam",
            "Vadimezan",
            "Valaciclovir",
            "Valbenazine",
            "Valdecoxib",
            "Valganciclovir",
            "Valinomycin",
            "Valnoctamide",
            "Valomaciclovir",
            "Valproate bismuth",
            "Valproic acid",
            "Valpromide",
            "Valsartan",
            "Vancomycin",
            "Vandetanib",
            "Vardenafil",
            "Varenicline",
            "Vecuronium",
            "Velpatasvir",
            "Vemurafenib",
            "Venetoclax",
            "Venlafaxine",
            "Veralipride",
            "Verapamil",
            "Vernakalant",
            "Vicriviroc",
            "Vigabatrin",
            "Vilanterol",
            "Vilazodone",
            "Vildagliptin",
            "Viloxazine",
            "Vinbarbital",
            "Vinblastine",
            "Vincristine",
            "Vindesine",
            "Vinflunine",
            "Vinorelbine",
            "Vinpocetine",
            "Vinyl ether",
            "Vinylbital",
            "Vismodegib",
            "Vitamin D",
            "Voglibose",
            "Vorapaxar",
            "Voriconazole",
            "Vortioxetine",
            "Voxelotor",
            "Voxilaprevir",
            "Warfarin",
            "WIN 55212-2",
            "Wortmannin",
            "Xanthine",
            "Ximelagatran",
            "Xipamide",
            "Xylazine",
            "YKP-1358",
            "Yohimbine",
            "Zafirlukast",
            "Zaleplon",
            "Zaltoprofen",
            "Zanamivir",
            "Zanubrutinib",
            "Ziconotide",
            "Zidovudine",
            "Zileuton",
            "Zimelidine",
            "Zinc citrate",
            "Ziprasidone",
            "Zolazepam",
            "Zolmitriptan",
            "Zolpidem",
            "Zomepirac",
            "Zonisamide",
            "Zopiclone",
            "Zotepine",
            "Zuclopenthixol"
          ],
          "Name": "Fluvoxamine",
          "structure": "https://www.drugbank.ca/structures/DB00176/image.svg",
          "kind": "Drug",
          "Degree": 9,
          "Closeness Centrality": 0.25363922207988826,
          "Betweenness Centrality": 0.0003069444992591134,
          "Eigenvector Centrality": 0.046877741110982744,
          "Clustering Coefficient": 0.8888888888888888,
          "VoteRank Score": 0,
          "fill_color": "#FC5F67",
          "line_color": "#FB3640",
          "id": "Fluvoxamine",
          "value": "Fluvoxamine",
          "name": "Fluvoxamine"
        }
      },
      {
        "data": {
          "ID": "DB01128",
          "SMILES": "CC(CS(=O)(=O)C1=CC=C(C=C1)F)(C(=O)NC2=CC(=C(C=C2)C#N)C(F)(F)F)O",
          "ATC Code Level 1": [
            "L"
          ],
          "ATC Code Level 2": [
            "L02"
          ],
          "ATC Code Level 3": [
            "L02A",
            "L02B"
          ],
          "ATC Code Level 4": [
            "L02AE",
            "L02BB"
          ],
          "ATC Identifier": [
            "L02AE51",
            "L02BB03"
          ],
          "Targets": [
            "Androgen receptor"
          ],
          "Enzymes": [
            "Cytochrome P450 3A4",
            "Cytochrome P450 2C19",
            "Cytochrome P450 2C9",
            "Cytochrome P450 2D6"
          ],
          "Carriers": [],
          "Transporters": [
            "Multidrug resistance protein 1"
          ],
          "Target Class": [
            "Transcription factor"
          ],
          "Drug Interactions": [
            "(R)-warfarin",
            "(S)-Warfarin",
            "4-Methoxyamphetamine",
            "5-methoxy-N,N-dimethyltryptamine",
            "6-Deoxyerythronolide B",
            "7-ethyl-10-hydroxycamptothecin",
            "9-aminocamptothecin",
            "Abametapir",
            "Abatacept",
            "Abemaciclib",
            "Acalabrutinib",
            "Acebutolol",
            "Acenocoumarol",
            "Acetaminophen",
            "Acetazolamide",
            "Acetohexamide",
            "Acetylsalicylic acid",
            "Adalimumab",
            "Afelimomab",
            "Albendazole",
            "Aldesleukin",
            "Alectinib",
            "Alfuzosin",
            "Allylestrenol",
            "Almotriptan",
            "Alogliptin",
            "Alosetron",
            "Alpelisib",
            "Alprazolam",
            "Alprenolol",
            "Aminoglutethimide",
            "Aminophenazone",
            "Aminophylline",
            "Amiodarone",
            "Amitriptyline",
            "Amobarbital",
            "Amoxapine",
            "Amphetamine",
            "Amphotericin B",
            "Amprenavir",
            "Anakinra",
            "Anisodamine",
            "Antipyrine",
            "Apalutamide",
            "Apixaban",
            "Apremilast",
            "Aprepitant",
            "Aprindine",
            "Aprobarbital",
            "Arachidonic Acid",
            "Arformoterol",
            "Aripiprazole",
            "Aripiprazole lauroxil",
            "Armodafinil",
            "Arotinolol",
            "Artemether",
            "Astemizole",
            "Asunaprevir",
            "Atazanavir",
            "Atenolol",
            "Atomoxetine",
            "Atorvastatin",
            "Avapritinib",
            "Avasimibe",
            "AVE9633",
            "Axitinib",
            "Azelastine",
            "Azithromycin",
            "Barbexaclone",
            "Barbital",
            "Baricitinib",
            "Barnidipine",
            "Beclomethasone dipropionate",
            "Benidipine",
            "Benzatropine",
            "Benzyl alcohol",
            "Bepridil",
            "Berotralstat",
            "Betamethasone",
            "Betamethasone phosphate",
            "Betaxolol",
            "Bevantolol",
            "Bexarotene",
            "Bicifadine",
            "Bifonazole",
            "Black cohosh",
            "Boceprevir",
            "Bopindolol",
            "Bortezomib",
            "Bosentan",
            "Bosutinib",
            "Brefeldin A",
            "Brentuximab vedotin",
            "Brexpiprazole",
            "Brigatinib",
            "Brivaracetam",
            "Bromocriptine",
            "Bryostatin 1",
            "Bucindolol",
            "Budesonide",
            "Bufuralol",
            "Bupivacaine",
            "Bupranolol",
            "Buprenorphine",
            "Bupropion",
            "Buspirone",
            "Busulfan",
            "Butalbital",
            "Butyrfentanyl",
            "Cabazitaxel",
            "Cabergoline",
            "Cabozantinib",
            "Calcitriol",
            "Canakinumab",
            "Candesartan",
            "Candesartan cilexetil",
            "Candicidin",
            "Cannabidiol",
            "Capecitabine",
            "Capromab pendetide",
            "Capsaicin",
            "Carbamazepine",
            "Carbomycin",
            "Carbutamide",
            "Cariprazine",
            "Carisoprodol",
            "Carvedilol",
            "Cefradine",
            "Celecoxib",
            "Celiprolol",
            "Cenobamate",
            "Cephalexin",
            "Ceritinib",
            "Cerivastatin",
            "Certolizumab pegol",
            "Cethromycin",
            "Cevimeline",
            "Chloramphenicol",
            "Chloroquine",
            "Chlorpheniramine",
            "Chlorpromazine",
            "Chlorpropamide",
            "Chlorzoxazone",
            "Choline C 11",
            "Ciclesonide",
            "Cilostazol",
            "Cimetidine",
            "Cinnarizine",
            "Ciprofloxacin",
            "Cisapride",
            "Citalopram",
            "Clarithromycin",
            "Clevidipine",
            "Clobazam",
            "Clobetasol",
            "Clobetasol propionate",
            "Clocortolone acetate",
            "Clofazimine",
            "Clofibrate",
            "Clomipramine",
            "Clonidine",
            "Clopidogrel",
            "Cloprednol",
            "Cloranolol",
            "Clozapine",
            "Cobicistat",
            "Cobimetinib",
            "Codeine",
            "Colchicine",
            "Coltuximab ravtansine",
            "Conivaptan",
            "Copanlisib",
            "Corticotropin",
            "Cortisone",
            "Cortisone acetate",
            "Cortivazol",
            "Coumarin",
            "Crizotinib",
            "Curcumin sulfate",
            "Cyclophosphamide",
            "Cyclosporine",
            "Cyproterone acetate",
            "Dabrafenib",
            "Dacomitinib",
            "Dalfopristin",
            "Danazol",
            "Danoprevir",
            "Dapagliflozin",
            "Dapoxetine",
            "Dapsone",
            "Darbepoetin alfa",
            "Darifenacin",
            "Darunavir",
            "Dasabuvir",
            "Dasatinib",
            "Daunorubicin",
            "Debrisoquine",
            "Deferasirox",
            "Deflazacort",
            "Delavirdine",
            "Desipramine",
            "Desogestrel",
            "Desvenlafaxine",
            "Deutetrabenazine",
            "Dexamethasone",
            "Dexamethasone isonicotinate",
            "Dexchlorpheniramine",
            "Dexchlorpheniramine maleate",
            "Dexfenfluramine",
            "Dexibuprofen",
            "Dexlansoprazole",
            "Dexrabeprazole",
            "Dextroamphetamine",
            "Dextromethorphan",
            "Dextropropoxyphene",
            "Diazepam",
            "Diclofenac",
            "Dicloxacillin",
            "Dicoumarol",
            "Diethylstilbestrol",
            "Difluocortolone",
            "Digitoxin",
            "Dihydrocodeine",
            "Dihydroergocornine",
            "Dihydroergocristine",
            "Dihydroergocryptine",
            "Dihydroergotamine",
            "Diltiazem",
            "Dimethyl sulfoxide",
            "Diphenhydramine",
            "Dirithromycin",
            "Ditiocarb",
            "Docetaxel",
            "Doconexent",
            "Dofetilide",
            "Dolasetron",
            "Domperidone",
            "Donepezil",
            "Doramectin",
            "Dosulepin",
            "Dovitinib",
            "Doxazosin",
            "Doxepin",
            "Doxorubicin",
            "Doxycycline",
            "Dronabinol",
            "Dronedarone",
            "Drospirenone",
            "Duloxetine",
            "Duvelisib",
            "Ebastine",
            "Echinacea",
            "Efavirenz",
            "Efonidipine",
            "Elagolix",
            "Elbasvir",
            "Eletriptan",
            "Elexacaftor",
            "Eliglustat",
            "Elvitegravir",
            "Emapalumab",
            "Enasidenib",
            "Encainide",
            "Enclomiphene",
            "Encorafenib",
            "Entrectinib",
            "Enzalutamide",
            "Epanolol",
            "Epinastine",
            "Epinephrine",
            "Epofolate",
            "Epothilone D",
            "Eprinomectin",
            "Erdafitinib",
            "Ergotamine",
            "Erlotinib",
            "Erythromycin",
            "Erythropoietin",
            "Esatenolol",
            "Escitalopram",
            "Esketamine",
            "Eslicarbazepine",
            "Eslicarbazepine acetate",
            "Esmirtazapine",
            "Esmolol",
            "Esomeprazole",
            "Estradiol",
            "Estradiol acetate",
            "Estradiol benzoate",
            "Estradiol cypionate",
            "Estradiol dienanthate",
            "Estradiol valerate",
            "Estrone",
            "Estrone sulfate",
            "Eszopiclone",
            "Etanercept",
            "Ethanol",
            "Ethinylestradiol",
            "Ethotoin",
            "Ethylmorphine",
            "Etizolam",
            "Etodolac",
            "Etoposide",
            "Etoricoxib",
            "Etravirine",
            "Everolimus",
            "Famciclovir",
            "Fedratinib",
            "Felbamate",
            "Felodipine",
            "Fenofibrate",
            "Fentanyl",
            "Fesoterodine",
            "Flecainide",
            "Flucloxacillin",
            "Fluconazole",
            "Fluindione",
            "Flunarizine",
            "Flunisolide",
            "Flunitrazepam",
            "Fluocinolone acetonide",
            "Fluocinonide",
            "Fluocortolone",
            "Fluoxetine",
            "Fluprednidene",
            "Flurbiprofen",
            "Flurithromycin",
            "Fluticasone",
            "Fluticasone furoate",
            "Fluticasone propionate",
            "Fluvastatin",
            "Fluvoxamine",
            "Formestane",
            "Formoterol",
            "Fosaprepitant",
            "Fosnetupitant",
            "Fosphenytoin",
            "Fostamatinib",
            "Fusidic acid",
            "Galantamine",
            "Gallium Ga-68 gozetotide",
            "Gefitinib",
            "Genistein",
            "Gilteritinib",
            "Glecaprevir",
            "Glibornuride",
            "Gliclazide",
            "Glimepiride",
            "Glipizide",
            "Gliquidone",
            "Glisoxepide",
            "Glyburide",
            "Glycerol phenylbutyrate",
            "Golimumab",
            "GPI-1485",
            "Griseofulvin",
            "Haloperidol",
            "Halothane",
            "Hexobarbital",
            "Hydralazine",
            "Hydrocodone",
            "Hydrocortamate",
            "Hydrocortisone",
            "Hydrocortisone acetate",
            "Hydrocortisone butyrate",
            "Hydrocortisone succinate",
            "Hydromorphone",
            "Hydroxychloroquine",
            "Ibrutinib",
            "Ibuprofen",
            "Idarubicin",
            "Idelalisib",
            "Ifosfamide",
            "Iloperidone",
            "Imatinib",
            "Imipramine",
            "Indalpine",
            "Indenolol",
            "Indisulam",
            "Indomethacin",
            "Infliximab",
            "Ipecac",
            "Irbesartan",
            "Irinotecan",
            "Isavuconazole",
            "Isavuconazonium",
            "Isoniazid",
            "Isradipine",
            "Istradefylline",
            "Itraconazole",
            "Ivacaftor",
            "Ivermectin",
            "Ivosidenib",
            "Ixabepilone",
            "Ixazomib",
            "Ketamine",
            "Ketazolam",
            "Ketobemidone",
            "Ketoconazole",
            "Ketorolac",
            "Kitasamycin",
            "KOS-1584",
            "Labetalol",
            "Lacosamide",
            "Landiolol",
            "Lanreotide",
            "Lansoprazole",
            "Lapatinib",
            "Lefamulin",
            "Leflunomide",
            "Lenvatinib",
            "Lesinurad",
            "Lestaurtinib",
            "Letermovir",
            "Levacetylmethadol",
            "Levamlodipine",
            "Levobetaxolol",
            "Levomilnacipran",
            "Licofelone",
            "Lidocaine",
            "Linagliptin",
            "Lisdexamfetamine",
            "Lisuride",
            "Lofexidine",
            "Lomitapide",
            "Lonafarnib",
            "Loperamide",
            "Lopinavir",
            "Lorazepam",
            "Lorcaserin",
            "Lorlatinib",
            "Lornoxicam",
            "Lorpiprazole",
            "Lorvotuzumab mertansine",
            "Losartan",
            "Lovastatin",
            "Lumacaftor",
            "Lumefantrine",
            "Lumiracoxib",
            "Lynestrenol",
            "Lysergic acid diethylamide",
            "Manidipine",
            "Maprotiline",
            "Meclizine",
            "Medical Cannabis",
            "Medroxyprogesterone acetate",
            "Mefenamic acid",
            "Mefloquine",
            "Melatonin",
            "Melengestrol acetate",
            "Meloxicam",
            "Mepartricin",
            "Meperidine",
            "Mephenytoin",
            "Mepindolol",
            "Meprednisone",
            "Mequitazine",
            "Mesoridazine",
            "Mestranol",
            "Metahexamide",
            "Metamfetamine",
            "Metamizole",
            "Methadone",
            "Methimazole",
            "Methohexital",
            "Methotrexate",
            "Methotrimeprazine",
            "Methoxy polyethylene glycol-epoetin beta",
            "Methoxyflurane",
            "Methsuximide",
            "Methylene blue",
            "Methylergometrine",
            "Methylphenobarbital",
            "Methylprednisolone",
            "Methylprednisolone hemisuccinate",
            "Methylprednisone",
            "Methysergide",
            "Metoclopramide",
            "Metoprolol",
            "Metreleptin",
            "Metronidazole",
            "Metyrapone",
            "Mexiletine",
            "Mianserin",
            "Mibefradil",
            "Miconazole",
            "Midazolam",
            "Midecamycin",
            "Midomafetamine",
            "Midostaurin",
            "Mifepristone",
            "Milnacipran",
            "Minaprine",
            "Miocamycin",
            "Mirabegron",
            "Mirtazapine",
            "Mirvetuximab Soravtansine",
            "Mitemcinal",
            "Mitotane",
            "Mitoxantrone",
            "Moclobemide",
            "Modafinil",
            "Mometasone",
            "Mometasone furoate",
            "Montelukast",
            "Nabiximols",
            "Nabumetone",
            "Nadolol",
            "Nafcillin",
            "Naloxone",
            "Naproxen",
            "Nateglinide",
            "Nebivolol",
            "Nefazodone",
            "Neratinib",
            "Netupitant",
            "Nevirapine",
            "Niacin",
            "Nicardipine",
            "Nicergoline",
            "Niclosamide",
            "Nicotine",
            "Nifedipine",
            "Nilotinib",
            "Nilvadipine",
            "Nintedanib",
            "Nitric Oxide",
            "Norethisterone",
            "Norfloxacin",
            "Norgestimate",
            "Nortriptyline",
            "Noscapine",
            "Octreotide",
            "Olanzapine",
            "Olaparib",
            "Oleandomycin",
            "Oliceridine",
            "Olodaterol",
            "Omeprazole",
            "Ondansetron",
            "Opipramol",
            "Opium",
            "Oritavancin",
            "Orlistat",
            "Orphenadrine",
            "Osilodrostat",
            "Osimertinib",
            "Ospemifene",
            "Oxcarbazepine",
            "Oxetacaine",
            "Oxprenolol",
            "Oxybutynin",
            "Oxycodone",
            "Oxymetholone",
            "Oxymorphone",
            "Paclitaxel",
            "Palbociclib",
            "Paliperidone",
            "Palonosetron",
            "Panobinostat",
            "Pantoprazole",
            "Paramethadione",
            "Paramethasone",
            "Parecoxib",
            "Paroxetine",
            "Pasireotide",
            "Patupilone",
            "Pazopanib",
            "Peginesatide",
            "Pegvisomant",
            "Penbutolol",
            "Pentamidine",
            "Pentobarbital",
            "Peppermint oil",
            "Perampanel",
            "Perhexiline",
            "Perospirone",
            "Perphenazine",
            "Pexidartinib",
            "Phenacetin",
            "Phenelzine",
            "Phenformin",
            "Phenobarbital",
            "Phenprocoumon",
            "Phentermine",
            "Phenylbutazone",
            "Phenytoin",
            "Pilocarpine",
            "Pimozide",
            "Pindolol",
            "Piperaquine",
            "Piperazine",
            "Pipotiazine",
            "Piroxicam",
            "Pitavastatin",
            "Pitolisant",
            "Pomalidomide",
            "Ponatinib",
            "Posaconazole",
            "Practolol",
            "Pralsetinib",
            "Pranlukast",
            "Prasugrel",
            "Praziquantel",
            "Prednisolone",
            "Prednisolone acetate",
            "Prednisolone hemisuccinate",
            "Prednisolone phosphate",
            "Prednisone acetate",
            "Prednylidene",
            "Primaquine",
            "Primidone",
            "Probenecid",
            "Procainamide",
            "Prochlorperazine",
            "Progesterone",
            "Proguanil",
            "Promazine",
            "Promethazine",
            "Propacetamol",
            "Propafenone",
            "Propofol",
            "Propranolol",
            "Protriptyline",
            "Prucalopride",
            "Quazepam",
            "Quetiapine",
            "Quinidine",
            "Quinine",
            "Quinupristin",
            "R,S-Warfarin alcohol",
            "Rabeprazole",
            "Raloxifene",
            "Ramelteon",
            "Ranolazine",
            "Regorafenib",
            "Remacemide",
            "Remoxipride",
            "Repinotan",
            "Resveratrol",
            "Retapamulin",
            "Revefenacin",
            "Ribociclib",
            "Ridaforolimus",
            "Rifabutin",
            "Rifampicin",
            "Rifamycin",
            "Rifapentine",
            "Rifaximin",
            "Rilonacept",
            "Rilpivirine",
            "Risperidone",
            "Ritonavir",
            "Rofecoxib",
            "Roflumilast",
            "Rokitamycin",
            "Romidepsin",
            "Rosiglitazone",
            "Rosuvastatin",
            "Rotigotine",
            "Roxithromycin",
            "Rucaparib",
            "Rufinamide",
            "Rupatadine",
            "Rutin",
            "Ruxolitinib",
            "S,R-Warfarin alcohol",
            "Sagopilone",
            "Salicylic acid",
            "Saquinavir",
            "Saracatinib",
            "Sarilumab",
            "Satralizumab",
            "Secobarbital",
            "Secukinumab",
            "Selamectin",
            "Selegiline",
            "Selumetinib",
            "Seproxetine",
            "Seratrodast",
            "Sertindole",
            "Sertraline",
            "Sildenafil",
            "Siltuximab",
            "Simeprevir",
            "Simvastatin",
            "Siponimod",
            "Sirolimus",
            "Sitaxentan",
            "Solifenacin",
            "Solithromycin",
            "Somatostatin",
            "Sonidegib",
            "Sorafenib",
            "Sotalol",
            "Sparteine",
            "St. John's Wort",
            "Stiripentol",
            "Sulfamethoxazole",
            "Sulfinpyrazone",
            "Sunitinib",
            "Suvorexant",
            "Tacrolimus",
            "Tafenoquine",
            "Talinolol",
            "Tamoxifen",
            "Tamsulosin",
            "Tapentadol",
            "Tasimelteon",
            "Tazemetostat",
            "Tegaserod",
            "Telaprevir",
            "Telithromycin",
            "Temsirolimus",
            "Teniposide",
            "Tenofovir",
            "Tenofovir alafenamide",
            "Tenoxicam",
            "Terbinafine",
            "Terfenadine",
            "Tertatolol",
            "Tesmilifene",
            "Testosterone",
            "Testosterone cypionate",
            "Testosterone enanthate",
            "Testosterone undecanoate",
            "Tetrabenazine",
            "Tetracycline",
            "Thalidomide",
            "Theophylline",
            "Thiamylal",
            "Thiopental",
            "Thioridazine",
            "Thiotepa",
            "Tianeptine",
            "Ticagrelor",
            "Ticlopidine",
            "Tildipirosin",
            "Tilmicosin",
            "Timolol",
            "Tiotropium",
            "Tipranavir",
            "Tocilizumab",
            "Tofacitinib",
            "Tofisopam",
            "Tolazamide",
            "Tolbutamide",
            "Tolterodine",
            "Tolvaptan",
            "Topiramate",
            "Topiroxostat",
            "Topotecan",
            "Torasemide",
            "Trabectedin",
            "Tramadol",
            "Trametinib",
            "Tranilast",
            "Tranylcypromine",
            "Trastuzumab emtansine",
            "Trazodone",
            "Treprostinil",
            "Tretinoin",
            "Triamcinolone",
            "Triclabendazole",
            "Trimethadione",
            "Trimethoprim",
            "Trimipramine",
            "Troglitazone",
            "Troleandomycin",
            "Tucatinib",
            "Tylosin",
            "Tylvalosin",
            "Ubrogepant",
            "Umeclidinium",
            "Valbenazine",
            "Valdecoxib",
            "Valproic acid",
            "Valsartan",
            "Vandetanib",
            "Vapreotide",
            "Vardenafil",
            "Vemurafenib",
            "Venetoclax",
            "Venlafaxine",
            "Verapamil",
            "Vernakalant",
            "Vicriviroc",
            "Vilazodone",
            "Vinblastine",
            "Vincristine",
            "Vindesine",
            "Vinflunine",
            "Vinorelbine",
            "Vismodegib",
            "Vitamin D",
            "Vitamin E",
            "Vorapaxar",
            "Voriconazole",
            "Vortioxetine",
            "Voxelotor",
            "Warfarin",
            "WIN 55212-2",
            "Ximelagatran",
            "Yohimbine",
            "Zafirlukast",
            "Zaltoprofen",
            "Zanubrutinib",
            "Zidovudine",
            "Zileuton",
            "Zimelidine",
            "Ziprasidone",
            "Zolpidem",
            "Zonisamide",
            "Zopiclone",
            "Zuclopenthixol"
          ],
          "Name": "Bicalutamide",
          "structure": "https://www.drugbank.ca/structures/DB01128/image.svg",
          "kind": "Drug",
          "Degree": 5,
          "Closeness Centrality": 0.2362782736570578,
          "Betweenness Centrality": 0.0,
          "Eigenvector Centrality": 0.03228963854183622,
          "Clustering Coefficient": 1.0,
          "VoteRank Score": 9,
          "fill_color": "#FC5F67",
          "line_color": "#FB3640",
          "id": "Bicalutamide",
          "value": "Bicalutamide",
          "name": "Bicalutamide"
        }
      },
      {
        "data": {
          "ID": "DB04862",
          "SMILES": "COC1=C(C=CC(=C1)NC(=O)NC2=CC=CC(=C2)CNC(=O)O[C@H]3CCOC3)C4=CN=CO4",
          "ATC Code Level 1": [
            "Not Available"
          ],
          "ATC Code Level 2": [
            "Not Available"
          ],
          "ATC Code Level 3": [
            "Not Available"
          ],
          "ATC Code Level 4": [
            "Not Available"
          ],
          "ATC Identifier": [
            "Not Available"
          ],
          "Targets": [
            "Inosine-5'-monophosphate dehydrogenase"
          ],
          "Enzymes": [],
          "Carriers": [],
          "Transporters": [],
          "Target Class": [
            "Not Available"
          ],
          "Drug Interactions": [],
          "Name": "Merimepodib",
          "structure": "https://www.drugbank.ca/structures/DB04862/image.svg",
          "kind": "Drug",
          "Degree": 0,
          "Closeness Centrality": 0.0,
          "Betweenness Centrality": 0.0,
          "Eigenvector Centrality": 6.657397745315427e-34,
          "Clustering Coefficient": 0,
          "VoteRank Score": 0,
          "fill_color": "#FC5F67",
          "line_color": "#FB3640",
          "id": "Merimepodib",
          "value": "Merimepodib",
          "name": "Merimepodib"
        }
      },
      {
        "data": {
          "ID": "DB08882",
          "SMILES": "CC#CCN1C2=C(N=C1N3CCC[C@H](C3)N)N(C(=O)N(C2=O)CC4=NC5=CC=CC=C5C(=N4)C)C",
          "ATC Code Level 1": [
            "A"
          ],
          "ATC Code Level 2": [
            "A10"
          ],
          "ATC Code Level 3": [
            "A10B"
          ],
          "ATC Code Level 4": [
            "A10BH",
            "A10BD"
          ],
          "ATC Identifier": [
            "A10BH05",
            "A10BD19",
            "A10BD11"
          ],
          "Targets": [
            "Dipeptidyl peptidase 4"
          ],
          "Enzymes": [
            "Cytochrome P450 3A4"
          ],
          "Carriers": [],
          "Transporters": [
            "Multidrug resistance protein 1",
            "Solute carrier family 22 member 1",
            "Solute carrier family 22 member 2",
            "Solute carrier family 22 member 3"
          ],
          "Target Class": [
            "Enzyme"
          ],
          "Drug Interactions": [
            "(R)-warfarin",
            "(S)-Warfarin",
            "2,4-thiazolidinedione",
            "5-(2-methylpiperazine-1-sulfonyl)isoquinoline",
            "6-Deoxyerythronolide B",
            "7-ethyl-10-hydroxycamptothecin",
            "7,8-Dichloro-1,2,3,4-tetrahydroisoquinoline",
            "9-aminocamptothecin",
            "Abametapir",
            "Abatacept",
            "Abemaciclib",
            "Acalabrutinib",
            "Acarbose",
            "Acebutolol",
            "Acenocoumarol",
            "Acetaminophen",
            "Acetazolamide",
            "Acetohexamide",
            "Acetyl sulfisoxazole",
            "Acetylcholine",
            "Acetyldigoxin",
            "Acetylsalicylic acid",
            "Acyclovir",
            "Adalimumab",
            "Afatinib",
            "Afelimomab",
            "Agmatine",
            "AICA ribonucleotide",
            "Alaproclate",
            "Albendazole",
            "Albiglutide",
            "Alclometasone",
            "Aldesleukin",
            "Aldosterone",
            "Alectinib",
            "Alfuzosin",
            "Allicin",
            "Allylestrenol",
            "Alogliptin",
            "Aloxiprin",
            "Alpelisib",
            "Alprazolam",
            "Alprenolol",
            "Alteplase",
            "Amantadine",
            "Ambrisentan",
            "Amcinonide",
            "Amediplase",
            "AMG-222",
            "Amiloride",
            "Amineptine",
            "Aminoglutethimide",
            "Aminohippuric acid",
            "Aminophylline",
            "Aminosalicylic acid",
            "Amiodarone",
            "Amitriptyline",
            "Amitriptylinoxide",
            "Amlodipine",
            "Amobarbital",
            "Amoxapine",
            "Amphetamine",
            "Amphotericin B",
            "Amprenavir",
            "Anagliptin",
            "Anakinra",
            "Anisodamine",
            "Anistreplase",
            "Apalutamide",
            "Apixaban",
            "Apremilast",
            "Aprepitant",
            "Aprobarbital",
            "Aranidipine",
            "Aripiprazole",
            "Aripiprazole lauroxil",
            "Armodafinil",
            "Arotinolol",
            "Arsenic trioxide",
            "Articaine",
            "Asenapine",
            "Astemizole",
            "Asunaprevir",
            "Atazanavir",
            "Atenolol",
            "Atorvastatin",
            "Avanafil",
            "Avasimibe",
            "Avatrombopag",
            "AVE9633",
            "Axitinib",
            "Azelnidipine",
            "Azilsartan medoxomil",
            "Azithromycin",
            "Azosemide",
            "Baclofen",
            "Balaglitazone",
            "Balsalazide",
            "Barbexaclone",
            "Barbital",
            "Baricitinib",
            "Barnidipine",
            "Beclomethasone dipropionate",
            "Belantamab mafodotin",
            "Belinostat",
            "Benazepril",
            "Benazeprilat",
            "Bencyclane",
            "Bendamustine",
            "Bendroflumethiazide",
            "Benfluorex",
            "Benidipine",
            "Benmoxin",
            "Benzthiazide",
            "Bepridil",
            "Berotralstat",
            "Betamethasone",
            "Betamethasone phosphate",
            "Betaxolol",
            "Betrixaban",
            "Bevantolol",
            "Bexarotene",
            "Bicalutamide",
            "Bifonazole",
            "Binimetinib",
            "Biricodar",
            "Bisegliptin",
            "Bismuth subsalicylate",
            "Bisoprolol",
            "Black cohosh",
            "Boceprevir",
            "Bopindolol",
            "Bortezomib",
            "Bosentan",
            "Bosutinib",
            "Brefeldin A",
            "Brentuximab vedotin",
            "Brexpiprazole",
            "Brigatinib",
            "Brofaromine",
            "Bromocriptine",
            "Bryostatin 1",
            "Bucindolol",
            "Budesonide",
            "Buformin",
            "Bufuralol",
            "Bumetanide",
            "Bupranolol",
            "Buprenorphine",
            "Bupropion",
            "Buserelin",
            "Busulfan",
            "Butalbital",
            "Butriptyline",
            "Cabazitaxel",
            "Cabergoline",
            "Calcitriol",
            "Canagliflozin",
            "Canakinumab",
            "Candicidin",
            "Capsaicin",
            "Captopril",
            "Carbamazepine",
            "Carbaspirin calcium",
            "Carbomycin",
            "Carboxyamidotriazole",
            "Carbutamide",
            "Carfilzomib",
            "Carmegliptin",
            "Caroverine",
            "Caroxazone",
            "Carvedilol",
            "Cefradine",
            "Celecoxib",
            "Celiprolol",
            "Cenobamate",
            "Cephalexin",
            "Ceritinib",
            "Cerivastatin",
            "Certolizumab pegol",
            "Cethromycin",
            "Chloramphenicol",
            "Chlorothiazide",
            "Chlorpheniramine",
            "Chlorpromazine",
            "Chlorpropamide",
            "Chlorsulfaquinoxaline",
            "Chlorthalidone",
            "Choline",
            "Choline salicylate",
            "Cibenzoline",
            "Ciclesonide",
            "Ciglitazone",
            "Cilazapril",
            "Cilazaprilat",
            "Cilnidipine",
            "Cilostazol",
            "Cimetidine",
            "Cinnarizine",
            "Cinoxacin",
            "Ciprofloxacin",
            "Cisapride",
            "Cisplatin",
            "Citalopram",
            "Clarithromycin",
            "Clevidipine",
            "Clinafloxacin",
            "Clobazam",
            "Clobetasol",
            "Clobetasol propionate",
            "Clobetasone",
            "Clocortolone",
            "Clocortolone acetate",
            "Clofarabine",
            "Clofazimine",
            "Clofenamide",
            "Clofibrate",
            "Clomifene",
            "Clomipramine",
            "Clonidine",
            "Clopamide",
            "Clopidogrel",
            "Cloprednol",
            "Cloranolol",
            "Clorexolone",
            "Clorgiline",
            "Clorsulon",
            "Clozapine",
            "Cobicistat",
            "Cobimetinib",
            "Codeine",
            "Colchicine",
            "Coltuximab ravtansine",
            "Conivaptan",
            "Conjugated estrogens",
            "Copanlisib",
            "Corticotropin",
            "Cortisone",
            "Cortisone acetate",
            "Cortivazol",
            "Crizotinib",
            "Curcumin sulfate",
            "Cyclandelate",
            "Cyclopenthiazide",
            "Cyclophosphamide",
            "Cyclosporine",
            "Cyclothiazide",
            "Cyproterone acetate",
            "Cytarabine",
            "D-Levofloxacin",
            "Dabigatran etexilate",
            "Dabrafenib",
            "Daclatasvir",
            "Dacomitinib",
            "Dactinomycin",
            "Dalfampridine",
            "Dalfopristin",
            "Danazol",
            "Danoprevir",
            "Dapagliflozin",
            "Dapoxetine",
            "Darodipine",
            "Darolutamide",
            "Darunavir",
            "Dasabuvir",
            "Dasatinib",
            "Daunorubicin",
            "Deferasirox",
            "Deflazacort",
            "Delafloxacin",
            "Delapril",
            "Delavirdine",
            "Dersalazine",
            "Desipramine",
            "Desogestrel",
            "Desonide",
            "Desoximetasone",
            "Desvenlafaxine",
            "Dexamethasone",
            "Dexamethasone isonicotinate",
            "Dexchlorpheniramine maleate",
            "Dexniguldipine",
            "Dexpropranolol",
            "Dextropropoxyphene",
            "Dexverapamil",
            "Diazepam",
            "Diazoxide",
            "Dibenzepin",
            "Diclofenac",
            "Diclofenamide",
            "Dicloxacillin",
            "Dienogest",
            "Diethylstilbestrol",
            "Diflorasone",
            "Difloxacin",
            "Diflunisal",
            "Difluocortolone",
            "Difluprednate",
            "Digitoxin",
            "Digoxin",
            "Dihydroergocornine",
            "Dihydroergocristine",
            "Dihydroergocryptine",
            "Dihydroergotamine",
            "Diltiazem",
            "Dimetacrine",
            "Dimethyl sulfoxide",
            "Dinoprostone",
            "Diphenhydramine",
            "Dirithromycin",
            "Disopyramide",
            "Ditiocarb",
            "Docetaxel",
            "Dofetilide",
            "Dolutegravir",
            "Dopamine",
            "Doramectin",
            "Dosulepin",
            "Dotarizine",
            "Dovitinib",
            "Doxazosin",
            "Doxepin",
            "Doxorubicin",
            "Doxycycline",
            "Dronedarone",
            "Drospirenone",
            "Dulaglutide",
            "Duloxetine",
            "Dutogliptin",
            "Duvelisib",
            "Ebastine",
            "Echinacea",
            "Edoxaban",
            "Efavirenz",
            "Efonidipine",
            "Elacridar",
            "Elagolix",
            "Elbasvir",
            "Elexacaftor",
            "Eliglustat",
            "Elvitegravir",
            "Emapalumab",
            "Emopamil",
            "Enalapril",
            "Enalaprilat",
            "Enasidenib",
            "Enfortumab vedotin",
            "Englitazone",
            "Enoxacin",
            "Enrofloxacin",
            "Entrectinib",
            "Enzalutamide",
            "Epanolol",
            "Eperisone",
            "Ephedra sinica root",
            "Epinephrine",
            "Epitizide",
            "Eplerenone",
            "Epofolate",
            "Epothilone D",
            "Eprinomectin",
            "Eprosartan",
            "Erdafitinib",
            "Ergotamine",
            "Erlotinib",
            "Ertugliflozin",
            "Erythromycin",
            "Esatenolol",
            "Escitalopram",
            "Esketamine",
            "Eslicarbazepine",
            "Eslicarbazepine acetate",
            "Estradiol",
            "Estradiol acetate",
            "Estradiol benzoate",
            "Estradiol cypionate",
            "Estradiol dienanthate",
            "Estradiol valerate",
            "Estrone sulfate",
            "Eszopiclone",
            "Etacrynic acid",
            "Etanercept",
            "Ethanol",
            "Ethinylestradiol",
            "Ethosuximide",
            "Ethotoin",
            "Ethoxzolamide",
            "Ethynodiol diacetate",
            "Etonogestrel",
            "Etoposide",
            "Etoricoxib",
            "Etravirine",
            "Everolimus",
            "Evogliptin",
            "Exenatide",
            "Famciclovir",
            "Famotidine",
            "Fasudil",
            "Favipiravir",
            "Fedratinib",
            "Felbamate",
            "Felodipine",
            "Fendiline",
            "Fenofibrate",
            "Fenquizone",
            "Fentanyl",
            "Fexofenadine",
            "Fish oil",
            "Fleroxacin",
            "Flibanserin",
            "Fluclorolone",
            "Flucloxacillin",
            "Fluconazole",
            "Fludrocortisone",
            "Flumequine",
            "Flumethasone",
            "Flunarizine",
            "Flunisolide",
            "Fluocinolone acetonide",
            "Fluocinonide",
            "Fluocortin",
            "Fluocortolone",
            "Fluorometholone",
            "Fluoxetine",
            "Fluoxymesterone",
            "Fluperolone",
            "Fluprednidene",
            "Fluprednidene acetate",
            "Fluprednisolone",
            "Flurandrenolide",
            "Flurazepam",
            "Flurithromycin",
            "Fluspirilene",
            "Fluticasone",
            "Fluticasone furoate",
            "Fluticasone propionate",
            "Fluvastatin",
            "Fluvoxamine",
            "Forasartan",
            "Formestane",
            "Formocortal",
            "Formoterol",
            "Fosamprenavir",
            "Fosaprepitant",
            "Fosinopril",
            "Fosinoprilat",
            "Fosnetupitant",
            "Fosphenytoin",
            "Fostamatinib",
            "Fostemsavir",
            "Furazolidone",
            "Furosemide",
            "Fusidic acid",
            "Gallopamil",
            "Ganciclovir",
            "Garenoxacin",
            "Gastric inhibitory polypeptide",
            "Gatifloxacin",
            "Gefitinib",
            "Gemcitabine",
            "Gemifloxacin",
            "Gemigliptin",
            "Genistein",
            "Gilteritinib",
            "Glasdegib",
            "Glecaprevir",
            "Glibornuride",
            "Gliclazide",
            "Glimepiride",
            "Glipizide",
            "Gliquidone",
            "Glisoxepide",
            "GLPG-0492",
            "Glyburide",
            "Glycerol phenylbutyrate",
            "Glymidine",
            "Golimumab",
            "Goserelin",
            "Gosogliptin",
            "GPI-1485",
            "Grapiprant",
            "Grazoprevir",
            "Grepafloxacin",
            "Griseofulvin",
            "Guacetisal",
            "Guanfacine",
            "Guanidine",
            "Guar gum",
            "Halcinonide",
            "Halometasone",
            "Haloperidol",
            "Harmaline",
            "Histamine",
            "Histrelin",
            "Hydracarbazine",
            "Hydralazine",
            "Hydrochlorothiazide",
            "Hydrocortamate",
            "Hydrocortisone",
            "Hydrocortisone aceponate",
            "Hydrocortisone acetate",
            "Hydrocortisone butyrate",
            "Hydrocortisone cypionate",
            "Hydrocortisone probutate",
            "Hydrocortisone succinate",
            "Hydrocortisone valerate",
            "Hydroflumethiazide",
            "Hydroxychloroquine",
            "Hydroxyfasudil",
            "Hydroxyprogesterone caproate",
            "Ibrutinib",
            "Ibuprofen",
            "Icatibant",
            "Idelalisib",
            "Ifosfamide",
            "Iloperidone",
            "Imatinib",
            "Imidapril",
            "Imipramine",
            "Imipramine oxide",
            "Indacaterol",
            "Indalpine",
            "Indapamide",
            "Indenolol",
            "Indinavir",
            "Indisulam",
            "Indomethacin",
            "Infliximab",
            "Inotuzumab ozogamicin",
            "Insulin argine",
            "Insulin aspart",
            "Insulin beef",
            "Insulin degludec",
            "Insulin detemir",
            "Insulin glargine",
            "Insulin glulisine",
            "Insulin human",
            "Insulin lispro",
            "Insulin peglispro",
            "Insulin pork",
            "Insulin tregopil",
            "Ipragliflozin",
            "Iprindole",
            "Iproniazid",
            "Irbesartan",
            "Irinotecan",
            "Isavuconazole",
            "Isavuconazonium",
            "Isocarboxazid",
            "Isoniazid",
            "Isradipine",
            "Istradefylline",
            "Itraconazole",
            "Ivabradine",
            "Ivacaftor",
            "Ivermectin",
            "Ivosidenib",
            "Ixabepilone",
            "Ixazomib",
            "Ketamine",
            "Ketazolam",
            "Ketoconazole",
            "Kitasamycin",
            "KOS-1584",
            "Labetalol",
            "Lacidipine",
            "Lacosamide",
            "Lamivudine",
            "Lamotrigine",
            "Laniquidar",
            "Lanoteplase",
            "Lanreotide",
            "Lansoprazole",
            "Lapatinib",
            "Larotrectinib",
            "Lasmiditan",
            "Ledipasvir",
            "Lefamulin",
            "Lemborexant",
            "Lenvatinib",
            "Lercanidipine",
            "Lesinurad",
            "Lestaurtinib",
            "Letermovir",
            "Leuprolide",
            "Levacetylmethadol",
            "Levamlodipine",
            "Levobetaxolol",
            "Levofloxacin",
            "Levomilnacipran",
            "Levonorgestrel",
            "Levothyroxine",
            "Lidoflazine",
            "Linezolid",
            "Liothyronine",
            "Liotrix",
            "Lipoic acid",
            "Liraglutide",
            "Lisinopril",
            "Lixisenatide",
            "Lobeglitazone",
            "Lofepramine",
            "Lomefloxacin",
            "Lomerizine",
            "Lomitapide",
            "Lonafarnib",
            "Loperamide",
            "Lopinavir",
            "Lorazepam",
            "Lorvotuzumab mertansine",
            "Losartan",
            "Loteprednol",
            "Lovastatin",
            "Loxapine",
            "Lumacaftor",
            "Lumateperone",
            "Lumefantrine",
            "Lurasidone",
            "Lurbinectedin",
            "Lusutrombopag",
            "Magnesium sulfate",
            "Manidipine",
            "Mannitol",
            "Mebanazine",
            "Mebutizide",
            "Mecasermin",
            "Medical Cannabis",
            "Medroxyprogesterone acetate",
            "Medrysone",
            "Mefloquine",
            "Mefruside",
            "Megestrol acetate",
            "Melengestrol",
            "Melengestrol acetate",
            "Melitracen",
            "Memantine",
            "Mepartricin",
            "Meperidine",
            "Mepindolol",
            "Meprednisone",
            "Mequitazine",
            "Mesalazine",
            "Mesterolone",
            "Mestranol",
            "Metahexamide",
            "Metamizole",
            "Methadone",
            "Methazolamide",
            "Methimazole",
            "Methohexital",
            "Methotrexate",
            "Methotrimeprazine",
            "Methsuximide",
            "Methyclothiazide",
            "Methyl salicylate",
            "Methylene blue",
            "Methylergometrine",
            "Methylphenobarbital",
            "Methylprednisolone",
            "Methylprednisolone aceponate",
            "Methylprednisolone hemisuccinate",
            "Methylprednisone",
            "Methyltestosterone",
            "Methysergide",
            "Meticrane",
            "Metildigoxin",
            "Metolazone",
            "Metoprolol",
            "Metreleptin",
            "Metronidazole",
            "Metyrapone",
            "Mibefradil",
            "Miconazole",
            "Midazolam",
            "Midecamycin",
            "Midostaurin",
            "Mifepristone",
            "Miglitol",
            "Milnacipran",
            "Minaprine",
            "Miocamycin",
            "Mirabegron",
            "Mirtazapine",
            "Mirvetuximab Soravtansine",
            "Mitemcinal",
            "Mitiglinide",
            "Mitotane",
            "Mitoxantrone",
            "Moclobemide",
            "Modafinil",
            "Moexipril",
            "Moexiprilat",
            "Mometasone",
            "Mometasone furoate",
            "Morphine",
            "Moxifloxacin",
            "Nadolol",
            "Nafamostat",
            "Nafcillin",
            "Naftopidil",
            "Nalidixic acid",
            "Naloxegol",
            "Naloxone",
            "Nandrolone",
            "Nandrolone decanoate",
            "Nandrolone phenpropionate",
            "Nateglinide",
            "NBI-6024",
            "Nebivolol",
            "Nefazodone",
            "Nelfinavir",
            "Nemonoxacin",
            "Neratinib",
            "Netoglitazone",
            "Netupitant",
            "Niacin",
            "Nialamide",
            "Nicardipine",
            "Nicotine",
            "Nifedipine",
            "Niguldipine",
            "Nilotinib",
            "Niludipine",
            "Nilvadipine",
            "Nimesulide",
            "Nimodipine",
            "Nintedanib",
            "Nisoldipine",
            "Nitrendipine",
            "Nitric Oxide",
            "Nitroaspirin",
            "NN344",
            "Norepinephrine",
            "Norethisterone",
            "Norfloxacin",
            "Norgestimate",
            "Nortriptyline",
            "Noscapine",
            "Nylidrin",
            "Octamoxin",
            "Octreotide",
            "Odanacatib",
            "Ofloxacin",
            "Olanzapine",
            "Olaparib",
            "Oleandomycin",
            "Oliceridine",
            "Olsalazine",
            "Omadacycline",
            "Omapatrilat",
            "Omarigliptin",
            "Ombitasvir",
            "Omeprazole",
            "ONT-093",
            "Opipramol",
            "Orbifloxacin",
            "Oritavancin",
            "Orlistat",
            "Orphenadrine",
            "Osilodrostat",
            "Osimertinib",
            "Otilonium",
            "Oxaliplatin",
            "Oxandrolone",
            "Oxaprotiline",
            "Oxcarbazepine",
            "Oxetacaine",
            "Oxolinic acid",
            "Oxprenolol",
            "Oxybutynin",
            "Oxymetholone",
            "Paclitaxel",
            "Palbociclib",
            "Paliperidone",
            "Pancuronium",
            "Panobinostat",
            "Paramethasone",
            "Pargyline",
            "Paritaprevir",
            "Paroxetine",
            "Pasireotide",
            "Patupilone",
            "Pazopanib",
            "Pazufloxacin",
            "Pefloxacin",
            "Pegvisomant",
            "Pemigatinib",
            "Penbutolol",
            "Penfluridol",
            "Pentamidine",
            "Pentobarbital",
            "Peppermint oil",
            "Perampanel",
            "Perhexiline",
            "Perindopril",
            "Perindoprilat",
            "Pexidartinib",
            "Phenelzine",
            "Phenformin",
            "Pheniprazine",
            "Phenobarbital",
            "Phenoxybenzamine",
            "Phenoxypropazine",
            "Phenprocoumon",
            "Phentermine",
            "Phenyl aminosalicylate",
            "Phenylbutazone",
            "Phenytoin",
            "Phthalylsulfathiazole",
            "Pibrentasvir",
            "Pilocarpine",
            "Pimagedine",
            "Pimozide",
            "Pinaverium",
            "Pindolol",
            "Pioglitazone",
            "Pipemidic acid",
            "Piperaquine",
            "Piperazine",
            "Pipotiazine",
            "Piretanide",
            "Pirlindole",
            "Pitolisant",
            "Pivhydrazine",
            "Polythiazide",
            "Pomalidomide",
            "Ponatinib",
            "Posaconazole",
            "Practolol",
            "Pralsetinib",
            "Pramipexole",
            "Pramlintide",
            "Pranlukast",
            "Pravastatin",
            "Prazosin",
            "Prednicarbate",
            "Prednisolone",
            "Prednisolone acetate",
            "Prednisolone hemisuccinate",
            "Prednisolone phosphate",
            "Prednisone",
            "Prednisone acetate",
            "Prednylidene",
            "Pregabalin",
            "Prenylamine",
            "Pretomanid",
            "Primaquine",
            "Primidone",
            "Probenecid",
            "Procainamide",
            "Procaine",
            "Procarbazine",
            "Prochlorperazine",
            "Progesterone",
            "Propafenone",
            "Propofol",
            "Propranolol",
            "Protriptyline",
            "Prucalopride",
            "Prulifloxacin",
            "Pseudoephedrine",
            "Quetiapine",
            "Quinacrine",
            "Quinapril",
            "Quinaprilat",
            "Quinethazone",
            "Quinidine",
            "Quinine",
            "Quinoline Yellow WS",
            "Quinupramine",
            "Quinupristin",
            "R,S-Warfarin alcohol",
            "Rabeprazole",
            "Raloxifene",
            "Ramipril",
            "Ramiprilat",
            "Ranitidine",
            "Ranolazine",
            "Rasagiline",
            "Regorafenib",
            "Relugolix",
            "Remacemide",
            "Remdesivir",
            "Remogliflozin etabonate",
            "Repaglinide",
            "Rescinnamine",
            "Reserpine",
            "Resveratrol",
            "Retapamulin",
            "Reteplase",
            "Revefenacin",
            "Ribociclib",
            "Ridaforolimus",
            "Rifabutin",
            "Rifampicin",
            "Rifamycin",
            "Rifapentine",
            "Rifaximin",
            "Rilonacept",
            "Rilpivirine",
            "Rimegepant",
            "Rimexolone",
            "Ripretinib",
            "Risperidone",
            "Ritanserin",
            "Ritonavir",
            "Rivaroxaban",
            "Rivoglitazone",
            "Rocuronium",
            "Rofecoxib",
            "Roflumilast",
            "Rokitamycin",
            "Rolapitant",
            "Romidepsin",
            "Rosiglitazone",
            "Rosoxacin",
            "Rosuvastatin",
            "Roxithromycin",
            "Rucaparib",
            "Rufinamide",
            "Rufloxacin",
            "Rutin",
            "Ruxolitinib",
            "S,R-Warfarin alcohol",
            "Sacubitril",
            "Safinamide",
            "Safrazine",
            "Sagopilone",
            "Salicylic acid",
            "Salmeterol",
            "Saprisartan",
            "Saquinavir",
            "Saracatinib",
            "Sarafloxacin",
            "Sarecycline",
            "Sarilumab",
            "Saruplase",
            "Satralizumab",
            "Saxagliptin",
            "Secobarbital",
            "Secukinumab",
            "Selamectin",
            "Selegiline",
            "Seletracetam",
            "Selexipag",
            "Selumetinib",
            "Semaglutide",
            "Seproxetine",
            "Seratrodast",
            "Sertraline",
            "Setrobuvir",
            "Sildenafil",
            "Silodosin",
            "Siltuximab",
            "Simeprevir",
            "Simvastatin",
            "Siponimod",
            "Sirolimus",
            "Sitafloxacin",
            "Sitagliptin",
            "Sitaxentan",
            "Sofosbuvir",
            "Solithromycin",
            "Solriamfetol",
            "Somapacitan",
            "Somatostatin",
            "Sonidegib",
            "Sorafenib",
            "Sotagliflozin",
            "Sotalol",
            "Sparfloxacin",
            "Spermidine",
            "Spermine",
            "Spirapril",
            "St. John's Wort",
            "Stanozolol",
            "Stiripentol",
            "Streptokinase",
            "Succinylsulfathiazole",
            "Sulfachlorpyridazine",
            "Sulfacytine",
            "Sulfadiazine",
            "Sulfadicramide",
            "Sulfadimethoxine",
            "Sulfadoxine",
            "Sulfaethoxypyridazine",
            "Sulfaguanidine",
            "Sulfaisodimidine",
            "Sulfamazone",
            "Sulfamerazine",
            "Sulfameter",
            "Sulfamethazine",
            "Sulfamethizole",
            "Sulfamethoxazole",
            "Sulfamethoxypyridazine",
            "Sulfametomidine",
            "Sulfametopyrazine",
            "Sulfamoxole",
            "Sulfanitran",
            "Sulfaperin",
            "Sulfaphenazole",
            "Sulfapyridine",
            "Sulfaquinoxaline",
            "Sulfasalazine",
            "Sulfathiourea",
            "Sulfatolamide",
            "Sulfinpyrazone",
            "Sulfisoxazole",
            "Sumatriptan",
            "Sunitinib",
            "Suvorexant",
            "Tacrolimus",
            "Tafenoquine",
            "Talazoparib",
            "Talinolol",
            "Tamoxifen",
            "Tamsulosin",
            "Tariquidar",
            "Tasimelteon",
            "Taspoglutide",
            "Tazemetostat",
            "Technetium Tc-99m ciprofloxacin",
            "Technetium Tc-99m sestamibi",
            "Tegaserod",
            "Telaprevir",
            "Telithromycin",
            "Telmisartan",
            "Temafloxacin",
            "Temocapril",
            "Temsirolimus",
            "Tenecteplase",
            "Teneligliptin",
            "Teniposide",
            "Tenofovir",
            "Tenofovir alafenamide",
            "Tenofovir disoproxil",
            "Teprotumumab",
            "Terbinafine",
            "Terfenadine",
            "Terodiline",
            "Tertatolol",
            "Tesmilifene",
            "Testosterone",
            "Testosterone cypionate",
            "Testosterone enanthate",
            "Testosterone propionate",
            "Testosterone undecanoate",
            "Tetracycline",
            "Tetrahydropalmatine",
            "Tetrandrine",
            "Tezacaftor",
            "Theophylline",
            "Thiamine",
            "Thiamylal",
            "Thiopental",
            "Thiosalicylic acid",
            "Thiotepa",
            "Thyroid, porcine",
            "Thyrotropin alfa",
            "Tianeptine",
            "Ticagrelor",
            "Ticlopidine",
            "Tildipirosin",
            "Tilmicosin",
            "Timolol",
            "Tipiracil",
            "Tipranavir",
            "Tiratricol",
            "Tirzepatide",
            "Tixocortol",
            "Tocilizumab",
            "Tofacitinib",
            "Tofisopam",
            "Tofogliflozin",
            "Tolazamide",
            "Tolbutamide",
            "Tolfenamic acid",
            "Toloxatone",
            "Tolvaptan",
            "Topiramate",
            "Topiroxostat",
            "Topotecan",
            "Torasemide",
            "Toremifene",
            "Trabectedin",
            "Tramadol",
            "Trametinib",
            "Trandolapril",
            "Trandolaprilat",
            "Tranilast",
            "Tranylcypromine",
            "Trastuzumab emtansine",
            "Trazodone",
            "Triamcinolone",
            "Trichlormethiazide",
            "Triclabendazole",
            "Trilostane",
            "Trimebutine",
            "Trimethadione",
            "Trimethoprim",
            "Trimipramine",
            "Triptorelin",
            "Troglitazone",
            "Trolamine salicylate",
            "Troleandomycin",
            "Trovafloxacin",
            "Tubocurarine",
            "Tucatinib",
            "Tylosin",
            "Tylvalosin",
            "Ubidecarenone",
            "Ubrogepant",
            "Ulobetasol",
            "Umeclidinium",
            "Urokinase",
            "Valproic acid",
            "Valsartan",
            "Valspodar",
            "Vandetanib",
            "Vapreotide",
            "Vardenafil",
            "Varenicline",
            "Velpatasvir",
            "Vemurafenib",
            "Venetoclax",
            "Venlafaxine",
            "Verapamil",
            "Vildagliptin",
            "Vinblastine",
            "Vincristine",
            "Vindesine",
            "Vinflunine",
            "Vinorelbine",
            "Vinpocetine",
            "Vitamin D",
            "Vitamin E",
            "Voglibose",
            "Vorapaxar",
            "Voriconazole",
            "Vorinostat",
            "Voxelotor",
            "Voxilaprevir",
            "Warfarin",
            "WIN 55212-2",
            "Xipamide",
            "Xylometazoline",
            "Zafirlukast",
            "Zanubrutinib",
            "Ziconotide",
            "Zimelidine",
            "Ziprasidone",
            "Zofenopril",
            "Zonisamide",
            "Zopiclone",
            "Zosuquidar",
            "Zuclopenthixol"
          ],
          "Name": "Linagliptin",
          "structure": "https://www.drugbank.ca/structures/DB08882/image.svg",
          "kind": "Drug",
          "Degree": 2,
          "Closeness Centrality": 0.1944102828579363,
          "Betweenness Centrality": 0.0,
          "Eigenvector Centrality": 0.0038244635965717275,
          "Clustering Coefficient": 1.0,
          "VoteRank Score": 36,
          "fill_color": "#FC5F67",
          "line_color": "#FB3640",
          "id": "Linagliptin",
          "value": "Linagliptin",
          "name": "Linagliptin"
        }
      },
      {
        "data": {
          "ID": "DB01240",
          "SMILES": "CCCCC[C@@H](/C=C/[C@H]1[C@@H](C[C@H]2[C@@H]1C/C(=C/CCCC(=O)O)/O2)O)O",
          "ATC Code Level 1": [
            "B"
          ],
          "ATC Code Level 2": [
            "B01"
          ],
          "ATC Code Level 3": [
            "B01A"
          ],
          "ATC Code Level 4": [
            "B01AC"
          ],
          "ATC Identifier": [
            "B01AC09"
          ],
          "Targets": [
            "P2Y purinoceptor 12",
            "Prostacyclin receptor",
            "Prostacyclin synthase"
          ],
          "Enzymes": [],
          "Carriers": [],
          "Transporters": [],
          "Target Class": [
            "Membrane receptor",
            "Membrane receptor",
            "Enzyme"
          ],
          "Drug Interactions": [
            "(1,2,6,7-3H)Testosterone",
            "(R)-warfarin",
            "(S)-Warfarin",
            "1-benzylimidazole",
            "1-Testosterone",
            "18-methyl-19-nortestosterone",
            "2,5-Dimethoxy-4-ethylamphetamine",
            "2,5-Dimethoxy-4-ethylthioamphetamine",
            "3,5-Diiodotyrosine",
            "4-Bromo-2,5-dimethoxyamphetamine",
            "4-hydroxycoumarin",
            "4-Hydroxytestosterone",
            "4-Methoxyamphetamine",
            "5-methoxy-N,N-dimethyltryptamine",
            "5beta-dihydrotestosterone",
            "7,8-Dichloro-1,2,3,4-tetrahydroisoquinoline",
            "Abacavir",
            "Abciximab",
            "Abediterol",
            "Acarbose",
            "Acebutolol",
            "Aceclofenac",
            "Acemetacin",
            "Acenocoumarol",
            "Acepromazine",
            "Acetaminophen",
            "Acetazolamide",
            "Acetyldigoxin",
            "Acetylsalicylic acid",
            "Aclidinium",
            "Acrivastine",
            "Acyclovir",
            "Adefovir",
            "Adefovir dipivoxil",
            "Adrafinil",
            "Alaproclate",
            "Albutrepenonacog alfa",
            "Alclofenac",
            "Aldesleukin",
            "Alemtuzumab",
            "Alfentanil",
            "Alfuzosin",
            "Aliskiren",
            "Allopurinol",
            "Allylestrenol",
            "Almasilate",
            "Alminoprofen",
            "Almotriptan",
            "Alogliptin",
            "Aloxiprin",
            "Alprazolam",
            "Alprenolol",
            "Alteplase",
            "Altrenogest",
            "Altretamine",
            "Amantadine",
            "Ambrisentan",
            "Amediplase",
            "Amibegron",
            "Amifostine",
            "Amikacin",
            "Amiloride",
            "Amineptine",
            "Aminophenazone",
            "Aminosalicylic acid",
            "Amiodarone",
            "Amitraz",
            "Amitriptyline",
            "Amitriptylinoxide",
            "Amlodipine",
            "Ammonium chloride",
            "Amobarbital",
            "Amoxapine",
            "Amoxicillin",
            "Amphetamine",
            "Amphotericin B",
            "Ampicillin",
            "Amrinone",
            "Amsacrine",
            "Amyl Nitrite",
            "Anagrelide",
            "Ancestim",
            "Ancrod",
            "Andexanet alfa",
            "Andrographolide",
            "Angiotensin 1-7",
            "Anisodamine",
            "Anistreplase",
            "Anti-inhibitor coagulant complex",
            "Antihemophilic Factor (Recombinant), PEGylated",
            "Antihemophilic factor human",
            "Antihemophilic factor, human recombinant",
            "Antipyrine",
            "Antithrombin Alfa",
            "Antithrombin III human",
            "Antrafenine",
            "Apalutamide",
            "Apixaban",
            "Apomorphine",
            "Apramycin",
            "Apremilast",
            "Arbekacin",
            "Arbutamine",
            "Ardeparin",
            "Arformoterol",
            "Argatroban",
            "Aripiprazole",
            "Aripiprazole lauroxil",
            "Arotinolol",
            "Arsenic trioxide",
            "Asenapine",
            "Astaxanthin",
            "Atazanavir",
            "Atenolol",
            "Atipamezole",
            "Atomoxetine",
            "Atropine",
            "Auranofin",
            "Aurothioglucose",
            "Avanafil",
            "Azacitidine",
            "Azapropazone",
            "Azathioprine",
            "Azelaic acid",
            "Azficel-T",
            "Azilsartan medoxomil",
            "Azithromycin",
            "Azosemide",
            "Aztreonam",
            "Bacitracin",
            "Baclofen",
            "Balsalazide",
            "Bambuterol",
            "Bamet-UD2",
            "Barbexaclone",
            "Barbital",
            "Baricitinib",
            "Barnidipine",
            "Belinostat",
            "Bemiparin",
            "Benazepril",
            "Benazeprilat",
            "Bendamustine",
            "Bendroflumethiazide",
            "Benmoxin",
            "Benorilate",
            "Benoxaprofen",
            "Benserazide",
            "Benzatropine",
            "Benznidazole",
            "Benzphetamine",
            "Benzthiazide",
            "Benzydamine",
            "Benzylthiouracil",
            "Bepotastine",
            "Bepridil",
            "Beraprost",
            "Beroctocog alfa",
            "Betaxolol",
            "Bethanidine",
            "Betrixaban",
            "Bevantolol",
            "Bexarotene",
            "Bicisate",
            "Bietaserpine",
            "Bimatoprost",
            "Biochanin A",
            "Bismuth subgallate",
            "Bismuth subsalicylate",
            "Bisoprolol",
            "Bisoxatin",
            "Bitolterol",
            "Bivalirudin",
            "Bleomycin",
            "Blinatumomab",
            "Blonanserin",
            "Boldenone",
            "Bortezomib",
            "Bosentan",
            "Bosutinib",
            "BQ-123",
            "Bretylium",
            "Brexpiprazole",
            "Brimonidine",
            "Brinase",
            "Brincidofovir",
            "Brivaracetam",
            "Brofaromine",
            "Bromazepam",
            "Bromocriptine",
            "Bromotheophylline",
            "Budesonide",
            "Buflomedil",
            "Bumadizone",
            "Bumetanide",
            "Bupivacaine",
            "Bupranolol",
            "Bupropion",
            "Buspirone",
            "Busulfan",
            "Butabarbital",
            "Butalbital",
            "Butriptyline",
            "Butylphthalide",
            "Cabazitaxel",
            "Cabergoline",
            "Cadralazine",
            "Calcium",
            "Calcium acetate",
            "Calcium carbonate",
            "Calcium cation",
            "Calcium chloride",
            "Calcium citrate",
            "Calcium gluconate",
            "Calcium Phosphate",
            "Calcium threonate",
            "Calusterone",
            "Canagliflozin",
            "Candesartan",
            "Candesartan cilexetil",
            "Candoxatril",
            "Cangrelor",
            "Cannabidiol",
            "Canrenoic acid",
            "Canrenone",
            "Capecitabine",
            "Caplacizumab",
            "Capreomycin",
            "Captopril",
            "Carbamazepine",
            "Carbaspirin calcium",
            "Carbetocin",
            "Carbidopa",
            "Carbimazole",
            "Carboplatin",
            "Carfilzomib",
            "Cariprazine",
            "Carmustine",
            "Caroxazone",
            "Carprofen",
            "Carteolol",
            "Carvedilol",
            "Catridecacog",
            "Cefacetrile",
            "Cefaclor",
            "Cefadroxil",
            "Cefaloridine",
            "Cefalotin",
            "Cefamandole",
            "Cefamandole nafate",
            "Cefapirin",
            "Cefatrizine",
            "Cefazedone",
            "Cefazolin",
            "Cefbuperazone",
            "Cefcapene",
            "Cefdinir",
            "Cefditoren",
            "Cefepime",
            "Cefetamet",
            "Cefixime",
            "Cefmenoxime",
            "Cefmetazole",
            "Cefminox",
            "Cefodizime",
            "Cefonicid",
            "Cefoperazone",
            "Ceforanide",
            "Cefotaxime",
            "Cefotetan",
            "Cefotiam",
            "Cefoxitin",
            "Cefozopran",
            "Cefpiramide",
            "Cefpirome",
            "Cefpodoxime",
            "Cefprozil",
            "Cefradine",
            "Cefroxadine",
            "Cefsulodin",
            "Ceftaroline fosamil",
            "Ceftazidime",
            "Ceftezole",
            "Ceftibuten",
            "Ceftizoxime",
            "Ceftobiprole",
            "Ceftolozane",
            "Ceftriaxone",
            "Cefuroxime",
            "Celecoxib",
            "Celiprolol",
            "Cepeginterferon alfa-2B",
            "Cephalexin",
            "Cephaloglycin",
            "Cephalothin Group",
            "Certolizumab pegol",
            "Cetirizine",
            "Cevimeline",
            "Chenodeoxycholic acid",
            "Chloral hydrate",
            "Chlorambucil",
            "Chloramphenicol",
            "Chlormadinone",
            "Chloroquine",
            "Chlorothiazide",
            "Chlorotrianisene",
            "Chloroxylenol",
            "Chlorphentermine",
            "Chlorpromazine",
            "Chlorpropamide",
            "Chlorthalidone",
            "Chlorzoxazone",
            "Cholic Acid",
            "Choline C 11",
            "Choline magnesium trisalicylate",
            "Choline salicylate",
            "Chondroitin sulfate",
            "Chromic chloride",
            "Chromic citrate",
            "Chromic nitrate",
            "Chromium",
            "Chromium gluconate",
            "Chromium nicotinate",
            "Chromous sulfate",
            "Cicletanine",
            "Cidofovir",
            "Cilazapril",
            "Cilnidipine",
            "Cilostazol",
            "Cimetidine",
            "Cimicoxib",
            "Cinitapride",
            "Ciprofloxacin",
            "Cirazoline",
            "Cisplatin",
            "Citalopram",
            "Cladribine",
            "Clenbuterol",
            "Clevidipine",
            "Clobazam",
            "Clofarabine",
            "Clofenamide",
            "Clomipramine",
            "Clonazepam",
            "Clonidine",
            "Clonixin",
            "Clopamide",
            "Clopidogrel",
            "Cloprostenol",
            "Cloranolol",
            "Clorazepic acid",
            "Clorexolone",
            "Clorgiline",
            "Cloricromen",
            "Clorindione",
            "Clove oil",
            "Clozapine",
            "Coagulation Factor IX (Recombinant)",
            "Coagulation Factor IX Human",
            "Coagulation factor VII human",
            "Coagulation factor VIIa Recombinant Human",
            "Coagulation factor X human",
            "Codeine",
            "Colchicine",
            "Colistimethate",
            "Colistin",
            "Collagenase clostridium histolyticum",
            "Conivaptan",
            "Conjugated estrogens",
            "Corifollitropin alfa",
            "Coumarin",
            "Cryptenamine",
            "Cyanocobalamin",
            "Cyclopenthiazide",
            "Cyclophosphamide",
            "Cyclosporine",
            "Cyclothiazide",
            "Cyproterone acetate",
            "Cytarabine",
            "Dabigatran",
            "Dabigatran etexilate",
            "Dacarbazine",
            "Dactinomycin",
            "Dalfampridine",
            "Dalteparin",
            "Damoctocog alfa pegol",
            "Danaparoid",
            "Dapagliflozin",
            "Dapoxetine",
            "Daptomycin",
            "Darexaban",
            "Dasatinib",
            "Daunorubicin",
            "Debrisoquine",
            "Decitabine",
            "Deferasirox",
            "Deferiprone",
            "Defibrotide",
            "Dehydrochloromethyltestosterone",
            "Dehydrocholic acid",
            "Delafloxacin",
            "Delapril",
            "Demegestone",
            "Deoxycholic acid",
            "Deoxyepinephrine",
            "Dersalazine",
            "Deserpidine",
            "Desflurane",
            "Desipramine",
            "Desirudin",
            "Desmopressin",
            "Desmoteplase",
            "Desogestrel",
            "Desvenlafaxine",
            "Detomidine",
            "Deutetrabenazine",
            "Dexibuprofen",
            "Dexketoprofen",
            "Dexmedetomidine",
            "Dexmethylphenidate",
            "Dexniguldipine",
            "Dexpanthenol",
            "Dexpropranolol",
            "Dexrazoxane",
            "Dextran",
            "Dextroamphetamine",
            "Diatrizoate",
            "Diazepam",
            "Diazoxide",
            "Dibenzepin",
            "Dibromotyrosine",
            "Dichlorobenzyl alcohol",
            "Diclofenac",
            "Diclofenamide",
            "Dicoumarol",
            "Dicyclomine",
            "Didanosine",
            "Dienogest",
            "Diethyl ether",
            "Diethylnorspermine",
            "Diethylpropion",
            "Diethylstilbestrol",
            "Difenpiramide",
            "Diflunisal",
            "Difluocortolone",
            "Digoxin",
            "Dihydralazine",
            "Dihydroergocornine",
            "Dihydroergocristine",
            "Dihydroergocryptine",
            "Dihydroergotamine",
            "Dihydrostreptomycin",
            "Diltiazem",
            "Dimercaprol",
            "Dimetacrine",
            "Dimethyl sulfoxide",
            "Dinutuximab",
            "Diphenadione",
            "Dipyridamole",
            "Disopyramide",
            "Ditazole",
            "DL-Methylephedrine",
            "Dobutamine",
            "Docetaxel",
            "Dopamine",
            "Dopexamine",
            "Doripenem",
            "Dorzolamide",
            "Dosulepin",
            "Doxacurium",
            "Doxapram",
            "Doxazosin",
            "Doxepin",
            "Doxofylline",
            "Doxorubicin",
            "Doxycycline",
            "Dronedarone",
            "Droperidol",
            "Drospirenone",
            "Drostanolone propionate",
            "Drotrecogin alfa",
            "Droxicam",
            "Droxidopa",
            "Duloxetine",
            "Dutasteride",
            "Dydrogesterone",
            "Dyphylline",
            "Ebselen",
            "Edetate calcium disodium anhydrous",
            "Edetic acid",
            "Edoxaban",
            "Edrophonium",
            "Efonidipine",
            "Eftrenonacog alfa",
            "Eletriptan",
            "Emicizumab",
            "Empagliflozin",
            "Emtricitabine",
            "Enalapril",
            "Enalaprilat",
            "Endralazine",
            "Enoxaparin",
            "Enzalutamide",
            "Epanolol",
            "Ephedra sinica root",
            "Ephedrine",
            "Epicaptopril",
            "Epimestrol",
            "Epinephrine",
            "Epirizole",
            "Epirubicin",
            "Epitizide",
            "Eplerenone",
            "Eprosartan",
            "Eptifibatide",
            "Equol",
            "Ergoloid mesylate",
            "Ergometrine",
            "Ergotamine",
            "Eribulin",
            "Ertapenem",
            "Ertugliflozin",
            "Erythromycin",
            "Esatenolol",
            "Escitalopram",
            "Esmirtazapine",
            "Esmolol",
            "Estazolam",
            "Esterified estrogens",
            "Estradiol",
            "Estradiol acetate",
            "Estradiol benzoate",
            "Estradiol cypionate",
            "Estradiol dienanthate",
            "Estradiol valerate",
            "Estriol",
            "Estrone",
            "Estrone sulfate",
            "Eszopiclone",
            "Etacrynic acid",
            "Etafedrine",
            "Ethambutol",
            "Ethanol",
            "Ethenzamide",
            "Ethinylestradiol",
            "Ethoxzolamide",
            "Ethyl biscoumacetate",
            "Ethynodiol diacetate",
            "Etilefrine",
            "Etodolac",
            "Etofenamate",
            "Etomidate",
            "Etonogestrel",
            "Etoperidone",
            "Etoposide",
            "Etoricoxib",
            "Etynodiol",
            "Eucalyptus oil",
            "Evening primrose oil",
            "Everolimus",
            "Ezogabine",
            "Factor IX Complex (Human)",
            "Factor XIII (human)",
            "Felodipine",
            "Fenbufen",
            "Fenofibrate",
            "Fenofibric acid",
            "Fenoldopam",
            "Fenoprofen",
            "Fenoterol",
            "Fenozolone",
            "Fenproporex",
            "Fenquizone",
            "Fentanyl",
            "Fentiazac",
            "Ferulic acid",
            "Fesoterodine",
            "Fibrinogen human",
            "Fibrinolysin",
            "Fimasartan",
            "Finasteride",
            "Firocoxib",
            "Flavoxate",
            "Flibanserin",
            "Floctafenine",
            "Flomoxef",
            "Florbetaben (18F)",
            "Florbetapir (18F)",
            "Floxuridine",
            "Fluconazole",
            "Flucytosine",
            "Fludarabine",
            "Fludeoxyglucose (18F)",
            "Fluindione",
            "Flumazenil",
            "Flunixin",
            "Fluocinolone acetonide",
            "Fluorouracil",
            "Fluoxetine",
            "Flupentixol",
            "Flupirtine",
            "Flurazepam",
            "Flurbiprofen",
            "Flurbiprofen axetil",
            "Flutamide",
            "Fluvoxamine",
            "Folic acid",
            "Fomepizole",
            "Fondaparinux",
            "Formebolone",
            "Formestane",
            "Formic acid",
            "Formononetin",
            "Formoterol",
            "Foscarnet",
            "Fosfomycin",
            "Fosinopril",
            "Fosinoprilat",
            "Fostamatinib",
            "Framycetin",
            "Frovatriptan",
            "Furazolidone",
            "Furosemide",
            "Gabapentin enacarbil",
            "Gabexate",
            "Gadobenic acid",
            "Gadodiamide",
            "Gadofosveset trisodium",
            "Gadopentetic acid",
            "Gadoteric acid",
            "Gadoteridol",
            "Ganciclovir",
            "Gemcitabine",
            "Gemfibrozil",
            "Gemtuzumab ozogamicin",
            "Geneticin",
            "Gentamicin",
            "Gentamicin C1a",
            "Gepefrine",
            "Gestodene",
            "Gestonorone",
            "Gestrinone",
            "Gimeracil",
            "Ginkgo biloba",
            "Givosiran",
            "Glipizide",
            "Glucosamine",
            "Glycerol phenylbutyrate",
            "Glycochenodeoxycholic Acid",
            "Glycocholic acid",
            "Golodirsen",
            "Goserelin",
            "Gossypol",
            "Guacetisal",
            "Guanabenz",
            "Guanadrel",
            "Guanazodine",
            "Guanethidine",
            "Guanfacine",
            "Guanoclor",
            "Guanoxabenz",
            "Guanoxan",
            "Haloperidol",
            "Halothane",
            "Harmaline",
            "Hemin",
            "Heparin",
            "Hexamethonium",
            "Hexestrol",
            "Hexobarbital",
            "Hexoprenaline",
            "Higenamine",
            "Human interferon omega-1",
            "Hydracarbazine",
            "Hydralazine",
            "Hydrochlorothiazide",
            "Hydroflumethiazide",
            "Hydrolyzed Cephalothin",
            "Hydromorphone",
            "Hydroxocobalamin",
            "Hydroxyethyl Starch",
            "Hydroxyprogesterone",
            "Hydroxyprogesterone caproate",
            "Hydroxytyrosol",
            "Hydroxyurea",
            "Hygromycin B",
            "Hyodeoxycholic Acid",
            "Ibritumomab tiuxetan",
            "Ibrutinib",
            "Ibudilast",
            "Ibuprofen",
            "Ibuproxam",
            "Ibutilide",
            "Icatibant",
            "Icosapent",
            "Icosapent ethyl",
            "Idarubicin",
            "Idarucizumab",
            "Idazoxan",
            "Idebenone",
            "Idraparinux",
            "Ifenprodil",
            "Ifetroban",
            "Ifosfamide",
            "Iloperidone",
            "Iloprost",
            "Imatinib",
            "Imidafenacin",
            "Imidapril",
            "Imidazole salicylate",
            "Imipramine",
            "Imipramine oxide",
            "Indacaterol",
            "Indalpine",
            "Indapamide",
            "Indenolol",
            "Indigotindisulfonic acid",
            "Indisulam",
            "Indobufen",
            "Indomethacin",
            "Indoprofen",
            "Indoramin",
            "Inosine pranobex",
            "Inositol",
            "Inotersen",
            "Interferon alfa",
            "Interferon alfa-2a, Recombinant",
            "Interferon alfa-2b",
            "Interferon alfa-n1",
            "Interferon alfa-n3",
            "Interferon alfacon-1",
            "Interferon beta-1b",
            "Interferon gamma-1b",
            "Invert sugar",
            "Iobenguane sulfate I-123",
            "Iodixanol",
            "Iofetamine I-123",
            "Ioflupane I-123",
            "Iopromide",
            "Iothalamic acid",
            "Ioversol",
            "Ioxilan",
            "Ipecac",
            "Ipilimumab",
            "Iprindole",
            "Iproniazid",
            "Irbesartan",
            "Irinotecan",
            "Isepamicin",
            "Isocarboxazid",
            "Isoetharine",
            "Isoflavone",
            "Isoflurane",
            "Isometheptene",
            "Isoniazid",
            "Isoprenaline",
            "Isosorbide",
            "Isosorbide dinitrate",
            "Isosorbide mononitrate",
            "Isosulfan blue",
            "Isotretinoin",
            "Isoxicam",
            "Isoxsuprine",
            "Isradipine",
            "Ixabepilone",
            "Ixazomib",
            "Kallidinogenase",
            "Kanamycin",
            "Kebuzone",
            "Ketamine",
            "Ketanserin",
            "Ketazolam",
            "Ketoprofen",
            "Ketorolac",
            "Labetalol",
            "Lacidipine",
            "Lamivudine",
            "Lamotrigine",
            "Landiolol",
            "Latamoxef",
            "Ledipasvir",
            "Lenalidomide",
            "Lepirudin",
            "Lercanidipine",
            "Lesinurad",
            "Letaxaban",
            "Leuprolide",
            "Levamlodipine",
            "Levobupivacaine",
            "Levocarnitine",
            "Levocetirizine",
            "Levodopa",
            "Levofloxacin",
            "Levomilnacipran",
            "Levonordefrin",
            "Levonorgestrel",
            "Levosalbutamol",
            "Levosimendan",
            "Licofelone",
            "Limaprost",
            "Linezolid",
            "Linsidomine",
            "Liothyronine",
            "Lisdexamfetamine",
            "Lisinopril",
            "Lisuride",
            "Lithium carbonate",
            "Lithium cation",
            "Lithium citrate",
            "Lithium hydroxide",
            "Lixisenatide",
            "Lofepramine",
            "Lofexidine",
            "Lomustine",
            "Lonazolac",
            "Lonidamine",
            "Lopinavir",
            "Loracarbef",
            "Lorazepam",
            "Lorcaserin",
            "Lornoxicam",
            "Lorpiprazole",
            "Losartan",
            "Loxoprofen",
            "Lubiprostone",
            "Lumiracoxib",
            "Lurasidone",
            "Lynestrenol",
            "Lysergic acid diethylamide",
            "Macitentan",
            "Magnesium carbonate",
            "Magnesium chloride",
            "Magnesium hydroxide",
            "Magnesium salicylate",
            "Magnesium trisilicate",
            "Mangafodipir",
            "Manidipine",
            "Mannitol",
            "Maprotiline",
            "Mebanazine",
            "Mebutizide",
            "Mecamylamine",
            "Mechlorethamine",
            "Meclofenamic acid",
            "Medetomidine",
            "Medrogestone",
            "Medroxyprogesterone acetate",
            "Mefenamic acid",
            "Mefenorex",
            "Mefruside",
            "Megestrol acetate",
            "Melagatran",
            "Melitracen",
            "Meloxicam",
            "Melperone",
            "Melphalan",
            "Memantine",
            "Meperidine",
            "Mephedrone",
            "Mephentermine",
            "Mepivacaine",
            "Mercaptopurine",
            "Meropenem",
            "Mersalyl",
            "Mesalazine",
            "Mestranol",
            "Metamfetamine",
            "Metamizole",
            "Metaraminol",
            "Metaxalone",
            "Metergoline",
            "Metformin",
            "Methadone",
            "Methallenestril",
            "Methazolamide",
            "Methimazole",
            "Methohexital",
            "Methoserpidine",
            "Methotrexate",
            "Methotrimeprazine",
            "Methoxamine",
            "Methoxsalen",
            "Methoxyflurane",
            "Methoxyphenamine",
            "Methyclothiazide",
            "Methyl salicylate",
            "Methyl-1-testosterone",
            "Methyldopa",
            "Methylene blue",
            "Methylergometrine",
            "Methylestrenolone",
            "Methylnaltrexone",
            "Methylphenidate",
            "Methylphenobarbital",
            "Methyltestosterone",
            "Methylthiouracil",
            "Methysergide",
            "Meticrane",
            "Metildigoxin",
            "Metipranolol",
            "Metoclopramide",
            "Metolazone",
            "Metoprolol",
            "Metyrapone",
            "Metyrosine",
            "Mianserin",
            "Mibefradil",
            "Mibolerone",
            "Midazolam",
            "Midodrine",
            "Midomafetamine",
            "Mifepristone",
            "Migalastat",
            "Milnacipran",
            "Milrinone",
            "Minaprine",
            "Minoxidil",
            "Mirabegron",
            "Mirodenafil",
            "Mirtazapine",
            "Mitomycin",
            "Mitoxantrone",
            "MMDA",
            "Moclobemide",
            "Moexipril",
            "Mofebutazone",
            "Molsidomine",
            "Monteplase",
            "Morniflumate",
            "Moroctocog alfa",
            "Morphine",
            "Moxestrol",
            "Moxisylyte",
            "Moxonidine",
            "Muzolimine",
            "Mycophenolate mofetil",
            "Mycophenolic acid",
            "N-acetyltyrosine",
            "N-methylnicotinamide",
            "Nabilone",
            "Nabumetone",
            "Nadolol",
            "Nadroparin",
            "Nafamostat",
            "Naftopidil",
            "Naldemedine",
            "Nalmefene",
            "Naloxone",
            "Naluzotan",
            "Naphazoline",
            "Naproxen",
            "Naratriptan",
            "Nateglinide",
            "Naxitamab",
            "Neamine",
            "Nebivolol",
            "Nedaplatin",
            "Nedocromil",
            "Nefazodone",
            "Nelarabine",
            "Neomycin",
            "Nesiritide",
            "Netilmicin",
            "Nialamide",
            "Nicardipine",
            "Nicergoline",
            "Nicorandil",
            "Nifedipine",
            "Nifenazone",
            "Niguldipine",
            "Nilotinib",
            "Nilutamide",
            "Nilvadipine",
            "Nimesulide",
            "Nimodipine",
            "Nintedanib",
            "Nisoldipine",
            "Nitrendipine",
            "Nitric Oxide",
            "Nitroaspirin",
            "Nitrofurantoin",
            "Nitroglycerin",
            "Nitroprusside",
            "Nitrous acid",
            "Nitrous oxide",
            "Nomegestrol",
            "Nomegestrol acetate",
            "Nonacog beta pegol",
            "Norelgestromin",
            "Norepinephrine",
            "Norethindrone enanthate",
            "Norethisterone",
            "Norethynodrel",
            "Norfenefrine",
            "Norgestimate",
            "Norgestrel",
            "Norgestrienone",
            "Nortriptyline",
            "NS-398",
            "Nylidrin",
            "Obeticholic acid",
            "Obinutuzumab",
            "Octamoxin",
            "Octinoxate",
            "Octopamine",
            "Octylphenoxy polyethoxyethanol",
            "Olanzapine",
            "Olaparib",
            "Olmesartan",
            "Olodaterol",
            "Olsalazine",
            "Omacetaxine mepesuccinate",
            "Omapatrilat",
            "Omega-3 fatty acids",
            "Omega-3-acid ethyl esters",
            "Omega-3-carboxylic acids",
            "Opipramol",
            "Opium",
            "Orciprenaline",
            "Ormeloxifene",
            "Oseltamivir",
            "Otamixaban",
            "Oxabolone cipionate",
            "Oxacillin",
            "Oxaliplatin",
            "Oxaprotiline",
            "Oxaprozin",
            "Oxazepam",
            "Oxprenolol",
            "Oxybenzone",
            "Oxyfedrine",
            "Oxymetazoline",
            "Oxyphenbutazone",
            "Oxyquinoline",
            "p-Coumaric acid",
            "Paclitaxel",
            "Palbociclib",
            "Paliperidone",
            "Palonosetron",
            "Pamidronic acid",
            "Pantoprazole",
            "Pantothenic acid",
            "Papaverine",
            "Parecoxib",
            "Pargyline",
            "Parnaparin",
            "Paromomycin",
            "Paroxetine",
            "Patent Blue",
            "Pegaptanib",
            "Peginesatide",
            "Peginterferon alfa-2a",
            "Peginterferon alfa-2b",
            "Peginterferon beta-1a",
            "Pemetrexed",
            "Penbutolol",
            "Penicillamine",
            "Pentaerythritol tetranitrate",
            "Pentamidine",
            "Pentastarch",
            "Pentetic acid",
            "Pentobarbital",
            "Pentolinium",
            "Pentosan polysulfate",
            "Pentostatin",
            "Pentoxifylline",
            "Pergolide",
            "Periciazine",
            "Perindopril",
            "Perindoprilat",
            "Permethrin",
            "PF-00610355",
            "Phenazopyridine",
            "Phendimetrazine",
            "Phenelzine",
            "Phenindione",
            "Pheniprazine",
            "Phenmetrazine",
            "Phenobarbital",
            "Phenoxybenzamine",
            "Phenoxypropazine",
            "Phenprocoumon",
            "Phentermine",
            "Phentolamine",
            "Phenyl aminosalicylate",
            "Phenylalanine",
            "Phenylbutazone",
            "Phenylephrine",
            "Phenylpropanolamine",
            "Pholcodine",
            "Phosphocreatine",
            "Phosphoric acid",
            "Phylloquinone",
            "Piclozotan",
            "Picosulfuric acid",
            "Picotamide",
            "Pidotimod",
            "Pinacidil",
            "Pindolol",
            "Pipamperone",
            "Piperacillin",
            "Piracetam",
            "Pirbuterol",
            "Piretanide",
            "Pirlindole",
            "Piroxicam",
            "Pirprofen",
            "Pitolisant",
            "Pivhydrazine",
            "Pizotifen",
            "Platelet Activating Factor",
            "Plazomicin",
            "Plerixafor",
            "Polmacoxib",
            "Polyestradiol phosphate",
            "Polyethylene glycol 400",
            "Polythiazide",
            "Pomalidomide",
            "Ponatinib",
            "Potassium",
            "Potassium acetate",
            "Potassium bicarbonate",
            "Potassium cation",
            "Potassium chloride",
            "Potassium citrate",
            "Potassium Iodide",
            "Potassium nitrate",
            "Potassium perchlorate",
            "Potassium sulfate",
            "Practolol",
            "Pralatrexate",
            "Pralidoxime",
            "Pramipexole",
            "Prasugrel",
            "Prazosin",
            "Prednisone",
            "Pregabalin",
            "Prenalterol",
            "Primidone",
            "Probenecid",
            "Procainamide",
            "Procaine",
            "Procaine benzylpenicillin",
            "Procarbazine",
            "Procaterol",
            "Progesterone",
            "Proglumetacin",
            "Promazine",
            "Promegestone",
            "Promethazine",
            "Propacetamol",
            "Propafenone",
            "Propantheline",
            "Propiomazine",
            "Propiverine",
            "Propofol",
            "Propranolol",
            "Propylthiouracil",
            "Propyphenazone",
            "Proquazone",
            "Protein C",
            "Protein S human",
            "Prothrombin",
            "Protocatechualdehyde",
            "Protriptyline",
            "Prucalopride",
            "Pseudoephedrine",
            "Puromycin",
            "Pyrantel",
            "Pyrazinamide",
            "Pyridoxine",
            "Pyrithione",
            "Quetiapine",
            "Quinapril",
            "Quinaprilat",
            "Quinestrol",
            "Quinethazone",
            "Quingestanol",
            "Quingestanol acetate",
            "Quinidine",
            "Quinine",
            "Quinoline Yellow WS",
            "Quinupramine",
            "Rabeprazole",
            "Racepinephrine",
            "Ractopamine",
            "Raltitrexed",
            "Ramatroban",
            "Ramelteon",
            "Ramipril",
            "Ramiprilat",
            "Ranitidine",
            "Ranolazine",
            "Rasagiline",
            "Rauwolfia serpentina root",
            "Relcovaptan",
            "Remifentanil",
            "Remikiren",
            "Reproterol",
            "Rescinnamine",
            "Reserpine",
            "Resorcinol",
            "Resveratrol",
            "Reteplase",
            "Reviparin",
            "Ribavirin",
            "Ribostamycin",
            "Ridogrel",
            "Rilmenidine",
            "Rimiterol",
            "Riociguat",
            "Risperidone",
            "Ritanserin",
            "Ritobegron",
            "Ritodrine",
            "Rituximab",
            "Rivaroxaban",
            "Rizatriptan",
            "Robenacoxib",
            "Rofecoxib",
            "Roflumilast",
            "Rolofylline",
            "Romifidine",
            "Ropinirole",
            "Ropivacaine",
            "Rosiglitazone",
            "Rotigotine",
            "Rusalatide acetate",
            "Ruxolitinib",
            "Sacubitril",
            "Safinamide",
            "Safrazine",
            "Salbutamol",
            "Salicylamide",
            "Salicylic acid",
            "Salmeterol",
            "Salmon calcitonin",
            "Salsalate",
            "Salvia miltiorrhiza root",
            "Saprisartan",
            "Saralasin",
            "Sarpogrelate",
            "Saruplase",
            "Saxagliptin",
            "SC-236",
            "Secobarbital",
            "Selegiline",
            "Selenious acid",
            "Selenium",
            "Selexipag",
            "Selpercatinib",
            "Semuloparin",
            "Seproxetine",
            "Sertraline",
            "Sevoflurane",
            "Sibutramine",
            "Sildenafil",
            "Siponimod",
            "Sirolimus",
            "Sisomicin",
            "Sitagliptin",
            "Sitaxentan",
            "Sodium acetate",
            "Sodium aurothiomalate",
            "Sodium citrate",
            "Sodium fluoride",
            "Sodium sulfate",
            "Sofosbuvir",
            "Solabegron",
            "Solifenacin",
            "Solriamfetol",
            "Sorafenib",
            "Sorbitol",
            "Sotalol",
            "Spiradoline",
            "Spirapril",
            "Spironolactone",
            "Stanolone acetate",
            "Stiripentol",
            "Streptokinase",
            "Streptomycin",
            "Streptozocin",
            "Strontium chloride",
            "Sucralfate",
            "Sufentanil",
            "Sugammadex",
            "Sulbactam",
            "Sulfadiazine",
            "Sulfamethoxazole",
            "Sulfasalazine",
            "Sulfinpyrazone",
            "Sulindac",
            "Sulodexide",
            "Sumatriptan",
            "Susoctocog alfa",
            "Suxibuzone",
            "Synephrine",
            "Synthetic Conjugated Estrogens, A",
            "Synthetic Conjugated Estrogens, B",
            "Tacrolimus",
            "Tadalafil",
            "Talinolol",
            "Talniflumate",
            "Tamoxifen",
            "Tamsulosin",
            "Tasimelteon",
            "Taurochenodeoxycholic acid",
            "Taurocholic acid",
            "Tauroursodeoxycholic acid",
            "Taxifolin",
            "Tazobactam",
            "Technetium Tc-99m exametazime",
            "Technetium Tc-99m mebrofenin",
            "Technetium Tc-99m oxidronate",
            "Technetium Tc-99m pyrophosphate",
            "Tedizolid phosphate",
            "Teduglutide",
            "Tegafur",
            "Telavancin",
            "Telmisartan",
            "Temazepam",
            "Temocapril",
            "Temozolomide",
            "Temsirolimus",
            "Tenamfetamine",
            "Tenecteplase",
            "Tenidap",
            "Teniposide",
            "Tenofovir",
            "Tenofovir alafenamide",
            "Tenofovir disoproxil",
            "Tenoxicam",
            "Tepoxalin",
            "Terazosin",
            "Terbutaline",
            "Terguride",
            "Tesmilifene",
            "Testolactone",
            "Testosterone",
            "Testosterone cypionate",
            "Testosterone enantate benzilic acid hydrazone",
            "Testosterone enanthate",
            "Testosterone propionate",
            "Testosterone succinate",
            "Testosterone undecanoate",
            "Tetracycline",
            "Tetradecyl hydrogen sulfate (ester)",
            "Tetrahydrocannabivarin",
            "Tetrahydropalmatine",
            "Tetryzoline",
            "Thalidomide",
            "Theobromine",
            "Theodrenaline",
            "Thiabendazole",
            "Thiamylal",
            "Thiethylperazine",
            "Thiopental",
            "Thioproperazine",
            "Thioridazine",
            "Thiosalicylic acid",
            "Thiotepa",
            "Tianeptine",
            "Tiapride",
            "Tiaprofenic acid",
            "Tibolone",
            "Ticagrelor",
            "Ticlopidine",
            "Tienilic acid",
            "Tiludronic acid",
            "Timolol",
            "Tinidazole",
            "Tinoridine",
            "Tinzaparin",
            "Tioclomarol",
            "Tioguanine",
            "Tiopronin",
            "Tiotropium",
            "Tipranavir",
            "Tirofiban",
            "Tixocortol",
            "Tizanidine",
            "Tobramycin",
            "Tocopherol",
            "Tocopherylquinone",
            "Tofacitinib",
            "Tolazamide",
            "Tolazoline",
            "Tolbutamide",
            "Tolcapone",
            "Tolfenamic acid",
            "Tolmetin",
            "Tolonidine",
            "Toloxatone",
            "Tolterodine",
            "Tolvaptan",
            "Topiramate",
            "Topiroxostat",
            "Topotecan",
            "Torasemide",
            "Toremifene",
            "Tositumomab",
            "Trabectedin",
            "Tramadol",
            "Tramazoline",
            "Trametinib",
            "Trandolapril",
            "Tranilast",
            "Tranylcypromine",
            "Trapidil",
            "Trastuzumab emtansine",
            "Travoprost",
            "Trazodone",
            "Trenonacog alfa",
            "Treprostinil",
            "Trestolone",
            "Trestolone acetate",
            "Tretinoin",
            "Tretoquinol",
            "Triamcinolone",
            "Triamterene",
            "Triazolam",
            "Trichlormethiazide",
            "Trichloroethylene",
            "Triethylenetetramine",
            "Trifluoperazine",
            "Trifluridine",
            "Triflusal",
            "Trimazosin",
            "Trimebutine",
            "Trimethaphan",
            "Trimethoprim",
            "Trimetrexate",
            "Trimipramine",
            "Triptolide",
            "Trolamine salicylate",
            "Tropisetron",
            "Troxerutin",
            "Tulobuterol",
            "Turoctocog alfa",
            "Turoctocog alfa pegol",
            "Tyramine",
            "Udenafil",
            "Ularitide",
            "Ulipristal",
            "Unoprostone",
            "Urapidil",
            "Urokinase",
            "Ursodeoxycholic acid",
            "Vaborbactam",
            "Valaciclovir",
            "Valbenazine",
            "Valdecoxib",
            "Valganciclovir",
            "Valsartan",
            "Vancomycin",
            "Vardenafil",
            "Varenicline",
            "Vatreptacog alfa",
            "Venlafaxine",
            "Verapamil",
            "Vilanterol",
            "Vilazodone",
            "Viloxazine",
            "Vinblastine",
            "Vincamine",
            "Vindesine",
            "Vinorelbine",
            "Vitamin E",
            "Von Willebrand Factor Human",
            "Vorapaxar",
            "Vorinostat",
            "Vortioxetine",
            "Warfarin",
            "Xamoterol",
            "Xenon",
            "Ximelagatran",
            "Xipamide",
            "Xylazine",
            "Xylometazoline",
            "Yohimbine",
            "Zaleplon",
            "Zaltoprofen",
            "Zanamivir",
            "Zeranol",
            "Zidovudine",
            "Zimelidine",
            "Zinc citrate",
            "Ziprasidone",
            "Zofenopril",
            "Zolmitriptan",
            "Zomepirac",
            "Zonisamide",
            "Zuclopenthixol"
          ],
          "Name": "Epoprostenol",
          "structure": "https://www.drugbank.ca/structures/DB01240/image.svg",
          "kind": "Drug",
          "Degree": 3,
          "Closeness Centrality": 0.17647217695832623,
          "Betweenness Centrality": 0.010254800397635117,
          "Eigenvector Centrality": 0.0006358142876587143,
          "Clustering Coefficient": 0.3333333333333333,
          "VoteRank Score": 83,
          "fill_color": "#FC5F67",
          "line_color": "#FB3640",
          "id": "Epoprostenol",
          "value": "Epoprostenol",
          "name": "Epoprostenol"
        }
      },
      {
        "data": {
          "ID": "DB01132",
          "SMILES": "CCC1=CN=C(C=C1)CCOC2=CC=C(C=C2)CC3C(=O)NC(=O)S3",
          "ATC Code Level 1": [
            "A"
          ],
          "ATC Code Level 2": [
            "A10"
          ],
          "ATC Code Level 3": [
            "A10B"
          ],
          "ATC Code Level 4": [
            "A10BD",
            "A10BG"
          ],
          "ATC Identifier": [
            "A10BG03",
            "A10BD05",
            "A10BD06",
            "A10BD09",
            "A10BD12"
          ],
          "Targets": [
            "Peroxisome proliferator-activated receptor gamma",
            "Amine oxidase [flavin-containing] B"
          ],
          "Enzymes": [
            "Cytochrome P450 2C8",
            "Cytochrome P450 3A4",
            "Cytochrome P450 1A1"
          ],
          "Carriers": [
            "Serum albumin"
          ],
          "Transporters": [
            "Solute carrier organic anion transporter family member 1B3",
            "Solute carrier organic anion transporter family member 1B1"
          ],
          "Target Class": [
            "Transcription factor",
            "Enzyme"
          ],
          "Drug Interactions": [
            "(R)-warfarin",
            "(S)-Warfarin",
            "2,4-thiazolidinedione",
            "5-(2-methylpiperazine-1-sulfonyl)isoquinoline",
            "7,8-Dichloro-1,2,3,4-tetrahydroisoquinoline",
            "Abametapir",
            "Abatacept",
            "Abiraterone",
            "Acarbose",
            "Acebutolol",
            "Acetazolamide",
            "Acetohexamide",
            "Acetyl sulfisoxazole",
            "Acetylsalicylic acid",
            "Adalimumab",
            "Afelimomab",
            "Agmatine",
            "AICA ribonucleotide",
            "Alaproclate",
            "Albiglutide",
            "Alclometasone",
            "Aldosterone",
            "Allicin",
            "Almotriptan",
            "Aloxiprin",
            "Alpelisib",
            "Alprenolol",
            "Amcinonide",
            "AMG-222",
            "Amineptine",
            "Aminophenazone",
            "Aminosalicylic acid",
            "Amiodarone",
            "Amitriptyline",
            "Amitriptylinoxide",
            "Amlodipine",
            "Amodiaquine",
            "Amoxapine",
            "Amphetamine",
            "Anagliptin",
            "Anakinra",
            "Anastrozole",
            "Anisodamine",
            "Antipyrine",
            "Apalutamide",
            "Apixaban",
            "Apomorphine",
            "Apremilast",
            "Aranidipine",
            "Aripiprazole",
            "Arotinolol",
            "Arsenic trioxide",
            "Articaine",
            "Asenapine",
            "Atazanavir",
            "Atenolol",
            "Atorvastatin",
            "Avatrombopag",
            "Azelastine",
            "Azelnidipine",
            "Azosemide",
            "Baclofen",
            "Balaglitazone",
            "Balsalazide",
            "Barnidipine",
            "Beclomethasone dipropionate",
            "Benazepril",
            "Bencyclane",
            "Bendroflumethiazide",
            "Benfluorex",
            "Benidipine",
            "Benmoxin",
            "Benzthiazide",
            "Benzyl alcohol",
            "Bepridil",
            "Beraprost",
            "Betamethasone",
            "Betamethasone phosphate",
            "Betaxolol",
            "Bevantolol",
            "Bexarotene",
            "Bezafibrate",
            "Bisegliptin",
            "Bismuth subsalicylate",
            "Bisoprolol",
            "Bopindolol",
            "Bosentan",
            "Bosutinib",
            "Brexpiprazole",
            "Brigatinib",
            "Brofaromine",
            "Bromocriptine",
            "Bucindolol",
            "Budesonide",
            "Buformin",
            "Bufuralol",
            "Bumetanide",
            "Bupranolol",
            "Buprenorphine",
            "Buserelin",
            "Butriptyline",
            "Cabazitaxel",
            "Cabozantinib",
            "Canagliflozin",
            "Canakinumab",
            "Candesartan",
            "Candesartan cilexetil",
            "Capravirine",
            "Carbaspirin calcium",
            "Carboxyamidotriazole",
            "Carbutamide",
            "Carmegliptin",
            "Caroverine",
            "Caroxazone",
            "Carvedilol",
            "Celecoxib",
            "Celiprolol",
            "Cenobamate",
            "Ceritinib",
            "Cerivastatin",
            "Certolizumab pegol",
            "Chloroquine",
            "Chlorothiazide",
            "Chlorpromazine",
            "Chlorpropamide",
            "Chlorsulfaquinoxaline",
            "Chlorthalidone",
            "Choline salicylate",
            "Cibenzoline",
            "Ciclesonide",
            "Ciglitazone",
            "Cilnidipine",
            "Cimetidine",
            "Cinnarizine",
            "Cinoxacin",
            "Ciprofloxacin",
            "Cisapride",
            "Citalopram",
            "Clevidipine",
            "Clinafloxacin",
            "Clobetasol",
            "Clobetasol propionate",
            "Clobetasone",
            "Clocortolone",
            "Clocortolone acetate",
            "Clofenamide",
            "Clomipramine",
            "Clopamide",
            "Clopidogrel",
            "Cloprednol",
            "Cloranolol",
            "Clorexolone",
            "Clorgiline",
            "Clorsulon",
            "Clozapine",
            "Colchicine",
            "Corticotropin",
            "Cortisone",
            "Cortisone acetate",
            "Cortivazol",
            "Cyclandelate",
            "Cyclopenthiazide",
            "Cyclophosphamide",
            "Cyclothiazide",
            "Cyproterone acetate",
            "Dabrafenib",
            "Danazol",
            "Dapagliflozin",
            "Dapoxetine",
            "Dapsone",
            "Darodipine",
            "Darunavir",
            "Dasabuvir",
            "Deferasirox",
            "Deflazacort",
            "Delafloxacin",
            "Dersalazine",
            "Desipramine",
            "Desogestrel",
            "Desonide",
            "Desoximetasone",
            "Desvenlafaxine",
            "Dexamethasone",
            "Dexamethasone isonicotinate",
            "Dexibuprofen",
            "Dexniguldipine",
            "Dexpropranolol",
            "Dexverapamil",
            "Diazoxide",
            "Dibenzepin",
            "Diclofenac",
            "Diclofenamide",
            "Dienogest",
            "Diethylstilbestrol",
            "Diflorasone",
            "Difloxacin",
            "Diflunisal",
            "Difluocortolone",
            "Difluprednate",
            "Diltiazem",
            "Dimetacrine",
            "Disopyramide",
            "Domperidone",
            "Dosulepin",
            "Dotarizine",
            "Doxepin",
            "Drospirenone",
            "Dulaglutide",
            "Duloxetine",
            "Dutogliptin",
            "Efavirenz",
            "Efonidipine",
            "Elagolix",
            "Eltrombopag",
            "Emapalumab",
            "Emopamil",
            "Empagliflozin",
            "Enasidenib",
            "Englitazone",
            "Enoxacin",
            "Enrofloxacin",
            "Enzalutamide",
            "Epanolol",
            "Eperisone",
            "Ephedra sinica root",
            "Epinephrine",
            "Epitizide",
            "Erlotinib",
            "Ertugliflozin",
            "Esatenolol",
            "Escitalopram",
            "Estradiol",
            "Estradiol acetate",
            "Estradiol benzoate",
            "Estradiol cypionate",
            "Estradiol dienanthate",
            "Estradiol valerate",
            "Estrone sulfate",
            "Eszopiclone",
            "Etacrynic acid",
            "Etanercept",
            "Ethinylestradiol",
            "Ethosuximide",
            "Ethoxzolamide",
            "Ethynodiol diacetate",
            "Etonogestrel",
            "Everolimus",
            "Evogliptin",
            "Exenatide",
            "Fasudil",
            "Favipiravir",
            "Felodipine",
            "Fendiline",
            "Fenofibrate",
            "Fenquizone",
            "Fish oil",
            "Fleroxacin",
            "Fluclorolone",
            "Fluconazole",
            "Fludrocortisone",
            "Flumequine",
            "Flumethasone",
            "Flunarizine",
            "Flunisolide",
            "Fluocinolone acetonide",
            "Fluocinonide",
            "Fluocortin",
            "Fluocortolone",
            "Fluorometholone",
            "Fluorouracil",
            "Fluoxetine",
            "Fluoxymesterone",
            "Fluperolone",
            "Fluprednidene",
            "Fluprednidene acetate",
            "Fluprednisolone",
            "Flurandrenolide",
            "Fluspirilene",
            "Fluticasone",
            "Fluticasone furoate",
            "Fluticasone propionate",
            "Fluvastatin",
            "Fluvoxamine",
            "Formocortal",
            "Fosamprenavir",
            "Fosphenytoin",
            "Furazolidone",
            "Furosemide",
            "Gallopamil",
            "Garenoxacin",
            "Gastric inhibitory polypeptide",
            "Gatifloxacin",
            "Gemfibrozil",
            "Gemifloxacin",
            "Gemigliptin",
            "Genistein",
            "Glasdegib",
            "Glibornuride",
            "Gliclazide",
            "Glipizide",
            "Gliquidone",
            "Glisoxepide",
            "GLPG-0492",
            "Glyburide",
            "Glymidine",
            "Golimumab",
            "Goserelin",
            "Gosogliptin",
            "Grepafloxacin",
            "Griseofulvin",
            "Guacetisal",
            "Guar gum",
            "Halcinonide",
            "Halofantrine",
            "Halometasone",
            "Haloperidol",
            "Harmaline",
            "Histrelin",
            "Hydracarbazine",
            "Hydrochlorothiazide",
            "Hydrocortisone",
            "Hydrocortisone aceponate",
            "Hydrocortisone acetate",
            "Hydrocortisone butyrate",
            "Hydrocortisone cypionate",
            "Hydrocortisone phosphate",
            "Hydrocortisone probutate",
            "Hydrocortisone succinate",
            "Hydrocortisone valerate",
            "Hydroflumethiazide",
            "Hydroxychloroquine",
            "Hydroxyfasudil",
            "Hydroxyprogesterone caproate",
            "Ibuprofen",
            "Ifosfamide",
            "Iloperidone",
            "Imatinib",
            "Imipramine",
            "Imipramine oxide",
            "Indalpine",
            "Indapamide",
            "Indenolol",
            "Indinavir",
            "Indisulam",
            "Indomethacin",
            "Infliximab",
            "Insulin argine",
            "Insulin aspart",
            "Insulin beef",
            "Insulin degludec",
            "Insulin detemir",
            "Insulin glargine",
            "Insulin glulisine",
            "Insulin human",
            "Insulin lispro",
            "Insulin peglispro",
            "Insulin pork",
            "Insulin tregopil",
            "Ipragliflozin",
            "Iprindole",
            "Iproniazid",
            "Irbesartan",
            "Isavuconazole",
            "Isocarboxazid",
            "Isradipine",
            "Istradefylline",
            "Ketamine",
            "Ketobemidone",
            "Ketoconazole",
            "Ketoprofen",
            "Ketorolac",
            "Labetalol",
            "Lacidipine",
            "Lamotrigine",
            "Lanreotide",
            "Lansoprazole",
            "Lapatinib",
            "Lenvatinib",
            "Lercanidipine",
            "Letermovir",
            "Leuprolide",
            "Levobetaxolol",
            "Levofloxacin",
            "Levomilnacipran",
            "Levonorgestrel",
            "Levothyroxine",
            "Licofelone",
            "Lidoflazine",
            "Linagliptin",
            "Linezolid",
            "Liothyronine",
            "Liotrix",
            "Lipoic acid",
            "Liraglutide",
            "Lixisenatide",
            "Lobeglitazone",
            "Lofepramine",
            "Lomefloxacin",
            "Lomerizine",
            "Loperamide",
            "Lopinavir",
            "Loratadine",
            "Lorlatinib",
            "Losartan",
            "Loteprednol",
            "Lovastatin",
            "Lumacaftor",
            "Lurasidone",
            "Magnesium sulfate",
            "Manidipine",
            "Mebanazine",
            "Mebutizide",
            "Mecasermin",
            "Medroxyprogesterone acetate",
            "Medrysone",
            "Mefenamic acid",
            "Mefruside",
            "Megestrol acetate",
            "Melengestrol",
            "Melengestrol acetate",
            "Melitracen",
            "Mephenytoin",
            "Mepindolol",
            "Meprednisone",
            "Mesalazine",
            "Mesterolone",
            "Mestranol",
            "Metahexamide",
            "Methadone",
            "Methazolamide",
            "Methotrimeprazine",
            "Methsuximide",
            "Methyclothiazide",
            "Methyl salicylate",
            "Methylene blue",
            "Methylprednisolone",
            "Methylprednisolone aceponate",
            "Methylprednisolone hemisuccinate",
            "Methyltestosterone",
            "Meticrane",
            "Metolazone",
            "Metoprolol",
            "Metreleptin",
            "Metronidazole",
            "Mibefradil",
            "Midostaurin",
            "Mifepristone",
            "Miglitol",
            "Milnacipran",
            "Minaprine",
            "Mitiglinide",
            "Moclobemide",
            "Mometasone",
            "Mometasone furoate",
            "Montelukast",
            "Morphine",
            "Moxifloxacin",
            "Muraglitazar",
            "Mycophenolate mofetil",
            "Nabilone",
            "Nadolol",
            "Naftopidil",
            "Nalidixic acid",
            "Nandrolone",
            "Nandrolone decanoate",
            "Nandrolone phenpropionate",
            "Naproxen",
            "Nateglinide",
            "NBI-6024",
            "Nebivolol",
            "Nefazodone",
            "Nelfinavir",
            "Nemonoxacin",
            "Netoglitazone",
            "Niacin",
            "Nialamide",
            "Nicardipine",
            "Nicotine",
            "Nifedipine",
            "Niguldipine",
            "Nilotinib",
            "Niludipine",
            "Nilutamide",
            "Nilvadipine",
            "Nimesulide",
            "Nimodipine",
            "Nisoldipine",
            "Nitrendipine",
            "Nitroaspirin",
            "NN344",
            "Norethisterone",
            "Norfloxacin",
            "Norgestimate",
            "Nortriptyline",
            "Nylidrin",
            "Octamoxin",
            "Octreotide",
            "Odanacatib",
            "Ofloxacin",
            "Olanzapine",
            "Olodaterol",
            "Olsalazine",
            "Omarigliptin",
            "Ombitasvir",
            "Omeprazole",
            "Opicapone",
            "Opipramol",
            "Orbifloxacin",
            "Otilonium",
            "Oxandrolone",
            "Oxaprotiline",
            "Oxolinic acid",
            "Oxprenolol",
            "Oxybutynin",
            "Oxymetholone",
            "Ozanimod",
            "Paclitaxel",
            "Paliperidone",
            "Paramethadione",
            "Paramethasone",
            "Pargyline",
            "Paroxetine",
            "Pasireotide",
            "Pazopanib",
            "Pazufloxacin",
            "Pefloxacin",
            "Pegvisomant",
            "Penbutolol",
            "Penfluridol",
            "Pentamidine",
            "Perhexiline",
            "Perospirone",
            "Phenelzine",
            "Phenformin",
            "Pheniprazine",
            "Phenobarbital",
            "Phenoxypropazine",
            "Phenprocoumon",
            "Phentermine",
            "Phenyl aminosalicylate",
            "Phenytoin",
            "Phthalylsulfathiazole",
            "Pinaverium",
            "Pindolol",
            "Pipemidic acid",
            "Piperazine",
            "Pipotiazine",
            "Piretanide",
            "Pirlindole",
            "Piroxicam",
            "Pitavastatin",
            "Pitolisant",
            "Pivhydrazine",
            "Polythiazide",
            "Ponatinib",
            "Practolol",
            "Pralsetinib",
            "Pramlintide",
            "Prednicarbate",
            "Prednisolone",
            "Prednisolone acetate",
            "Prednisolone hemisuccinate",
            "Prednisolone phosphate",
            "Prednisone",
            "Prednisone acetate",
            "Prednylidene",
            "Pregabalin",
            "Prenylamine",
            "Probenecid",
            "Procaine",
            "Procarbazine",
            "Progesterone",
            "Propacetamol",
            "Propafenone",
            "Propofol",
            "Propranolol",
            "Protriptyline",
            "Prulifloxacin",
            "Pseudoephedrine",
            "Pyrimethamine",
            "Quercetin",
            "Quetiapine",
            "Quinethazone",
            "Quinidine",
            "Quinine",
            "Quinupramine",
            "Rabeprazole",
            "Raloxifene",
            "Rasagiline",
            "Regorafenib",
            "Remogliflozin etabonate",
            "Repaglinide",
            "Rifabutin",
            "Rifampicin",
            "Rifamycin",
            "Rifapentine",
            "Rifaximin",
            "Rilonacept",
            "Rimexolone",
            "Riociguat",
            "Risperidone",
            "Ritanserin",
            "Ritonavir",
            "Rivoglitazone",
            "Rofecoxib",
            "Rosiglitazone",
            "Rosoxacin",
            "Rosuvastatin",
            "Rucaparib",
            "Rufloxacin",
            "Rutin",
            "Safinamide",
            "Safrazine",
            "Salicylic acid",
            "Salmeterol",
            "Saquinavir",
            "Sarafloxacin",
            "Satralizumab",
            "Saxagliptin",
            "Secobarbital",
            "Secukinumab",
            "Selegiline",
            "Seletracetam",
            "Selexipag",
            "Selpercatinib",
            "Selumetinib",
            "Semaglutide",
            "Seratrodast",
            "Sertraline",
            "Setrobuvir",
            "Siltuximab",
            "Simeprevir",
            "Simvastatin",
            "Sirolimus",
            "Sitafloxacin",
            "Sitagliptin",
            "Somapacitan",
            "Sorafenib",
            "Sotagliflozin",
            "Sotalol",
            "Sparfloxacin",
            "Spironolactone",
            "St. John's Wort",
            "Stanozolol",
            "Succinylsulfathiazole",
            "Sulfachlorpyridazine",
            "Sulfacytine",
            "Sulfadiazine",
            "Sulfadicramide",
            "Sulfadimethoxine",
            "Sulfadoxine",
            "Sulfaethoxypyridazine",
            "Sulfaguanidine",
            "Sulfaisodimidine",
            "Sulfamazone",
            "Sulfamerazine",
            "Sulfameter",
            "Sulfamethazine",
            "Sulfamethizole",
            "Sulfamethoxazole",
            "Sulfamethoxypyridazine",
            "Sulfametomidine",
            "Sulfametopyrazine",
            "Sulfamoxole",
            "Sulfanitran",
            "Sulfaperin",
            "Sulfaphenazole",
            "Sulfapyridine",
            "Sulfaquinoxaline",
            "Sulfasalazine",
            "Sulfathiourea",
            "Sulfatolamide",
            "Sulfinpyrazone",
            "Sulfisoxazole",
            "Sumatriptan",
            "Sunitinib",
            "Tacrolimus",
            "Talinolol",
            "Tamoxifen",
            "Tamsulosin",
            "Taspoglutide",
            "Tazarotene",
            "Technetium Tc-99m ciprofloxacin",
            "Tegafur",
            "Tegaserod",
            "Temafloxacin",
            "Temsirolimus",
            "Teneligliptin",
            "Teprotumumab",
            "Terbinafine",
            "Terfenadine",
            "Teriflunomide",
            "Terodiline",
            "Tertatolol",
            "Testosterone",
            "Testosterone cypionate",
            "Testosterone enanthate",
            "Testosterone propionate",
            "Testosterone undecanoate",
            "Tetrahydropalmatine",
            "Tetrandrine",
            "Theophylline",
            "Thiosalicylic acid",
            "Thyroid, porcine",
            "Thyrotropin alfa",
            "Tianeptine",
            "Ticlopidine",
            "Timolol",
            "Tipranavir",
            "Tiratricol",
            "Tirzepatide",
            "Tixocortol",
            "Tocilizumab",
            "Tofogliflozin",
            "Tolazamide",
            "Tolbutamide",
            "Tolfenamic acid",
            "Toloxatone",
            "Topiramate",
            "Topiroxostat",
            "Torasemide",
            "Trametinib",
            "Tranilast",
            "Tranylcypromine",
            "Tretinoin",
            "Triamcinolone",
            "Trichlormethiazide",
            "Triclabendazole",
            "Trilostane",
            "Trimebutine",
            "Trimethadione",
            "Trimethoprim",
            "Trimipramine",
            "Triptorelin",
            "Troglitazone",
            "Trolamine salicylate",
            "Trovafloxacin",
            "Tucatinib",
            "Ubidecarenone",
            "Ulobetasol",
            "Valproic acid",
            "Velpatasvir",
            "Vemurafenib",
            "Venlafaxine",
            "Verapamil",
            "Vildagliptin",
            "Vinpocetine",
            "Vismodegib",
            "Voglibose",
            "Vorinostat",
            "Vortioxetine",
            "Voxilaprevir",
            "Warfarin",
            "WIN 55212-2",
            "Xipamide",
            "Xylometazoline",
            "Zafirlukast",
            "Ziconotide",
            "Zidovudine",
            "Zimelidine",
            "Ziprasidone",
            "Zonisamide",
            "Zopiclone"
          ],
          "Name": "Pioglitazone",
          "structure": "https://www.drugbank.ca/structures/DB01132/image.svg",
          "kind": "Drug",
          "Degree": 13,
          "Closeness Centrality": 0.27588827664829946,
          "Betweenness Centrality": 0.0,
          "Eigenvector Centrality": 0.12188049909343829,
          "Clustering Coefficient": 1.0,
          "VoteRank Score": 0,
          "fill_color": "#FC5F67",
          "line_color": "#FB3640",
          "id": "Pioglitazone",
          "value": "Pioglitazone",
          "name": "Pioglitazone"
        }
      },
      {
        "data": {
          "ID": "DB00783",
          "SMILES": "C[C@]12CC[C@H]3[C@H]([C@@H]1CC[C@@H]2O)CCC4=C3C=CC(=C4)O",
          "ATC Code Level 1": [
            "G"
          ],
          "ATC Code Level 2": [
            "G03",
            "G02"
          ],
          "ATC Code Level 3": [
            "G03F",
            "G02B",
            "G03C",
            "G03H",
            "G03A",
            "G03E"
          ],
          "ATC Code Level 4": [
            "G03FB",
            "G03HB",
            "G03CA",
            "G03AA",
            "G03AB",
            "G03EA",
            "G03FA",
            "G02BB"
          ],
          "ATC Identifier": [
            "G03FB05",
            "G03FA02",
            "G03FA09",
            "G03HB01",
            "G03FA03",
            "G03FB01",
            "G03FB04",
            "G03FA01",
            "G03FB06",
            "G03EA03",
            "G03FA16",
            "G03AA14",
            "G03FA05",
            "G03FB07",
            "G02BB01",
            "G03FA14",
            "G03FB02",
            "G03FB03",
            "G03AB08",
            "G03FB09",
            "G03CA53",
            "G03FA10",
            "G03FB08",
            "G03EA02",
            "G03CA03",
            "G03FA17",
            "G03AA17",
            "G03FB10",
            "G03FB11",
            "G03EA01",
            "G03FA13",
            "G03FB12",
            "G03FA07",
            "G03FA08",
            "G03FA15",
            "G03FA12",
            "G03FA06",
            "G03FA04",
            "G03FA11"
          ],
          "Targets": [
            "Estrogen receptor",
            "Estrogen receptor beta",
            "Nuclear receptor subfamily 1 group I member 2",
            "Neuronal acetylcholine receptor subunit alpha-4",
            "G-protein coupled estrogen receptor 1",
            "ATP synthase subunit a",
            "Beclin-1"
          ],
          "Enzymes": [
            "Cytochrome P450 3A4",
            "Cytochrome P450 1A2",
            "Cytochrome P450 3A5",
            "Cytochrome P450 3A7",
            "UDP-glucuronosyltransferase 1-1",
            "Cytochrome P450 1A1",
            "Cytochrome P450 1B1",
            "Cytochrome P450 2C19",
            "Cytochrome P450 2C8",
            "Cytochrome P450 2C9",
            "UDP-glucuronosyltransferase 2B15",
            "Catechol O-methyltransferase",
            "UDP-glucuronosyltransferase 1-10",
            "UDP-glucuronosyltransferase 1-3",
            "UDP-glucuronosyltransferase 1-4",
            "UDP-glucuronosyltransferase 1-6",
            "UDP-glucuronosyltransferase 1-7",
            "UDP-glucuronosyltransferase 1-8",
            "UDP-glucuronosyltransferase 1-9",
            "UDP-glucuronosyltransferase 2B4",
            "UDP-glucuronosyltransferase 2B7"
          ],
          "Carriers": [
            "Sex hormone-binding globulin",
            "Serum albumin",
            "Fatty acid-binding protein, intestinal"
          ],
          "Transporters": [
            "Solute carrier family 22 member 2",
            "Solute carrier family 22 member 3",
            "Multidrug resistance-associated protein 7",
            "Solute carrier family 22 member 11",
            "ATP-binding cassette sub-family G member 2",
            "Solute carrier organic anion transporter family member 1B1",
            "Multidrug resistance protein 1",
            "Solute carrier family 22 member 8",
            "Solute carrier organic anion transporter family member 1B3",
            "Solute carrier organic anion transporter family member 1C1"
          ],
          "Target Class": [
            "Transcription factor",
            "Transcription factor",
            "Transcription factor",
            "Ion channel",
            "Membrane receptor",
            "Not Available",
            "Not Available"
          ],
          "Drug Interactions": [
            "(R)-warfarin",
            "(S)-Warfarin",
            "4-hydroxycoumarin",
            "4-Oxoretinol",
            "6-O-benzylguanine",
            "7-Nitroindazole",
            "8-azaguanine",
            "8-chlorotheophylline",
            "9-Deazaguanine",
            "9-Methylguanine",
            "Abacavir",
            "Abametapir",
            "Abatacept",
            "Abciximab",
            "Abemaciclib",
            "Abiraterone",
            "Abituzumab",
            "Abrilumab",
            "Acalabrutinib",
            "Acarbose",
            "Aceclofenac",
            "Acefylline",
            "Acemetacin",
            "Acenocoumarol",
            "Acetaminophen",
            "Acetazolamide",
            "Acetohexamide",
            "Acetyl sulfisoxazole",
            "Acetylsalicylic acid",
            "Acitretin",
            "Aclidinium",
            "Acrivastine",
            "Acyclovir",
            "Adalimumab",
            "Adecatumumab",
            "Adefovir",
            "Adefovir dipivoxil",
            "Adenine",
            "Aducanumab",
            "Afatinib",
            "Afelimomab",
            "Agmatine",
            "Agomelatine",
            "Albendazole",
            "Albinterferon Alfa-2B",
            "Albutrepenonacog alfa",
            "Alclofenac",
            "Aldesleukin",
            "Aldosterone",
            "Alemtuzumab",
            "Alfentanil",
            "Alirocumab",
            "Alitretinoin",
            "Allantoin",
            "Allopurinol",
            "Allylestrenol",
            "Almasilate",
            "Alminoprofen",
            "Almotriptan",
            "Alogliptin",
            "Alosetron",
            "Alpelisib",
            "Alprazolam",
            "Alteplase",
            "Alvocidib",
            "Amantadine",
            "Amatuximab",
            "Ambrisentan",
            "Amdinocillin",
            "Amediplase",
            "AMG 108",
            "Amikacin",
            "Amiloride",
            "Amineptine",
            "Aminoglutethimide",
            "Aminohippuric acid",
            "Aminophenazone",
            "Aminophylline",
            "Amiodarone",
            "Amitriptyline",
            "Amitriptylinoxide",
            "Ammonium chloride",
            "Amobarbital",
            "Amodiaquine",
            "Amoxapine",
            "Amoxicillin",
            "Amphetamine",
            "Amphotericin B",
            "Ampicillin",
            "Amprenavir",
            "Amrinone",
            "Anagrelide",
            "Anakinra",
            "Anastrozole",
            "Ancestim",
            "Ancrod",
            "Anetumab ravtansine",
            "Anifrolumab",
            "Anistreplase",
            "Anthrax immune globulin human",
            "Antihemophilic Factor (Recombinant), PEGylated",
            "Antilymphocyte immunoglobulin (horse)",
            "Antipyrine",
            "Antithrombin Alfa",
            "Antithrombin III human",
            "Antithymocyte immunoglobulin (rabbit)",
            "Antrafenine",
            "Apalutamide",
            "Apixaban",
            "Apolizumab",
            "Apomab",
            "Apomorphine",
            "Apramycin",
            "Apremilast",
            "Aprepitant",
            "Aprobarbital",
            "Arachidonic Acid",
            "Aramchol",
            "Arbekacin",
            "Ardeparin",
            "Arformoterol",
            "Argatroban",
            "Aripiprazole",
            "Aripiprazole lauroxil",
            "Armodafinil",
            "Arotinolol",
            "Arsenic trioxide",
            "Artemether",
            "Artenimol",
            "Ascorbic acid",
            "Ascrinvacumab",
            "Asenapine",
            "Asfotase alfa",
            "Aspartame",
            "Aspoxicillin",
            "Astaxanthin",
            "Astemizole",
            "Asunaprevir",
            "Asunercept",
            "Ataluren",
            "Atazanavir",
            "Atezolizumab",
            "Atoltivimab",
            "Atomoxetine",
            "Atorvastatin",
            "Atovaquone",
            "Atrasentan",
            "Auranofin",
            "Aurothioglucose",
            "Avapritinib",
            "Avasimibe",
            "Avatrombopag",
            "AVE9633",
            "Avelumab",
            "Axitinib",
            "Azacitidine",
            "Azapropazone",
            "Azathioprine",
            "Azelaic acid",
            "Azelastine",
            "Azidocillin",
            "Azimilide",
            "Azlocillin",
            "Azosemide",
            "Aztreonam",
            "Bacampicillin",
            "Bacitracin",
            "Baclofen",
            "Balaglitazone",
            "Balsalazide",
            "Bamet-UD2",
            "Bamifylline",
            "Bapineuzumab",
            "Barbexaclone",
            "Barbital",
            "Baricitinib",
            "Basiliximab",
            "Bavituximab",
            "Beclamide",
            "Beclomethasone dipropionate",
            "Bectumomab",
            "Belantamab mafodotin",
            "Belimumab",
            "Belinostat",
            "Bemiparin",
            "Bendamustine",
            "Bendroflumethiazide",
            "Benidipine",
            "Benorilate",
            "Benoxaprofen",
            "Benralizumab",
            "Benserazide",
            "Benzatropine",
            "Benzbromarone",
            "Benznidazole",
            "Benzoic acid",
            "Benzthiazide",
            "Benzydamine",
            "Benzyl alcohol",
            "Benzylpenicillin",
            "Benzylpenicilloyl polylysine",
            "Bepotastine",
            "Beraprost",
            "Bermekimab",
            "Berotralstat",
            "Besilesomab",
            "beta-Naphthoflavone",
            "Betamethasone",
            "Betamethasone phosphate",
            "Betaxolol",
            "Betrixaban",
            "Bevacizumab",
            "Bevacizumab zirconium Zr-89",
            "Bexarotene",
            "Bezafibrate",
            "Bezlotoxumab",
            "Bicalutamide",
            "Bicifadine",
            "Bicisate",
            "BIIB015",
            "Bimagrumab",
            "Bimekizumab",
            "Binimetinib",
            "Bismuth subgallate",
            "Bisoprolol",
            "Bisoxatin",
            "Bivalirudin",
            "Bivatuzumab",
            "Black cohosh",
            "Bleomycin",
            "Bleselumab",
            "Blinatumomab",
            "Blonanserin",
            "Blosozumab",
            "Boceprevir",
            "Bococizumab",
            "Bortezomib",
            "Bosentan",
            "Bosutinib",
            "Brentuximab vedotin",
            "Brexanolone",
            "Briakinumab",
            "Brigatinib",
            "Brinase",
            "Brincidofovir",
            "Brivaracetam",
            "Brodalumab",
            "Brolucizumab",
            "Bromazepam",
            "Bromotheophylline",
            "Budesonide",
            "Bufylline",
            "Bumadizone",
            "Bumetanide",
            "Buprenorphine",
            "Bupropion",
            "Burosumab",
            "Buspirone",
            "Butabarbital",
            "Butalbital",
            "Butriptyline",
            "Cabazitaxel",
            "Cabotegravir",
            "Cabozantinib",
            "Cafedrine",
            "Caffeine",
            "Calaspargase pegol",
            "Calcitriol",
            "Calcium ascorbate",
            "Camptothecin",
            "Camrelizumab",
            "Canagliflozin",
            "Canakinumab",
            "Candesartan",
            "Candesartan cilexetil",
            "Cangrelor",
            "Cannabidiol",
            "Cannabidivarin",
            "Canrenoic acid",
            "Canrenone",
            "Capecitabine",
            "Caplacizumab",
            "Capmatinib",
            "Capravirine",
            "Capreomycin",
            "Capromab pendetide",
            "Caprylic acid",
            "Capsaicin",
            "Carbamazepine",
            "Carbaspirin calcium",
            "Carbenicillin",
            "Carbidopa",
            "Carboplatin",
            "Carbutamide",
            "Carfecillin",
            "Carindacillin",
            "Carisbamate",
            "Carisoprodol",
            "Carlumab",
            "Carmustine",
            "Carotuximab",
            "Carprofen",
            "Carvedilol",
            "Caspofungin",
            "Catumaxomab",
            "Cefacetrile",
            "Cefaclor",
            "Cefadroxil",
            "Cefaloridine",
            "Cefalotin",
            "Cefamandole",
            "Cefapirin",
            "Cefatrizine",
            "Cefazedone",
            "Cefazolin",
            "Cefbuperazone",
            "Cefcapene",
            "Cefdinir",
            "Cefditoren",
            "Cefepime",
            "Cefetamet",
            "Cefmenoxime",
            "Cefmetazole",
            "Cefminox",
            "Cefodizime",
            "Cefonicid",
            "Cefoperazone",
            "Ceforanide",
            "Cefotaxime",
            "Cefotetan",
            "Cefotiam",
            "Cefoxitin",
            "Cefozopran",
            "Cefpiramide",
            "Cefpirome",
            "Cefpodoxime",
            "Cefprozil",
            "Cefradine",
            "Cefroxadine",
            "Cefsulodin",
            "Ceftaroline fosamil",
            "Ceftazidime",
            "Ceftezole",
            "Ceftibuten",
            "Ceftizoxime",
            "Ceftobiprole",
            "Ceftolozane",
            "Ceftriaxone",
            "Cefuroxime",
            "Celecoxib",
            "Cemiplimab",
            "Cenobamate",
            "Cepeginterferon alfa-2B",
            "Cephalexin",
            "Cephaloglycin",
            "Cephalothin Group",
            "Ceritinib",
            "Cerivastatin",
            "Certolizumab pegol",
            "Cethromycin",
            "Cetirizine",
            "Cetuximab",
            "Cevimeline",
            "Chenodeoxycholic acid",
            "Chloral hydrate",
            "Chloramphenicol",
            "Chloroquine",
            "Chlorothiazide",
            "Chloroxylenol",
            "Chlorpheniramine",
            "Chlorpromazine",
            "Chlorpropamide",
            "Chlorthalidone",
            "Chlorzoxazone",
            "Cholecystokinin",
            "Cholestyramine",
            "Cholic Acid",
            "Choline",
            "Choline C 11",
            "Choline magnesium trisalicylate",
            "Choline salicylate",
            "Chondroitin sulfate",
            "Chromic chloride",
            "Chromic citrate",
            "Chromic nitrate",
            "Chromium",
            "Chromium gluconate",
            "Chromium nicotinate",
            "Chromous sulfate",
            "Ciclesonide",
            "Cicletanine",
            "Cidofovir",
            "Ciglitazone",
            "Cilastatin",
            "Cilostazol",
            "Cimetidine",
            "Cimicoxib",
            "Cinacalcet",
            "Cinnarizine",
            "Cinoxacin",
            "Ciprofloxacin",
            "cis-Diamminechlorocholylglycinateplatinum(II)",
            "Cisapride",
            "Cisplatin",
            "Citalopram",
            "Cixutumumab",
            "Cladribine",
            "Clarithromycin",
            "Clazakizumab",
            "Clenoliximab",
            "Clevidipine",
            "Clinafloxacin",
            "Clindamycin",
            "Clobazam",
            "Clobetasol",
            "Clobetasol propionate",
            "Clocortolone acetate",
            "Clofarabine",
            "Clofazimine",
            "Clofenamide",
            "Clofibrate",
            "Clomethiazole",
            "Clometocillin",
            "Clomipramine",
            "Clomocycline",
            "Clonazepam",
            "Clonidine",
            "Clonixin",
            "Clopamide",
            "Clopidogrel",
            "Cloprednol",
            "Clorazepic acid",
            "Clorexolone",
            "Clorindione",
            "Clove oil",
            "Cloxacillin",
            "Clozapine",
            "Cobicistat",
            "Cobimetinib",
            "Codeine",
            "Codrituzumab",
            "Colchicine",
            "Colesevelam",
            "Colestipol",
            "Colistimethate",
            "Colistin",
            "Coltuximab ravtansine",
            "Conatumumab",
            "Concizumab",
            "Conivaptan",
            "Conjugated estrogens",
            "Copanlisib",
            "Corifollitropin alfa",
            "Corticotropin",
            "Cortisone",
            "Cortisone acetate",
            "Cortivazol",
            "Coumarin",
            "CR002",
            "Crenezumab",
            "Crizotinib",
            "Crotedumab",
            "CT-011",
            "Curcumin sulfate",
            "Cyanocobalamin",
            "Cyclacillin",
            "Cyclizine",
            "Cyclobenzaprine",
            "Cyclopenthiazide",
            "Cyclophosphamide",
            "Cyclosporine",
            "Cyclothiazide",
            "Cyproterone acetate",
            "Dabigatran",
            "Dabigatran etexilate",
            "Dabrafenib",
            "Dacarbazine",
            "Dacetuzumab",
            "Daclatasvir",
            "Daclizumab",
            "Dacomitinib",
            "Dactinomycin",
            "Dalantercept",
            "Dalfampridine",
            "Dalotuzumab",
            "Dalteparin",
            "Danaparoid",
            "Dantrolene",
            "Dapagliflozin",
            "Dapsone",
            "Daptomycin",
            "Daratumumab",
            "Darexaban",
            "Darolutamide",
            "Darunavir",
            "Dasabuvir",
            "Dasatinib",
            "Daunorubicin",
            "Deferasirox",
            "Deferiprone",
            "Defibrotide",
            "Deflazacort",
            "Dehydroascorbic acid",
            "Dehydrocholic acid",
            "Delafloxacin",
            "Delavirdine",
            "Delorazepam",
            "Demcizumab",
            "Demeclocycline",
            "Denosumab",
            "Deoxycholic acid",
            "Depatuxizumab",
            "Depatuxizumab mafodotin",
            "Deramciclane",
            "Desipramine",
            "Desirudin",
            "Desmopressin",
            "Desmoteplase",
            "Desogestrel",
            "Desoximetasone",
            "Desvenlafaxine",
            "Deutetrabenazine",
            "Dexamethasone",
            "Dexamethasone isonicotinate",
            "Dexfenfluramine",
            "Dexibuprofen",
            "Dexketoprofen",
            "Dexlansoprazole",
            "Dexloxiglumide",
            "Dexmedetomidine",
            "Dexpanthenol",
            "Dexrabeprazole",
            "Dexrazoxane",
            "Dextran",
            "Dextromethorphan",
            "Diacerein",
            "Diatrizoate",
            "Diazepam",
            "Diazoxide",
            "Dibenzepin",
            "Dichlorobenzyl alcohol",
            "Diclofenac",
            "Diclofenamide",
            "Dicloxacillin",
            "Dicoumarol",
            "Dicyclomine",
            "Didanosine",
            "Dienogest",
            "Diethylstilbestrol",
            "Difenpiramide",
            "Difloxacin",
            "Diflunisal",
            "Difluocortolone",
            "Digoxin",
            "Digoxin Immune Fab (Ovine)",
            "Dihydralazine",
            "Dihydrostreptomycin",
            "Diltiazem",
            "Dimercaprol",
            "Dimetacrine",
            "Dimethyl sulfoxide",
            "Dinoprostone",
            "Dinutuximab",
            "Diphenadione",
            "Diphenhydramine",
            "Dipyridamole",
            "Disopyramide",
            "Disulfiram",
            "Ditazole",
            "Ditiocarb",
            "DL-Methylephedrine",
            "Dobutamine",
            "Docetaxel",
            "Doconexent",
            "Dofetilide",
            "Dolutegravir",
            "Domperidone",
            "Donepezil",
            "Dopamine",
            "Doramectin",
            "Doravirine",
            "Doripenem",
            "Dosulepin",
            "Dovitinib",
            "Doxacurium",
            "Doxazosin",
            "Doxepin",
            "Doxofylline",
            "Doxorubicin",
            "Doxycycline",
            "Dronabinol",
            "Dronedarone",
            "Drotrecogin alfa",
            "Droxicam",
            "Droxidopa",
            "Dulaglutide",
            "Duligotuzumab",
            "Duloxetine",
            "Dupilumab",
            "Durvalumab",
            "Dusigitumab",
            "Dutasteride",
            "Duvelisib",
            "Dyphylline",
            "Echinacea",
            "Ecromeximab",
            "Eculizumab",
            "Edetate calcium disodium anhydrous",
            "Edetic acid",
            "Edoxaban",
            "Edrecolomab",
            "Edrophonium",
            "Efalizumab",
            "Efavirenz",
            "Efonidipine",
            "Eftrenonacog alfa",
            "Elagolix",
            "Elbasvir",
            "Eldelumab",
            "Eletriptan",
            "Elexacaftor",
            "Elotuzumab",
            "Eltrombopag",
            "Eluxadoline",
            "Elvitegravir",
            "Emactuzumab",
            "Emapalumab",
            "Emibetuzumab",
            "Emicizumab",
            "Emtricitabine",
            "Enalapril",
            "Enalaprilat",
            "Enasidenib",
            "Enokizumab",
            "Enoxacin",
            "Enoxaparin",
            "Enrofloxacin",
            "Ensituximab",
            "Entecavir",
            "Enzalutamide",
            "Epicillin",
            "Epinephrine",
            "Epirizole",
            "Epitizide",
            "Eplerenone",
            "Epoprostenol",
            "Epratuzumab",
            "Eptinezumab",
            "Eravacycline",
            "Erdafitinib",
            "Erenumab",
            "Erlotinib",
            "Ertapenem",
            "Ertugliflozin",
            "Erythromycin",
            "Escitalopram",
            "Esketamine",
            "Eslicarbazepine",
            "Eslicarbazepine acetate",
            "Esomeprazole",
            "Estazolam",
            "Estradiol acetate",
            "Estradiol benzoate",
            "Estradiol cypionate",
            "Estradiol dienanthate",
            "Estradiol valerate",
            "Estrone",
            "Estrone sulfate",
            "Eszopiclone",
            "Etacrynic acid",
            "Etafedrine",
            "Etamiphylline",
            "Etanercept",
            "Etaracizumab",
            "Ethadione",
            "Ethambutol",
            "Ethanol",
            "Ethenzamide",
            "Ethinylestradiol",
            "Ethosuximide",
            "Ethotoin",
            "Ethoxzolamide",
            "Ethyl biscoumacetate",
            "Etiracetam",
            "Etizolam",
            "Etodolac",
            "Etofenamate",
            "Etomidate",
            "Etonogestrel",
            "Etoperidone",
            "Etoposide",
            "Etoricoxib",
            "Etravirine",
            "Etretinate",
            "Etrolizumab",
            "Eucalyptus oil",
            "Evening primrose oil",
            "Evinacumab",
            "Evolocumab",
            "Exemestane",
            "Exenatide",
            "Ezetimibe",
            "Ezogabine",
            "Famotidine",
            "Fanolesomab",
            "Farletuzumab",
            "Fasinumab",
            "Favipiravir",
            "Fedratinib",
            "Felbamate",
            "Felodipine",
            "Fenbufen",
            "Fenethylline",
            "Fenofibrate",
            "Fenofibric acid",
            "Fenoldopam",
            "Fenoprofen",
            "Fenproporex",
            "Fenquizone",
            "Fenretinide",
            "Fentanyl",
            "Fentiazac",
            "Ferulic acid",
            "Fesoterodine",
            "Fexofenadine",
            "Fezakinumab",
            "Fibrinolysin",
            "Ficlatuzumab",
            "Figitumumab",
            "Fimasartan",
            "Finasteride",
            "Firocoxib",
            "Flavoxate",
            "Flecainide",
            "Flibanserin",
            "Floctafenine",
            "Flomoxef",
            "Florbetaben (18F)",
            "Florbetapir (18F)",
            "Floxuridine",
            "Fluclorolone",
            "Flucloxacillin",
            "Fluconazole",
            "Flucytosine",
            "Fludeoxyglucose (18F)",
            "Fludrocortisone",
            "Fluindione",
            "Flumazenil",
            "Flumequine",
            "Flunarizine",
            "Flunisolide",
            "Flunitrazepam",
            "Flunixin",
            "Fluocinolone acetonide",
            "Fluocinonide",
            "Fluocortin",
            "Fluocortolone",
            "Fluorometholone",
            "Fluorouracil",
            "Fluoxetine",
            "Fluperolone",
            "Flupirtine",
            "Fluprednidene",
            "Fluprednisolone",
            "Flurazepam",
            "Flurbiprofen",
            "Flutamide",
            "Fluticasone",
            "Fluticasone furoate",
            "Fluticasone propionate",
            "Fluvastatin",
            "Fluvoxamine",
            "Folic acid",
            "Fomepizole",
            "Fondaparinux",
            "Fontolizumab",
            "Formestane",
            "Formoterol",
            "Fosaprepitant",
            "Foscarnet",
            "Fosfomycin",
            "Fosinopril",
            "Fosphenytoin",
            "Fostamatinib",
            "Fostemsavir",
            "Framycetin",
            "Fremanezumab",
            "Fresolimumab",
            "Frovatriptan",
            "Frovocimab",
            "Fulranumab",
            "Furafylline",
            "Furosemide",
            "Gabapentin",
            "Gabapentin enacarbil",
            "Gabexate",
            "Gaboxadol",
            "Gadobenic acid",
            "Gadodiamide",
            "Gadofosveset trisodium",
            "Gadopentetic acid",
            "Gadoteric acid",
            "Gadoteridol",
            "Gadoxetic acid",
            "Galcanezumab",
            "Galiximab",
            "Ganciclovir",
            "Gancotamab",
            "Ganitumab",
            "Gantenerumab",
            "Garenoxacin",
            "Gatifloxacin",
            "Gedivumab",
            "Gefitinib",
            "Gemcitabine",
            "Gemfibrozil",
            "Gemifloxacin",
            "Gemtuzumab ozogamicin",
            "Geneticin",
            "Genistein",
            "Gentamicin",
            "Gentamicin C1a",
            "Gestodene",
            "Gevokizumab",
            "Gimatecan",
            "Gimeracil",
            "Ginkgo biloba",
            "Girentuximab",
            "Givosiran",
            "Glasdegib",
            "Glecaprevir",
            "Glembatumumab vedotin",
            "Glibornuride",
            "Gliclazide",
            "Glimepiride",
            "Glipizide",
            "Gliquidone",
            "Glisoxepide",
            "Glutaric Acid",
            "Glyburide",
            "Glycerol phenylbutyrate",
            "Glycochenodeoxycholic Acid",
            "Glycocholic acid",
            "GMA-161",
            "Golimumab",
            "Golodirsen",
            "Goserelin",
            "Grazoprevir",
            "Gremubamab",
            "Grepafloxacin",
            "Griseofulvin",
            "GS-5745",
            "GTS-21",
            "Guacetisal",
            "Guanabenz",
            "Guanethidine",
            "Guanfacine",
            "Guanidine",
            "Guselkumab",
            "Halofantrine",
            "Haloperidol",
            "Halothane",
            "Heparin",
            "Hesperetin",
            "Hetacillin",
            "Hexobarbital",
            "Histamine",
            "Human cytomegalovirus immune globulin",
            "Human immunoglobulin G",
            "Human Varicella-Zoster Immune Globulin",
            "Hyaluronidase",
            "Hyaluronidase (human recombinant)",
            "Hyaluronidase (ovine)",
            "Hydralazine",
            "Hydrochlorothiazide",
            "Hydrocortamate",
            "Hydrocortisone",
            "Hydrocortisone acetate",
            "Hydrocortisone butyrate",
            "Hydrocortisone cypionate",
            "Hydrocortisone phosphate",
            "Hydrocortisone succinate",
            "Hydroflumethiazide",
            "Hydrolyzed Cephalothin",
            "Hydromorphone",
            "Hydroxocobalamin",
            "Hydroxychloroquine",
            "Hydroxyethyl Starch",
            "Hydroxyprogesterone caproate",
            "Hydroxyzine",
            "Hygromycin B",
            "Hyodeoxycholic Acid",
            "Hypoxanthine",
            "Ibalizumab",
            "Ibritumomab tiuxetan",
            "Ibrutinib",
            "Ibuprofen",
            "Ibuproxam",
            "Ibutilide",
            "Icatibant",
            "Icosapent",
            "Icotinib",
            "Icrucumab",
            "Idarubicin",
            "Idarucizumab",
            "Idebenone",
            "Idelalisib",
            "Idraparinux",
            "Ifenprodil",
            "Ifosfamide",
            "IGN311",
            "Iloperidone",
            "Iloprost",
            "Imatinib",
            "IMC-1C11",
            "Imidafenacin",
            "Imidazole salicylate",
            "Imipramine",
            "Imipramine oxide",
            "Inclacumab",
            "Indapamide",
            "Indigotindisulfonic acid",
            "Indinavir",
            "Indisulam",
            "Indium In-111 satumomab pendetide",
            "Indobufen",
            "Indomethacin",
            "Indoprofen",
            "Indusatumab vedotin",
            "Inebilizumab",
            "Infliximab",
            "Inosine pranobex",
            "Inositol",
            "Inotersen",
            "Inotuzumab ozogamicin",
            "Insulin beef",
            "Insulin degludec",
            "Insulin glargine",
            "Insulin glulisine",
            "Insulin human",
            "Insulin lispro",
            "Insulin peglispro",
            "Insulin pork",
            "Insulin tregopil",
            "Interferon alfa",
            "Interferon alfa-2a, Recombinant",
            "Interferon alfa-2b",
            "Interferon alfa-2c",
            "Interferon alfa-n1",
            "Interferon alfa-n3",
            "Interferon alfacon-1",
            "Interferon beta-1a",
            "Interferon beta-1b",
            "Interferon gamma-1b",
            "Intetumumab",
            "Invert sugar",
            "Iobenguane sulfate I-123",
            "Iodixanol",
            "Ioflupane I-123",
            "Iopromide",
            "Iothalamic acid",
            "Ioversol",
            "Ioxilan",
            "Ipafricept",
            "Ipecac",
            "IPH 2101",
            "Ipilimumab",
            "Iprindole",
            "Iproniazid",
            "Iratumumab",
            "Irbesartan",
            "Irinotecan",
            "Isatuximab",
            "Isavuconazole",
            "Isavuconazonium",
            "Isepamicin",
            "Isoflavone",
            "Isoniazid",
            "Isosorbide",
            "Isosorbide mononitrate",
            "Isosulfan blue",
            "Isotretinoin",
            "Isoxicam",
            "Isradipine",
            "Istiratumab",
            "Istradefylline",
            "Itraconazole",
            "Ivacaftor",
            "Ivermectin",
            "Ivosidenib",
            "Ixazomib",
            "Ixekizumab",
            "JNJ-26489112",
            "Kanamycin",
            "Kebuzone",
            "Ketamine",
            "Ketazolam",
            "Ketobemidone",
            "Ketoconazole",
            "Ketoprofen",
            "Ketorolac",
            "Labetalol",
            "Labetuzumab",
            "Labetuzumab govitecan",
            "Lacosamide",
            "Ladiratuzumab vedotin",
            "Lamivudine",
            "Lamotrigine",
            "Lampalizumab",
            "Lanadelumab",
            "Landogrozumab",
            "Lansoprazole",
            "Lapatinib",
            "Latamoxef",
            "Lebrikizumab",
            "Lecanemab",
            "Ledipasvir",
            "Leflunomide",
            "Lemborexant",
            "Lenalidomide",
            "Lenvatinib",
            "Lepirudin",
            "Lercanidipine",
            "Lerdelimumab",
            "Leronlimab",
            "Lesinurad",
            "Letaxaban",
            "Letermovir",
            "Letrozole",
            "Leucovorin",
            "Leuprolide",
            "Levacetylmethadol",
            "Levamlodipine",
            "Levetiracetam",
            "Levobupivacaine",
            "Levocarnitine",
            "Levocetirizine",
            "Levofloxacin",
            "Levomilnacipran",
            "Levosalbutamol",
            "Levothyroxine",
            "Lexatumumab",
            "Licofelone",
            "Lidocaine",
            "Ligelizumab",
            "Linagliptin",
            "Lintuzumab",
            "Liothyronine",
            "Liothyronine I-131",
            "Liotrix",
            "Lisinopril",
            "Lisofylline",
            "Lithium carbonate",
            "Lithium cation",
            "Lithium citrate",
            "Lithium hydroxide",
            "Lixisenatide",
            "Lobeglitazone",
            "Lobucavir",
            "Lofepramine",
            "Lofexidine",
            "Lomefloxacin",
            "Lonafarnib",
            "Lonazolac",
            "Loperamide",
            "Lopinavir",
            "Loracarbef",
            "Loratadine",
            "Lorazepam",
            "Lorcaserin",
            "Lorlatinib",
            "Lornoxicam",
            "Lorpiprazole",
            "Lorukafusp alfa",
            "Lorvotuzumab mertansine",
            "Losartan",
            "Lovastatin",
            "Loxoprofen",
            "Lubiprostone",
            "Lucatumumab",
            "Luliconazole",
            "Lulizumab pegol",
            "Lumacaftor",
            "Lumefantrine",
            "Lumiliximab",
            "Lumiracoxib",
            "Lumretuzumab",
            "Luspatercept",
            "Lusutrombopag",
            "Lymecycline",
            "Lynestrenol",
            "Macitentan",
            "Maftivimab",
            "Magnesium",
            "Magnesium carbonate",
            "Magnesium chloride",
            "Magnesium hydroxide",
            "Magnesium salicylate",
            "Magnesium sulfate",
            "Magnesium trisilicate",
            "Mangafodipir",
            "Manidipine",
            "Mannitol",
            "Maprotiline",
            "Margetuximab",
            "Matuzumab",
            "Mavrilimumab",
            "Mebutizide",
            "Mecamylamine",
            "Meclofenamic acid",
            "Medazepam",
            "Medical Cannabis",
            "Medroxyprogesterone acetate",
            "Mefenamic acid",
            "Mefruside",
            "Megestrol acetate",
            "Melagatran",
            "Melatonin",
            "Melengestrol",
            "Melengestrol acetate",
            "Melitracen",
            "Meloxicam",
            "Melperone",
            "Memantine",
            "Menadione",
            "Meperidine",
            "Mephenytoin",
            "Mepivacaine",
            "Mepolizumab",
            "Meprednisone",
            "Mercaptopurine",
            "Meropenem",
            "Mersalyl",
            "Mesalazine",
            "Mestranol",
            "Metacycline",
            "Metahexamide",
            "Metamfetamine",
            "Metamizole",
            "Metampicillin",
            "Metaxalone",
            "Metformin",
            "Methadone",
            "Metharbital",
            "Methazolamide",
            "Methimazole",
            "Methohexital",
            "Methotrexate",
            "Methoxsalen",
            "Methoxyflurane",
            "Methsuximide",
            "Methyclothiazide",
            "Methyldopa",
            "Methylene blue",
            "Methylnaltrexone",
            "Methylphenidate",
            "Methylphenobarbital",
            "Methylprednisolone",
            "Methylprednisolone hemisuccinate",
            "Methyltestosterone",
            "Meticillin",
            "Meticrane",
            "Metoclopramide",
            "Metolazone",
            "Metoprolol",
            "Metreleptin",
            "Metronidazole",
            "Metyrapone",
            "Mexiletine",
            "Mezlocillin",
            "Mianserin",
            "Mibefradil",
            "Miconazole",
            "Midazolam",
            "Midostaurin",
            "Mifepristone",
            "Migalastat",
            "Milatuzumab",
            "Milnacipran",
            "Milrinone",
            "Minocycline",
            "Mirabegron",
            "Mirtazapine",
            "Mirvetuximab Soravtansine",
            "Mitazalimab",
            "Mitotane",
            "Mitoxantrone",
            "Moclobemide",
            "Modafinil",
            "Mofebutazone",
            "Mogamulizumab",
            "Mometasone",
            "Mometasone furoate",
            "Montelukast",
            "Monteplase",
            "Morniflumate",
            "Morphine",
            "Motavizumab",
            "Motretinide",
            "Moxifloxacin",
            "Moxisylyte",
            "Muraglitazar",
            "Muromonab",
            "Muzolimine",
            "Mycophenolate mofetil",
            "Mycophenolic acid",
            "MYO-029",
            "N-acetyltyrosine",
            "N-methylnicotinamide",
            "Nabilone",
            "Nabiximols",
            "Nabumetone",
            "Nadolol",
            "Nadroparin",
            "Nafamostat",
            "Nafcillin",
            "Naldemedine",
            "Nalidixic acid",
            "Nalmefene",
            "Naloxegol",
            "Naloxone",
            "Namilumab",
            "Naproxen",
            "Naptumomab Estafenatox",
            "Naratuximab emtansine",
            "Natalizumab",
            "Nateglinide",
            "NAV 1800",
            "Neamine",
            "Nebacumab",
            "Nebivolol",
            "Necitumumab",
            "Nedaplatin",
            "Nedocromil",
            "Nefazodone",
            "Nelfinavir",
            "Nemolizumab",
            "Nemonoxacin",
            "Neocitrullamon",
            "Neomycin",
            "Netilmicin",
            "Netoglitazone",
            "Netupitant",
            "Nevirapine",
            "Niacinamide ascorbate",
            "Nicardipine",
            "Niclosamide",
            "Nicorandil",
            "Nicotine",
            "Nifedipine",
            "Nifenazone",
            "Nilotinib",
            "Nilutamide",
            "Nilvadipine",
            "Nimesulide",
            "Nimotuzumab",
            "Nisoldipine",
            "Nitrazepam",
            "Nitrendipine",
            "Nitric Oxide",
            "Nitroaspirin",
            "Nitrofurantoin",
            "Nitroprusside",
            "Nivolumab",
            "NN344",
            "Norepinephrine",
            "Norfloxacin",
            "Nortriptyline",
            "Noscapine",
            "Novobiocin",
            "NS-398",
            "Obeticholic acid",
            "Obiltoxaximab",
            "Obinutuzumab",
            "Ocrelizumab",
            "Octinoxate",
            "Octreotide",
            "Odanacatib",
            "Odesivimab",
            "Ofatumumab",
            "Ofloxacin",
            "Olanzapine",
            "Olaparib",
            "Olaratumab",
            "Olodaterol",
            "Olokizumab",
            "Olsalazine",
            "Omadacycline",
            "Omalizumab",
            "Ombitasvir",
            "Omeprazole",
            "Onartuzumab",
            "Ondansetron",
            "Opicapone",
            "Opicinumab",
            "Opipramol",
            "Opium",
            "Orbifloxacin",
            "Oregovomab",
            "Oritavancin",
            "Orlistat",
            "Orphenadrine",
            "Oseltamivir",
            "Osimertinib",
            "Ospemifene",
            "Otamixaban",
            "Otelixizumab",
            "Ouabain",
            "Ox bile extract",
            "Oxabolone cipionate",
            "Oxacillin",
            "Oxaliplatin",
            "Oxandrolone",
            "Oxaprotiline",
            "Oxaprozin",
            "Oxazepam",
            "Oxcarbazepine",
            "Oxolinic acid",
            "Oxtriphylline",
            "Oxybenzone",
            "Oxybutynin",
            "Oxycodone",
            "Oxymetholone",
            "Oxyphenbutazone",
            "Oxyquinoline",
            "Oxytetracycline",
            "Ozanezumab",
            "Ozanimod",
            "Paclitaxel",
            "Palbociclib",
            "Paliperidone",
            "Palivizumab",
            "Palonosetron",
            "Pamidronic acid",
            "Pamrevlumab",
            "Panitumumab",
            "Pantoprazole",
            "Paraldehyde",
            "Paramethadione",
            "Paramethasone",
            "Parecoxib",
            "Paritaprevir",
            "Parnaparin",
            "Paromomycin",
            "Paroxetine",
            "Parsatuzumab",
            "Pateclizumab",
            "Patent Blue",
            "Patritumab",
            "Pazopanib",
            "Pazufloxacin",
            "Pefloxacin",
            "Pegaptanib",
            "Peginesatide",
            "Peginterferon alfa-2a",
            "Peginterferon alfa-2b",
            "Peginterferon beta-1a",
            "Pegvisomant",
            "Peldesine",
            "Pembrolizumab",
            "Pemetrexed",
            "Penamecillin",
            "Penbutolol",
            "Penciclovir",
            "Penicillamine",
            "Penimepicycline",
            "Pentaerythritol tetranitrate",
            "Pentamidine",
            "Pentastarch",
            "Pentetic acid",
            "Pentifylline",
            "Pentobarbital",
            "Pentosan polysulfate",
            "Pentostatin",
            "Pentoxifylline",
            "Peppermint oil",
            "Perampanel",
            "Perindopril",
            "Permethrin",
            "Perospirone",
            "Perphenazine",
            "Pertuzumab",
            "Pexelizumab",
            "Pexidartinib",
            "Phenacemide",
            "Phenacetin",
            "Phenazopyridine",
            "Phenelzine",
            "Pheneticillin",
            "Pheneturide",
            "Phenibut",
            "Phenindione",
            "Phenobarbital",
            "Phenoxymethylpenicillin",
            "Phenprocoumon",
            "Phensuximide",
            "Phentolamine",
            "Phenylbutazone",
            "Phenylephrine",
            "Phenytoin",
            "Pholcodine",
            "Phosphocreatine",
            "Phosphoric acid",
            "Phylloquinone",
            "Pibrentasvir",
            "Picosulfuric acid",
            "Pidilizumab",
            "Pidotimod",
            "Pimozide",
            "Pinatuzumab vedotin",
            "Pindolol",
            "Pioglitazone",
            "Pipemidic acid",
            "Piperacillin",
            "Piperaquine",
            "Piracetam",
            "Piretanide",
            "Pirfenidone",
            "Pirlindole",
            "Piroxicam",
            "Pirprofen",
            "Pitavastatin",
            "Pitolisant",
            "Pivampicillin",
            "Pivmecillinam",
            "Plazomicin",
            "Plerixafor",
            "Plozalizumab",
            "Polatuzumab vedotin",
            "Polmacoxib",
            "Polyethylene glycol 400",
            "Polythiazide",
            "Pomalidomide",
            "Ponatinib",
            "Ponezumab",
            "Potassium",
            "Potassium acetate",
            "Potassium bicarbonate",
            "Potassium cation",
            "Potassium chloride",
            "Potassium citrate",
            "Potassium nitrate",
            "Potassium perchlorate",
            "Potassium sulfate",
            "Pradigastat",
            "Pralatrexate",
            "Pralidoxime",
            "Pralsetinib",
            "Pramipexole",
            "Pranlukast",
            "Prasterone",
            "Prasterone sulfate",
            "Prasugrel",
            "Pravastatin",
            "Praziquantel",
            "Prazosin",
            "Prednisolone",
            "Prednisolone acetate",
            "Prednisolone hemisuccinate",
            "Prednisolone phosphate",
            "Prednisone",
            "Prednisone acetate",
            "Prednylidene",
            "Pregabalin",
            "Primaquine",
            "Primidone",
            "PRO-542",
            "Probenecid",
            "Procainamide",
            "Procaine benzylpenicillin",
            "Progabide",
            "Proglumetacin",
            "Proguanil",
            "Promazine",
            "Promethazine",
            "Propacetamol",
            "Propafenone",
            "Propantheline",
            "Propentofylline",
            "Propicillin",
            "Propiverine",
            "Propofol",
            "Propranolol",
            "Propyphenazone",
            "Proquazone",
            "Protein C",
            "Protein S human",
            "Protriptyline",
            "Proxyphylline",
            "Prucalopride",
            "Prulifloxacin",
            "Puromycin",
            "Pyrantel",
            "Pyrazinamide",
            "Pyridoxine",
            "Pyrimethamine",
            "Pyrithione",
            "Quazepam",
            "Quercetin",
            "Quetiapine",
            "Quinacrine",
            "Quinethazone",
            "Quinidine",
            "Quinine",
            "Quinupramine",
            "Rabeprazole",
            "Racotumomab",
            "Raloxifene",
            "Ramelteon",
            "Ramosetron",
            "Ramucirumab",
            "Ranibizumab",
            "Ranitidine",
            "Ranolazine",
            "Rasagiline",
            "Ravulizumab",
            "Raxibacumab",
            "Refanezumab",
            "Regorafenib",
            "Remacemide",
            "Remdesivir",
            "Repaglinide",
            "Reserpine",
            "Reslizumab",
            "Resorcinol",
            "Resveratrol",
            "Reteplase",
            "Revefenacin",
            "Reviparin",
            "Rhein",
            "RI 624",
            "Ribavirin",
            "Ribostamycin",
            "Rifabutin",
            "Rifampicin",
            "Rifamycin",
            "Rifapentine",
            "Rifaximin",
            "Rilonacept",
            "Rilotumumab",
            "Riluzole",
            "Rimegepant",
            "Riociguat",
            "Ripretinib",
            "Risankizumab",
            "Risperidone",
            "Ritonavir",
            "Rituximab",
            "Rivaroxaban",
            "Rivoglitazone",
            "Rizatriptan",
            "Ro 12-7310",
            "Robatumumab",
            "Robenacoxib",
            "Rofecoxib",
            "Roflumilast",
            "Rolitetracycline",
            "Rolofylline",
            "Romidepsin",
            "Romosozumab",
            "Rontalizumab",
            "Ropeginterferon alfa-2b",
            "Ropinirole",
            "Ropivacaine",
            "Rosiglitazone",
            "Rosoxacin",
            "Rosuvastatin",
            "Rovalpituzumab Tesirine",
            "Rozanolixizumab",
            "Rozrolimupab",
            "Rucaparib",
            "Rufinamide",
            "Rufloxacin",
            "Rupatadine",
            "Rutin",
            "Ruxolitinib",
            "Sacituzumab govitecan",
            "Sacubitril",
            "Safinamide",
            "Salbutamol",
            "Salicylamide",
            "Salicylic acid",
            "Salmeterol",
            "Salmon calcitonin",
            "Salsalate",
            "Saquinavir",
            "Sarafloxacin",
            "Sarecycline",
            "Sarilumab",
            "Saruplase",
            "Satralizumab",
            "Saxagliptin",
            "SC-236",
            "Secobarbital",
            "Secukinumab",
            "Selegiline",
            "Selenious acid",
            "Selenium",
            "Selexipag",
            "Selpercatinib",
            "Selumetinib",
            "Semuloparin",
            "Seproxetine",
            "Seratrodast",
            "Seribantumab",
            "Sertraline",
            "Setrusumab",
            "Sevelamer",
            "Sibrotuzumab",
            "Sibutramine",
            "Sifalimumab",
            "Sildenafil",
            "Silibinin",
            "Siltuximab",
            "Simeprevir",
            "Simtuzumab",
            "Simvastatin",
            "Siplizumab",
            "Siponimod",
            "Sirolimus",
            "Sirukumab",
            "Sisomicin",
            "Sitafloxacin",
            "Sitagliptin",
            "Sitaxentan",
            "Sodium acetate",
            "Sodium ascorbate",
            "Sodium aurothiomalate",
            "Sodium citrate",
            "Sodium fluoride",
            "Sodium sulfate",
            "Sofituzumab vedotin",
            "Sofosbuvir",
            "Solanezumab",
            "Solriamfetol",
            "Somapacitan",
            "Somatotropin",
            "Sonepcizumab",
            "Sorafenib",
            "Sorbitol",
            "Sotatercept",
            "Sparfloxacin",
            "Spiradoline",
            "Spironolactone",
            "St. John's Wort",
            "Stiripentol",
            "Streptokinase",
            "Streptomycin",
            "Streptozocin",
            "Strontium chloride",
            "Sucralfate",
            "Sulbactam",
            "Sulbenicillin",
            "Sulesomab",
            "Sulfadiazine",
            "Sulfadimethoxine",
            "Sulfamethizole",
            "Sulfamethoxazole",
            "Sulfamoxole",
            "Sulfaphenazole",
            "Sulfapyridine",
            "Sulfasalazine",
            "Sulfinpyrazone",
            "Sulfisoxazole",
            "Sulindac",
            "Sulodexide",
            "Sultamicillin",
            "Sulthiame",
            "Sumatriptan",
            "Sunitinib",
            "Suvratoxumab",
            "Suxibuzone",
            "Synthetic Conjugated Estrogens, A",
            "Synthetic Conjugated Estrogens, B",
            "Tabalumab",
            "Tacrine",
            "Tacrolimus",
            "Tadalafil",
            "Tafamidis",
            "Tafasitamab",
            "Talampicillin",
            "Talazoparib",
            "Talniflumate",
            "Tamoxifen",
            "Tamsulosin",
            "Tanezumab",
            "Tapentadol",
            "Tarextumab",
            "Tasimelteon",
            "Taurochenodeoxycholic acid",
            "Taurocholic acid",
            "Tauroursodeoxycholic acid",
            "Tazarotene",
            "Tazemetostat",
            "Tazobactam",
            "TB-402",
            "Technetium Tc-99m arcitumomab",
            "Technetium Tc-99m ciprofloxacin",
            "Technetium Tc-99m exametazime",
            "Technetium Tc-99m mebrofenin",
            "Technetium Tc-99m oxidronate",
            "Technetium Tc-99m pyrophosphate",
            "Teduglutide",
            "Tegafur",
            "Tegaserod",
            "Telaprevir",
            "Telavancin",
            "Telisotuzumab vedotin",
            "Telithromycin",
            "Telmisartan",
            "Temafloxacin",
            "Temazepam",
            "Temocapril",
            "Temocillin",
            "Temozolomide",
            "Temsirolimus",
            "Tenecteplase",
            "Tenidap",
            "Teniposide",
            "Tenofovir",
            "Tenofovir alafenamide",
            "Tenofovir disoproxil",
            "Tenoxicam",
            "Teplizumab",
            "Tepoxalin",
            "Teprotumumab",
            "Terbinafine",
            "Terbutaline",
            "Terfenadine",
            "Teriflunomide",
            "Tesmilifene",
            "Testolactone",
            "Testosterone",
            "Testosterone cypionate",
            "Testosterone enanthate",
            "Testosterone propionate",
            "Testosterone undecanoate",
            "Tetanus Immune Globulin",
            "Tetracycline",
            "Tetradecyl hydrogen sulfate (ester)",
            "Tezacaftor",
            "Tezepelumab",
            "Thalidomide",
            "Theobromine",
            "Theodrenaline",
            "Theophylline",
            "Thiabendazole",
            "Thiamylal",
            "Thiethylperazine",
            "Thiopental",
            "Thioridazine",
            "Thiothixene",
            "Thyroid, porcine",
            "Thyrotropin alfa",
            "Tiagabine",
            "Tianeptine",
            "Tiapride",
            "Tiaprofenic acid",
            "Ticagrelor",
            "Ticarcillin",
            "Ticlopidine",
            "Tienilic acid",
            "Tigatuzumab",
            "Tigecycline",
            "Tildrakizumab",
            "Tiletamine",
            "Tiludronic acid",
            "Timolol",
            "Tinidazole",
            "Tinoridine",
            "Tinzaparin",
            "Tioclomarol",
            "Tiopronin",
            "Tiotropium",
            "Tipiracil",
            "Tipranavir",
            "Tiratricol",
            "Tirofiban",
            "Tixocortol",
            "Tizanidine",
            "TNX-901",
            "Tobramycin",
            "Tocainide",
            "Tocilizumab",
            "Tocopherol",
            "Tocopherylquinone",
            "Tolazamide",
            "Tolbutamide",
            "Tolcapone",
            "Tolfenamic acid",
            "Tolmetin",
            "Toloxatone",
            "Tolterodine",
            "Tolvaptan",
            "Tomaralimab",
            "Topiramate",
            "Topiroxostat",
            "Topotecan",
            "Torasemide",
            "Tositumomab",
            "Tovetumab",
            "Trabectedin",
            "Tralokinumab",
            "Tramadol",
            "Trametinib",
            "Tramiprosate",
            "Tranexamic acid",
            "Tranilast",
            "trans-2-hydroxycinnamic acid",
            "Tranylcypromine",
            "Trastuzumab",
            "Trastuzumab deruxtecan",
            "Trastuzumab emtansine",
            "Trazodone",
            "Tregalizumab",
            "Tremelimumab",
            "Treprostinil",
            "Tretinoin",
            "Triamcinolone",
            "Triamterene",
            "Triazolam",
            "Trichlormethiazide",
            "Triclabendazole",
            "Triethylenetetramine",
            "Trifluoperazine",
            "Trifluridine",
            "Triflusal",
            "Trilostane",
            "Trimebutine",
            "Trimethadione",
            "Trimethoprim",
            "Trimetrexate",
            "Trimipramine",
            "Troglitazone",
            "Troleandomycin",
            "Tropisetron",
            "Trovafloxacin",
            "Troxerutin",
            "Tucatinib",
            "Ublituximab",
            "Ubrogepant",
            "Udenafil",
            "Ularitide",
            "Urelumab",
            "Urokinase",
            "Ursodeoxycholic acid",
            "Ustekinumab",
            "Utomilumab",
            "Vaborbactam",
            "Vadastuximab Talirine",
            "Vadimezan",
            "Valaciclovir",
            "Valanafusp alfa",
            "Valbenazine",
            "Valdecoxib",
            "Valganciclovir",
            "Valproic acid",
            "Valpromide",
            "Valsartan",
            "Vancomycin",
            "Vanucizumab",
            "Vardenafil",
            "Varenicline",
            "Varlilumab",
            "Vedolizumab",
            "Velpatasvir",
            "Veltuzumab",
            "Vemurafenib",
            "Venetoclax",
            "Venlafaxine",
            "Verapamil",
            "Vesencumab",
            "Vicriviroc",
            "Vigabatrin",
            "Vilanterol",
            "Vilazodone",
            "Viloxazine",
            "Vinblastine",
            "Vincristine",
            "Vinpocetine",
            "Visilizumab",
            "Vismodegib",
            "Vitamin A",
            "Vitamin E",
            "Vobarilizumab",
            "Volociximab",
            "Vorapaxar",
            "Voriconazole",
            "Vortioxetine",
            "Voxelotor",
            "Voxilaprevir",
            "Warfarin",
            "Xanthine",
            "Xentuzumab",
            "Ximelagatran",
            "Xipamide",
            "XmAb 2513",
            "XTL-001",
            "Zafirlukast",
            "Zaleplon",
            "Zaltoprofen",
            "Zalutumumab",
            "Zanamivir",
            "Zenocutuzumab",
            "Zidovudine",
            "Zileuton",
            "Zinc ascorbate",
            "Zinc citrate",
            "Ziprasidone",
            "Zolbetuximab",
            "Zolmitriptan",
            "Zolpidem",
            "Zomepirac",
            "Zonisamide",
            "Zopiclone",
            "Zotepine",
            "Zuretinol acetate"
          ],
          "Name": "Estradiol",
          "structure": "https://www.drugbank.ca/structures/DB00783/image.svg",
          "kind": "Drug",
          "Degree": 16,
          "Closeness Centrality": 0.2769680742085668,
          "Betweenness Centrality": 0.0015670379214826054,
          "Eigenvector Centrality": 0.12273284750502095,
          "Clustering Coefficient": 0.75,
          "VoteRank Score": 0,
          "fill_color": "#FC5F67",
          "line_color": "#FB3640",
          "id": "Estradiol",
          "value": "Estradiol",
          "name": "Estradiol"
        }
      },
      {
        "data": {
          "ID": "DB05676",
          "SMILES": "CCOC1=C(C=CC(=C1)[C@@H](CS(=O)(=O)C)N2C(=O)C3=C(C2=O)C(=CC=C3)NC(=O)C)OC",
          "ATC Code Level 1": [
            "L"
          ],
          "ATC Code Level 2": [
            "L04"
          ],
          "ATC Code Level 3": [
            "L04A"
          ],
          "ATC Code Level 4": [
            "L04AA"
          ],
          "ATC Identifier": [
            "L04AA32"
          ],
          "Targets": [
            "Phosphodiesterase isozyme 4"
          ],
          "Enzymes": [
            "Cytochrome P450 3A4",
            "Cytochrome P450 2A6",
            "Cytochrome P450 1A2"
          ],
          "Carriers": [],
          "Transporters": [
            "Multidrug resistance protein 1"
          ],
          "Target Class": [
            "Not Available"
          ],
          "Drug Interactions": [
            "(R)-warfarin",
            "(S)-Warfarin",
            "2-Methoxyethanol",
            "4-Methoxyamphetamine",
            "5-methoxy-N,N-dimethyltryptamine",
            "6-O-benzylguanine",
            "8-azaguanine",
            "8-chlorotheophylline",
            "9-(N-methyl-L-isoleucine)-cyclosporin A",
            "9-aminocamptothecin",
            "9-Deazaguanine",
            "9-Methylguanine",
            "Abacavir",
            "Abametapir",
            "Abatacept",
            "Abemaciclib",
            "Abetimus",
            "Abiraterone",
            "Acalabrutinib",
            "Acarbose",
            "Acebutolol",
            "Aceclofenac",
            "Acefylline",
            "Acemetacin",
            "Acenocoumarol",
            "Acetaminophen",
            "Acetazolamide",
            "Acetohexamide",
            "Acetylsalicylic acid",
            "Aclidinium",
            "Acrivastine",
            "Acteoside",
            "Acyclovir",
            "Adalimumab",
            "Adefovir",
            "Adefovir dipivoxil",
            "Adenovirus type 7 vaccine live",
            "Afelimomab",
            "Agomelatine",
            "Albendazole",
            "Albinterferon Alfa-2B",
            "Albutrepenonacog alfa",
            "Alclofenac",
            "Aldesleukin",
            "Aldosterone",
            "Alectinib",
            "Alefacept",
            "Alemtuzumab",
            "Alfentanil",
            "Allopurinol",
            "Allylestrenol",
            "Almasilate",
            "Alminoprofen",
            "Almotriptan",
            "Alogliptin",
            "Alosetron",
            "Alpelisib",
            "Alprazolam",
            "Alprenolol",
            "Altretamine",
            "Amantadine",
            "Ambrisentan",
            "Amikacin",
            "Amiloride",
            "Aminophenazone",
            "Aminophylline",
            "Amiodarone",
            "Amitriptyline",
            "Ammonium chloride",
            "Amodiaquine",
            "Amoxapine",
            "Amoxicillin",
            "Amphetamine",
            "Amphotericin B",
            "Ampicillin",
            "Amprenavir",
            "Amrinone",
            "Amsacrine",
            "Anagrelide",
            "Anakinra",
            "Anastrozole",
            "Ancestim",
            "Aniline",
            "Anisodamine",
            "Anthrax immune globulin human",
            "Anthrax vaccine",
            "Antihemophilic Factor (Recombinant), PEGylated",
            "Antilymphocyte immunoglobulin (horse)",
            "Antipyrine",
            "Antithrombin III human",
            "Antithymocyte immunoglobulin (rabbit)",
            "Antrafenine",
            "Apalutamide",
            "Apixaban",
            "Apomorphine",
            "Apramycin",
            "Aprepitant",
            "Aprindine",
            "Arachidonic Acid",
            "Arbekacin",
            "Arformoterol",
            "Aripiprazole",
            "Aripiprazole lauroxil",
            "Armodafinil",
            "Arotinolol",
            "Arsenic trioxide",
            "Artemether",
            "Artemisinin",
            "Asenapine",
            "Astemizole",
            "Asunaprevir",
            "Atazanavir",
            "Atenolol",
            "Atomoxetine",
            "Atorvastatin",
            "Auranofin",
            "Aurothioglucose",
            "Avapritinib",
            "Avasimibe",
            "Axitinib",
            "Azacitidine",
            "Azapropazone",
            "Azathioprine",
            "Azelaic acid",
            "Azelastine",
            "Azimilide",
            "Azithromycin",
            "Azosemide",
            "Aztreonam",
            "Bacillus calmette-guerin substrain connaught live antigen",
            "Bacillus calmette-guerin substrain danish 1331 live antigen",
            "Bacillus calmette-guerin substrain tice live antigen",
            "Bacitracin",
            "Baclofen",
            "Balaglitazone",
            "Balsalazide",
            "Bamifylline",
            "Banoxantrone",
            "Barbital",
            "Baricitinib",
            "Basiliximab",
            "BCG vaccine",
            "Beclomethasone dipropionate",
            "Begelomab",
            "Belatacept",
            "Belimumab",
            "Belinostat",
            "Bendamustine",
            "Bendroflumethiazide",
            "Benidipine",
            "Benorilate",
            "Benoxaprofen",
            "Benserazide",
            "Benzatropine",
            "Benznidazole",
            "Benzphetamine",
            "Benzthiazide",
            "Benzydamine",
            "Benzyl alcohol",
            "Bepotastine",
            "Bepridil",
            "Beraprost",
            "beta-Naphthoflavone",
            "Betamethasone",
            "Betaxolol",
            "Bevacizumab",
            "Bevantolol",
            "Bexarotene",
            "Bicalutamide",
            "Bicifadine",
            "Bicisate",
            "Binimetinib",
            "Bismuth subgallate",
            "Bisoprolol",
            "Bisoxatin",
            "Black cohosh",
            "Bleomycin",
            "Bleselumab",
            "Blinatumomab",
            "Blonanserin",
            "Boceprevir",
            "Bopindolol",
            "Bortezomib",
            "Bosentan",
            "Bosutinib",
            "Brentuximab vedotin",
            "Brequinar",
            "Brexpiprazole",
            "Briakinumab",
            "Brigatinib",
            "Brincidofovir",
            "Brivaracetam",
            "Brodalumab",
            "Bromazepam",
            "Bromotheophylline",
            "Brompheniramine",
            "Bucindolol",
            "Budesonide",
            "Bufuralol",
            "Bufylline",
            "Bumadizone",
            "Bumetanide",
            "Bupivacaine",
            "Bupranolol",
            "Buprenorphine",
            "Bupropion",
            "Buspirone",
            "Busulfan",
            "Butabarbital",
            "Butyrfentanyl",
            "Cabazitaxel",
            "Cabergoline",
            "Cabozantinib",
            "Cafedrine",
            "Caffeine",
            "Canagliflozin",
            "Canakinumab",
            "Candesartan",
            "Candesartan cilexetil",
            "Cannabidiol",
            "Canrenoic acid",
            "Canrenone",
            "Capecitabine",
            "Capmatinib",
            "Capravirine",
            "Capreomycin",
            "Capsaicin",
            "Carbamazepine",
            "Carbaspirin calcium",
            "Carbidopa",
            "Carboplatin",
            "Carbutamide",
            "Carfilzomib",
            "Cariprazine",
            "Carisoprodol",
            "Carmustine",
            "Carprofen",
            "Carvedilol",
            "Castanospermine",
            "Cefacetrile",
            "Cefaclor",
            "Cefadroxil",
            "Cefaloridine",
            "Cefalotin",
            "Cefamandole",
            "Cefapirin",
            "Cefatrizine",
            "Cefazedone",
            "Cefazolin",
            "Cefbuperazone",
            "Cefcapene",
            "Cefdinir",
            "Cefditoren",
            "Cefepime",
            "Cefetamet",
            "Cefmenoxime",
            "Cefmetazole",
            "Cefminox",
            "Cefodizime",
            "Cefonicid",
            "Cefoperazone",
            "Ceforanide",
            "Cefotaxime",
            "Cefotetan",
            "Cefotiam",
            "Cefoxitin",
            "Cefozopran",
            "Cefpiramide",
            "Cefpirome",
            "Cefpodoxime",
            "Cefprozil",
            "Cefradine",
            "Cefroxadine",
            "Cefsulodin",
            "Ceftaroline fosamil",
            "Ceftazidime",
            "Ceftezole",
            "Ceftibuten",
            "Ceftizoxime",
            "Ceftobiprole",
            "Ceftolozane",
            "Ceftriaxone",
            "Cefuroxime",
            "Celecoxib",
            "Celiprolol",
            "Cenobamate",
            "Cepeginterferon alfa-2B",
            "Cephalexin",
            "Cephaloglycin",
            "Cephalothin Group",
            "Ceritinib",
            "Cerivastatin",
            "Certolizumab pegol",
            "Cethromycin",
            "Cetirizine",
            "Cevimeline",
            "Chloral hydrate",
            "Chlorambucil",
            "Chloramphenicol",
            "Chloroquine",
            "Chlorothiazide",
            "Chloroxylenol",
            "Chlorpheniramine",
            "Chlorpromazine",
            "Chlorpropamide",
            "Chlorthalidone",
            "Chlorzoxazone",
            "Choline C 11",
            "Choline magnesium trisalicylate",
            "Choline salicylate",
            "Chondroitin sulfate",
            "Chromic chloride",
            "Chromic citrate",
            "Chromic nitrate",
            "Chromium",
            "Chromium gluconate",
            "Chromium nicotinate",
            "Chromous sulfate",
            "Ciclesonide",
            "Cicletanine",
            "Cidofovir",
            "Ciglitazone",
            "Cilostazol",
            "Cimetidine",
            "Cimicoxib",
            "Cinacalcet",
            "Cinnarizine",
            "Cinoxacin",
            "Ciprofloxacin",
            "Cisapride",
            "Cisplatin",
            "Citalopram",
            "Cladribine",
            "Clarithromycin",
            "Clevidipine",
            "Clinafloxacin",
            "Clindamycin",
            "Clobazam",
            "Clobetasol",
            "Clobetasol propionate",
            "Clofarabine",
            "Clofenamide",
            "Clofibrate",
            "Clomethiazole",
            "Clomipramine",
            "Clonazepam",
            "Clonidine",
            "Clonixin",
            "Clopamide",
            "Clopidogrel",
            "Cloprednol",
            "Cloranolol",
            "Clorazepic acid",
            "Clorexolone",
            "Clostridium tetani toxoid antigen (formaldehyde inactivated)",
            "Clotiazepam",
            "Clove oil",
            "Clozapine",
            "Cobicistat",
            "Cobimetinib",
            "Codeine",
            "Colchicine",
            "Colistimethate",
            "Colistin",
            "Conivaptan",
            "Conjugated estrogens",
            "Copanlisib",
            "Corifollitropin alfa",
            "Corticotropin",
            "Cortisone acetate",
            "Cortivazol",
            "Corynebacterium diphtheriae toxoid antigen (formaldehyde inactivated)",
            "Coumarin",
            "Crizotinib",
            "Curcumin sulfate",
            "Cyanocobalamin",
            "Cyclobenzaprine",
            "Cyclopenthiazide",
            "Cyclophosphamide",
            "Cyclosporine",
            "Cyclothiazide",
            "Cyproterone acetate",
            "Cytarabine",
            "Dabigatran etexilate",
            "Dabrafenib",
            "Dacarbazine",
            "Daclatasvir",
            "Daclizumab",
            "Dacomitinib",
            "Dactinomycin",
            "Dalfampridine",
            "Dapagliflozin",
            "Dapoxetine",
            "Dapsone",
            "Daptomycin",
            "Darifenacin",
            "Dasabuvir",
            "Dasatinib",
            "Daunorubicin",
            "Debrisoquine",
            "Decitabine",
            "Deferasirox",
            "Deferiprone",
            "Deflazacort",
            "Delafloxacin",
            "Delavirdine",
            "Denosumab",
            "Deoxyspergualin",
            "Desipramine",
            "Desmopressin",
            "Desogestrel",
            "Desoximetasone",
            "Desvenlafaxine",
            "Deutetrabenazine",
            "Dexamethasone",
            "Dexamethasone isonicotinate",
            "Dexchlorpheniramine",
            "Dexchlorpheniramine maleate",
            "Dexfenfluramine",
            "Dexibuprofen",
            "Dexketoprofen",
            "Dexlansoprazole",
            "Dexloxiglumide",
            "Dexmedetomidine",
            "Dexpanthenol",
            "Dexrabeprazole",
            "Dexrazoxane",
            "Dextran",
            "Dextroamphetamine",
            "Dextromethorphan",
            "Dextropropoxyphene",
            "Diacerein",
            "Diatrizoate",
            "Diazepam",
            "Diazoxide",
            "Dichlorobenzyl alcohol",
            "Diclofenac",
            "Diclofenamide",
            "Dicoumarol",
            "Dicyclomine",
            "Didanosine",
            "Dienogest",
            "Diethylstilbestrol",
            "Difenpiramide",
            "Difloxacin",
            "Diflunisal",
            "Difluocortolone",
            "Digitoxin",
            "Digoxin",
            "Dihydralazine",
            "Dihydrocodeine",
            "Dihydroergocornine",
            "Dihydroergocristine",
            "Dihydroergocryptine",
            "Dihydroergotamine",
            "Dihydrostreptomycin",
            "Diltiazem",
            "Dimercaprol",
            "Dimetacrine",
            "Dimethyl fumarate",
            "Dimethyl sulfoxide",
            "Dinutuximab",
            "Diphenhydramine",
            "Disopyramide",
            "Disulfiram",
            "DL-Methylephedrine",
            "Dobutamine",
            "Docetaxel",
            "Doconexent",
            "Dofetilide",
            "Dolasetron",
            "Domperidone",
            "Donepezil",
            "Dopamine",
            "Doravirine",
            "Doripenem",
            "Dosulepin",
            "Dovitinib",
            "Doxacurium",
            "Doxazosin",
            "Doxepin",
            "Doxifluridine",
            "Doxofylline",
            "Doxorubicin",
            "Doxycycline",
            "Dronabinol",
            "Dronedarone",
            "Drospirenone",
            "Droxicam",
            "Droxidopa",
            "Duloxetine",
            "Dutasteride",
            "Duvelisib",
            "Dyphylline",
            "Ebastine",
            "Ebola Zaire vaccine (live, attenuated)",
            "Eculizumab",
            "Edoxaban",
            "Edrophonium",
            "Efalizumab",
            "Efavirenz",
            "Efonidipine",
            "Elagolix",
            "Elbasvir",
            "Eletriptan",
            "Elexacaftor",
            "Eliglustat",
            "Eltrombopag",
            "Emapalumab",
            "Emtricitabine",
            "Enalaprilat",
            "Enasidenib",
            "Encainide",
            "Enclomiphene",
            "Encorafenib",
            "Enflurane",
            "Enoxacin",
            "Enrofloxacin",
            "Entecavir",
            "Entrectinib",
            "Enzalutamide",
            "Epanolol",
            "Epinastine",
            "Epirizole",
            "Epirubicin",
            "Epitizide",
            "Eplerenone",
            "Epoprostenol",
            "Erdafitinib",
            "Ergotamine",
            "Eribulin",
            "Erlotinib",
            "Ertapenem",
            "Ertugliflozin",
            "Erythromycin",
            "Esatenolol",
            "Escitalopram",
            "Esketamine",
            "Esmirtazapine",
            "Esmolol",
            "Esomeprazole",
            "Estazolam",
            "Estradiol",
            "Estradiol acetate",
            "Estradiol benzoate",
            "Estradiol cypionate",
            "Estradiol dienanthate",
            "Estradiol valerate",
            "Estramustine",
            "Estrone",
            "Estrone sulfate",
            "Eszopiclone",
            "Etacrynic acid",
            "Etafedrine",
            "Etamiphylline",
            "Etanercept",
            "Ethambutol",
            "Ethanol",
            "Ethenzamide",
            "Ethinylestradiol",
            "Ethosuximide",
            "Ethoxzolamide",
            "Ethylmorphine",
            "Etizolam",
            "Etodolac",
            "Etofenamate",
            "Etomidate",
            "Etonogestrel",
            "Etoperidone",
            "Etoposide",
            "Etoricoxib",
            "Etravirine",
            "Eucalyptus oil",
            "Evening primrose oil",
            "Everolimus",
            "Ezogabine",
            "Famciclovir",
            "Famotidine",
            "Fedratinib",
            "Felbamate",
            "Felodipine",
            "Fenbufen",
            "Fenethylline",
            "Fenofibrate",
            "Fenofibric acid",
            "Fenoldopam",
            "Fenoprofen",
            "Fenproporex",
            "Fenquizone",
            "Fentanyl",
            "Fentiazac",
            "Fesoterodine",
            "Finasteride",
            "Fingolimod",
            "Firocoxib",
            "Flavoxate",
            "Flecainide",
            "Floctafenine",
            "Flomoxef",
            "Florbetaben (18F)",
            "Florbetapir (18F)",
            "Floxuridine",
            "Fluclorolone",
            "Fluconazole",
            "Flucytosine",
            "Fludarabine",
            "Fludeoxyglucose (18F)",
            "Fludrocortisone",
            "Fluindione",
            "Flumazenil",
            "Flumequine",
            "Flunarizine",
            "Flunisolide",
            "Flunitrazepam",
            "Flunixin",
            "Fluocinolone acetonide",
            "Fluocinonide",
            "Fluocortin",
            "Fluocortolone",
            "Fluorometholone",
            "Fluorouracil",
            "Fluoxetine",
            "Fluperolone",
            "Flupirtine",
            "Fluprednidene",
            "Fluprednisolone",
            "Flurazepam",
            "Flurbiprofen",
            "Flutamide",
            "Fluticasone",
            "Fluticasone furoate",
            "Fluticasone propionate",
            "Fluvastatin",
            "Fluvoxamine",
            "Folic acid",
            "Fomepizole",
            "Fondaparinux",
            "Formestane",
            "Formoterol",
            "Fosaprepitant",
            "Foscarnet",
            "Fosfomycin",
            "Fosinopril",
            "Fosphenytoin",
            "Framycetin",
            "Frovatriptan",
            "Furafylline",
            "Furosemide",
            "Fusidic acid",
            "G17DT",
            "Gabapentin enacarbil",
            "Gadobenic acid",
            "Gadodiamide",
            "Gadofosveset trisodium",
            "Gadopentetic acid",
            "Gadoteric acid",
            "Gadoteridol",
            "Galantamine",
            "Gallium nitrate",
            "Ganciclovir",
            "Garenoxacin",
            "Gatifloxacin",
            "Gefitinib",
            "Gemcitabine",
            "Gemfibrozil",
            "Gemifloxacin",
            "Gemtuzumab ozogamicin",
            "Geneticin",
            "Genistein",
            "Gentamicin",
            "Gentamicin C1a",
            "GI-5005",
            "Gilteritinib",
            "Gimeracil",
            "Givosiran",
            "Glasdegib",
            "Glatiramer",
            "Glibornuride",
            "Gliclazide",
            "Glimepiride",
            "Glipizide",
            "Gliquidone",
            "Glisoxepide",
            "Glyburide",
            "Glycerol phenylbutyrate",
            "Golimumab",
            "Golodirsen",
            "Goserelin",
            "Grepafloxacin",
            "Griseofulvin",
            "GTS-21",
            "Guacetisal",
            "Guanabenz",
            "Guanethidine",
            "Guanfacine",
            "Guselkumab",
            "Gusperimus",
            "Haemophilus influenzae type B capsular polysaccharide meningococcal outer membrane protein conjugate antigen",
            "Haemophilus influenzae type B strain 1482 capsular polysaccharide tetanus toxoid conjugate antigen",
            "Haemophilus influenzae type B strain 20752 capsular polysaccharide tetanus toxoid conjugate antigen",
            "Halofantrine",
            "Haloperidol",
            "Halothane",
            "Hepatitis A Vaccine",
            "Hepatitis B Vaccine (Recombinant)",
            "Hesperetin",
            "Hexobarbital",
            "Human adenovirus e serotype 4 strain cl-68578 antigen",
            "Human interferon omega-1",
            "Human rabies virus immune globulin",
            "Hydralazine",
            "Hydrochlorothiazide",
            "Hydrocodone",
            "Hydrocortisone",
            "Hydrocortisone acetate",
            "Hydrocortisone butyrate",
            "Hydrocortisone cypionate",
            "Hydrocortisone phosphate",
            "Hydrocortisone succinate",
            "Hydroflumethiazide",
            "Hydrolyzed Cephalothin",
            "Hydromorphone",
            "Hydroxocobalamin",
            "Hydroxychloroquine",
            "Hydroxyethyl Starch",
            "Hydroxyprogesterone caproate",
            "Hydroxyurea",
            "Hydroxyzine",
            "Hygromycin B",
            "Hypericin",
            "Hypoxanthine",
            "Ibritumomab tiuxetan",
            "Ibrutinib",
            "Ibuprofen",
            "Ibuproxam",
            "Ibutilide",
            "Icatibant",
            "Icosapent",
            "Icotinib",
            "Idarubicin",
            "Idarucizumab",
            "Idebenone",
            "Idelalisib",
            "Ifosfamide",
            "Iloperidone",
            "Imatinib",
            "Imidafenacin",
            "Imidazole salicylate",
            "Imipramine",
            "Indapamide",
            "Indenolol",
            "Indigotindisulfonic acid",
            "Indinavir",
            "Indisulam",
            "Indobufen",
            "Indomethacin",
            "Indoprofen",
            "Inebilizumab",
            "Infliximab",
            "Influenza A virus A/Brisbane/59/2007(H1N1) antigen (propiolactone inactivated)",
            "Influenza A virus A/Brisbane/59/2007(H1N1) hemagglutinin antigen (propiolactone inactivated)",
            "Influenza A virus A/California/7/2009 (H1N1) live (attenuated) antigen",
            "Influenza A virus A/California/7/2009 X-181 (H1N1) antigen (propiolactone inactivated)",
            "Influenza A virus A/California/7/2009 X-181 (H1N1) hemagglutinin antigen (propiolactone inactivated)",
            "Influenza A virus A/Perth/16/2009 (H3N2) live (attenuated) antigen",
            "Influenza A virus A/Uruguay/716/2007(H3N2) antigen (propiolactone inactivated)",
            "Influenza A virus A/Victoria/210/2009 X-187 (H3N2) antigen (formaldehyde inactivated)",
            "Influenza A virus A/Victoria/210/2009 X-187 (H3N2) hemagglutinin antigen (formaldehyde inactivated)",
            "Influenza B virus B/Brisbane/60/2008 antigen (formaldehyde inactivated)",
            "Influenza B virus B/Brisbane/60/2008 antigen (propiolactone inactivated)",
            "Influenza B virus B/Brisbane/60/2008 hemagglutinin antigen (formaldehyde inactivated)",
            "Influenza B virus B/Brisbane/60/2008 hemagglutinin antigen (propiolactone inactivated)",
            "INGN 225",
            "Inosine pranobex",
            "Inositol",
            "Inotersen",
            "Insulin beef",
            "Insulin degludec",
            "Insulin glargine",
            "Insulin glulisine",
            "Insulin human",
            "Insulin lispro",
            "Insulin peglispro",
            "Insulin pork",
            "Insulin tregopil",
            "Interferon alfa",
            "Interferon alfa-2a, Recombinant",
            "Interferon alfa-2b",
            "Interferon alfa-2c",
            "Interferon alfa-n1",
            "Interferon alfa-n3",
            "Interferon alfacon-1",
            "Interferon beta-1a",
            "Interferon beta-1b",
            "Interferon gamma-1b",
            "Invert sugar",
            "Iobenguane sulfate I-123",
            "Iodixanol",
            "Ioflupane I-123",
            "Iopromide",
            "Iothalamic acid",
            "Ioversol",
            "Ioxilan",
            "Ipecac",
            "Ipilimumab",
            "Irbesartan",
            "Irinotecan",
            "Isavuconazole",
            "Isepamicin",
            "Isoflavone",
            "Isoflurane",
            "Isoniazid",
            "Isosorbide",
            "Isosorbide mononitrate",
            "Isosulfan blue",
            "Isotretinoin",
            "Isoxicam",
            "Isradipine",
            "Istradefylline",
            "Ivacaftor",
            "Ivosidenib",
            "Ixabepilone",
            "Ixazomib",
            "Ixekizumab",
            "Japanese encephalitis virus strain sa 14-14-2 antigen (formaldehyde inactivated)",
            "Kanamycin",
            "Kebuzone",
            "Ketamine",
            "Ketazolam",
            "Ketobemidone",
            "Ketoprofen",
            "Ketorolac",
            "Labetalol",
            "Lacosamide",
            "Lamivudine",
            "Lamotrigine",
            "Landiolol",
            "Lansoprazole",
            "Lapatinib",
            "Latamoxef",
            "Ledipasvir",
            "Lefamulin",
            "Leflunomide",
            "Lemborexant",
            "Lenalidomide",
            "Lenvatinib",
            "Lercanidipine",
            "Lesinurad",
            "Letermovir",
            "Letrozole",
            "Leuprolide",
            "Levacetylmethadol",
            "Levamlodipine",
            "Levobetaxolol",
            "Levobupivacaine",
            "Levocarnitine",
            "Levocetirizine",
            "Levofloxacin",
            "Levomilnacipran",
            "Levonorgestrel",
            "Levosalbutamol",
            "Licofelone",
            "Lidocaine",
            "Linagliptin",
            "Linezolid",
            "Liothyronine",
            "Lisdexamfetamine",
            "Lisinopril",
            "Lisofylline",
            "Lisuride",
            "Lithium carbonate",
            "Lithium cation",
            "Lithium citrate",
            "Lithium hydroxide",
            "Lixisenatide",
            "Lobeglitazone",
            "Lobucavir",
            "Lofepramine",
            "Lofexidine",
            "Lomefloxacin",
            "Lomitapide",
            "Lomustine",
            "Lonafarnib",
            "Lonazolac",
            "Loperamide",
            "Lopinavir",
            "Loracarbef",
            "Lorazepam",
            "Lorcaserin",
            "Lorlatinib",
            "Lornoxicam",
            "Lorpiprazole",
            "Losartan",
            "Lovastatin",
            "Loxoprofen",
            "Lubiprostone",
            "Lumiracoxib",
            "Lynestrenol",
            "Lysergic acid diethylamide",
            "Macitentan",
            "Magnesium",
            "Magnesium carbonate",
            "Magnesium chloride",
            "Magnesium hydroxide",
            "Magnesium salicylate",
            "Magnesium trisilicate",
            "Mangafodipir",
            "Mannitol",
            "Maprotiline",
            "Mebutizide",
            "Mecamylamine",
            "Mechlorethamine",
            "Meclizine",
            "Meclofenamic acid",
            "Medical Cannabis",
            "Medroxyprogesterone acetate",
            "Mefenamic acid",
            "Mefruside",
            "Megestrol acetate",
            "Melatonin",
            "Melengestrol",
            "Melitracen",
            "Meloxicam",
            "Melperone",
            "Melphalan",
            "Memantine",
            "Menadione",
            "Meperidine",
            "Mephenytoin",
            "Mepindolol",
            "Mepivacaine",
            "Mepolizumab",
            "Meprednisone",
            "Mequitazine",
            "Mercaptopurine",
            "Meropenem",
            "Mersalyl",
            "Mesalazine",
            "Mesoridazine",
            "Mestranol",
            "Metahexamide",
            "Metamfetamine",
            "Metamizole",
            "Metaxalone",
            "Metformin",
            "Methadone",
            "Methazolamide",
            "Methimazole",
            "Methohexital",
            "Methotrexate",
            "Methotrimeprazine",
            "Methoxsalen",
            "Methoxyflurane",
            "Methsuximide",
            "Methyclothiazide",
            "Methyldopa",
            "Methylene blue",
            "Methylnaltrexone",
            "Methylphenidate",
            "Methylphenobarbital",
            "Methylprednisolone",
            "Methylprednisone",
            "Methyltestosterone",
            "Methysergide",
            "Meticrane",
            "Metoclopramide",
            "Metolazone",
            "Metoprolol",
            "Metreleptin",
            "Metronidazole",
            "Metyrapone",
            "Mexiletine",
            "Mianserin",
            "Mibefradil",
            "Miconazole",
            "Midazolam",
            "Midomafetamine",
            "Midostaurin",
            "Mifepristone",
            "Migalastat",
            "Milnacipran",
            "Milrinone",
            "Minaprine",
            "Mirabegron",
            "Mirtazapine",
            "Mitomycin",
            "Mitoxantrone",
            "Mizoribine",
            "Moclobemide",
            "Modafinil",
            "Moderna COVID-19 Vaccine",
            "Modified vaccinia ankara",
            "Mofebutazone",
            "Mometasone",
            "Mometasone furoate",
            "Monomethyl fumarate",
            "Montelukast",
            "Morniflumate",
            "Morphine",
            "Moxifloxacin",
            "Moxisylyte",
            "Muraglitazar",
            "Muromonab",
            "Muzolimine",
            "Mycophenolate mofetil",
            "Mycophenolic acid",
            "N-acetyltyrosine",
            "N-methylnicotinamide",
            "Nabiximols",
            "Nabumetone",
            "Nadolol",
            "Nafcillin",
            "Naldemedine",
            "Nalidixic acid",
            "Nalmefene",
            "Naloxone",
            "Naproxen",
            "Natalizumab",
            "Nateglinide",
            "Neamine",
            "Nebivolol",
            "Nedaplatin",
            "Nedocromil",
            "Nefazodone",
            "Nelarabine",
            "Nemonoxacin",
            "Neomycin",
            "Neratinib",
            "Netilmicin",
            "Netoglitazone",
            "Netupitant",
            "Nevirapine",
            "Nicardipine",
            "Nicergoline",
            "Niclosamide",
            "Nicorandil",
            "Nicotine",
            "Nifedipine",
            "Nifenazone",
            "Nilotinib",
            "Nilutamide",
            "Nilvadipine",
            "Nimesulide",
            "Nintedanib",
            "Nisoldipine",
            "Nitrendipine",
            "Nitric Oxide",
            "Nitroaspirin",
            "Nitrofurantoin",
            "Nitroprusside",
            "NN344",
            "Norethisterone",
            "Norfloxacin",
            "Norgestimate",
            "Nortriptyline",
            "NS-398",
            "Obeticholic acid",
            "Obinutuzumab",
            "Ocrelizumab",
            "Octinoxate",
            "Odanacatib",
            "Ofloxacin",
            "Olanzapine",
            "Olaparib",
            "Oliceridine",
            "Olodaterol",
            "Olsalazine",
            "Ombitasvir",
            "Omeprazole",
            "Ondansetron",
            "Opipramol",
            "Opium",
            "Orbifloxacin",
            "Orphenadrine",
            "Oseltamivir",
            "Osilodrostat",
            "Osimertinib",
            "Ospemifene",
            "Oxabolone cipionate",
            "Oxacillin",
            "Oxaliplatin",
            "Oxaprozin",
            "Oxazepam",
            "Oxolinic acid",
            "Oxprenolol",
            "Oxtriphylline",
            "Oxybenzone",
            "Oxybutynin",
            "Oxycodone",
            "Oxymorphone",
            "Oxyphenbutazone",
            "Oxyquinoline",
            "Ozanimod",
            "Paclitaxel",
            "Palbociclib",
            "Paliperidone",
            "Palonosetron",
            "Pamidronic acid",
            "Panobinostat",
            "Pantoprazole",
            "Paramethadione",
            "Paramethasone",
            "Parecoxib",
            "Paritaprevir",
            "Paromomycin",
            "Paroxetine",
            "Patent Blue",
            "Pazopanib",
            "Pazufloxacin",
            "Peficitinib",
            "Pefloxacin",
            "Pegaptanib",
            "Pegaspargase",
            "Peginesatide",
            "Peginterferon alfa-2a",
            "Peginterferon alfa-2b",
            "Peginterferon beta-1a",
            "Peldesine",
            "Pemetrexed",
            "Penbutolol",
            "Penciclovir",
            "Penicillamine",
            "Pentaerythritol tetranitrate",
            "Pentamidine",
            "Pentastarch",
            "Pentetic acid",
            "Pentifylline",
            "Pentobarbital",
            "Pentostatin",
            "Pentoxifylline",
            "Peppermint oil",
            "Perampanel",
            "Perhexiline",
            "Perindopril",
            "Permethrin",
            "Perospirone",
            "Perphenazine",
            "Pertussis vaccine",
            "PEV3A",
            "Pexidartinib",
            "Phenacetin",
            "Phenazopyridine",
            "Phenelzine",
            "Phenformin",
            "Phenobarbital",
            "Phenprocoumon",
            "Phentermine",
            "Phentolamine",
            "Phenylalanine",
            "Phenylbutazone",
            "Phenylephrine",
            "Phenytoin",
            "Pholcodine",
            "Phosphocreatine",
            "Phosphoric acid",
            "Phylloquinone",
            "Picosulfuric acid",
            "Pidotimod",
            "Pilocarpine",
            "Pimecrolimus",
            "Pimozide",
            "Pindolol",
            "Pioglitazone",
            "Pipemidic acid",
            "Piperacillin",
            "Piperaquine",
            "Piperazine",
            "Pipotiazine",
            "Piracetam",
            "Pirarubicin",
            "Piretanide",
            "Pirfenidone",
            "Pirlindole",
            "Piroxicam",
            "Pirprofen",
            "Pitavastatin",
            "Pitolisant",
            "Plazomicin",
            "Plerixafor",
            "Plitidepsin",
            "Polyethylene glycol 400",
            "Polythiazide",
            "Pomalidomide",
            "Ponatinib",
            "Potassium",
            "Potassium acetate",
            "Potassium bicarbonate",
            "Potassium cation",
            "Potassium chloride",
            "Potassium citrate",
            "Potassium nitrate",
            "Potassium perchlorate",
            "Potassium sulfate",
            "Practolol",
            "Pralatrexate",
            "Pralidoxime",
            "Pramipexole",
            "Pranlukast",
            "Prasterone sulfate",
            "Prasugrel",
            "Praziquantel",
            "Prednisolone",
            "Prednisolone phosphate",
            "Prednisone",
            "Prednylidene",
            "Pregabalin",
            "Primaquine",
            "Primidone",
            "Probenecid",
            "Procainamide",
            "Procaine benzylpenicillin",
            "Procarbazine",
            "Prochlorperazine",
            "Progesterone",
            "Proglumetacin",
            "Proguanil",
            "Promazine",
            "Promethazine",
            "Propacetamol",
            "Propafenone",
            "Propantheline",
            "Propentofylline",
            "Propiverine",
            "Propofol",
            "Propranolol",
            "Propylthiouracil",
            "Propyphenazone",
            "Proquazone",
            "Protriptyline",
            "Proxyphylline",
            "Prucalopride",
            "Prulifloxacin",
            "Puromycin",
            "Pyrantel",
            "Pyrazinamide",
            "Pyridoxine",
            "Pyrithione",
            "Quazepam",
            "Quetiapine",
            "Quinacrine",
            "Quinethazone",
            "Quinidine",
            "Quinine",
            "Rabeprazole",
            "Rabies virus inactivated antigen, A",
            "Rabies virus inactivated antigen, B",
            "Raltitrexed",
            "Ramelteon",
            "Ramosetron",
            "Ranitidine",
            "Ranolazine",
            "Rasagiline",
            "Ravulizumab",
            "Regorafenib",
            "Remoxipride",
            "Repaglinide",
            "Repinotan",
            "Reserpine",
            "Resorcinol",
            "Resveratrol",
            "Revefenacin",
            "Rhein",
            "Ribavirin",
            "Ribociclib",
            "Ribostamycin",
            "Rifampicin",
            "Rifamycin",
            "Rilonacept",
            "Riluzole",
            "Rindopepimut",
            "Riociguat",
            "Risankizumab",
            "Risperidone",
            "Ritonavir",
            "Rituximab",
            "Rivaroxaban",
            "Rivoglitazone",
            "Rizatriptan",
            "Robenacoxib",
            "Rofecoxib",
            "Roflumilast",
            "Rolofylline",
            "Romidepsin",
            "Ropeginterferon alfa-2b",
            "Ropinirole",
            "Ropivacaine",
            "Rosiglitazone",
            "Rosoxacin",
            "Rosuvastatin",
            "Rotavirus vaccine",
            "Rotigotine",
            "Rozanolixizumab",
            "Rubella virus vaccine",
            "Rucaparib",
            "Rufinamide",
            "Rufloxacin",
            "Rupatadine",
            "Ruxolitinib",
            "Sacubitril",
            "Safinamide",
            "Salbutamol",
            "Salicylamide",
            "Salicylic acid",
            "Salmeterol",
            "Salmon calcitonin",
            "Salsalate",
            "Saquinavir",
            "Sarafloxacin",
            "Sarilumab",
            "Satralizumab",
            "Saxagliptin",
            "SC-236",
            "Secobarbital",
            "Secukinumab",
            "Selegiline",
            "Selenious acid",
            "Selenium",
            "Selexipag",
            "Selumetinib",
            "Seratrodast",
            "Sertindole",
            "Sertraline",
            "Sevoflurane",
            "Sibutramine",
            "Sildenafil",
            "Siltuximab",
            "Simeprevir",
            "Simvastatin",
            "Siponimod",
            "Sipuleucel-T",
            "Sirolimus",
            "Sirukumab",
            "Sisomicin",
            "Sitafloxacin",
            "Sitagliptin",
            "Sitaxentan",
            "Smallpox (Vaccinia) Vaccine, Live",
            "Sodium acetate",
            "Sodium aurothiomalate",
            "Sodium fluoride",
            "Sodium sulfate",
            "Sofosbuvir",
            "Solifenacin",
            "Solriamfetol",
            "Sonidegib",
            "Sorafenib",
            "Sorbitol",
            "Sotalol",
            "Sparfloxacin",
            "Sparteine",
            "Spiradoline",
            "Spironolactone",
            "SRP 299",
            "St. John's Wort",
            "Stepronin",
            "Stiripentol",
            "Streptomycin",
            "Streptozocin",
            "Strontium chloride",
            "Sucralfate",
            "Sulbactam",
            "Sulfadiazine",
            "Sulfamethoxazole",
            "Sulfasalazine",
            "Sulindac",
            "Sumatriptan",
            "Sunitinib",
            "Suvorexant",
            "Suxibuzone",
            "Synthetic Conjugated Estrogens, A",
            "Synthetic Conjugated Estrogens, B",
            "Tacrine",
            "Tacrolimus",
            "Tadalafil",
            "Tafenoquine",
            "Talinolol",
            "Talniflumate",
            "Tamoxifen",
            "Tamsulosin",
            "Tapentadol",
            "Tasimelteon",
            "Tazarotene",
            "Tazemetostat",
            "Tecemotide",
            "Technetium Tc-99m ciprofloxacin",
            "Technetium Tc-99m exametazime",
            "Technetium Tc-99m mebrofenin",
            "Technetium Tc-99m oxidronate",
            "Technetium Tc-99m pyrophosphate",
            "Teduglutide",
            "Tegafur",
            "Tegafur-uracil",
            "Tegaserod",
            "Telaprevir",
            "Telavancin",
            "Telithromycin",
            "Temafloxacin",
            "Temazepam",
            "Temozolomide",
            "Temsirolimus",
            "Tenidap",
            "Teniposide",
            "Tenofovir",
            "Tenofovir alafenamide",
            "Tenofovir disoproxil",
            "Tenoxicam",
            "Tepoxalin",
            "Terbinafine",
            "Terbutaline",
            "Terfenadine",
            "Teriflunomide",
            "Tertatolol",
            "Tesmilifene",
            "Testolactone",
            "Testosterone",
            "Testosterone cypionate",
            "Testosterone enanthate",
            "Testosterone propionate",
            "Testosterone undecanoate",
            "Tetrabenazine",
            "Tetracycline",
            "Tetradecyl hydrogen sulfate (ester)",
            "Tetrandrine",
            "Tezacaftor",
            "TG4010",
            "Thalidomide",
            "Theobromine",
            "Theodrenaline",
            "Theophylline",
            "Thiabendazole",
            "Thiamylal",
            "Thiethylperazine",
            "Thiopental",
            "Thioridazine",
            "Thiotepa",
            "Thiothixene",
            "Tianeptine",
            "Tiapride",
            "Tiaprofenic acid",
            "Ticlopidine",
            "Tienilic acid",
            "Tiludronic acid",
            "Timolol",
            "Tinidazole",
            "Tinoridine",
            "Tioguanine",
            "Tiopronin",
            "Tiotropium",
            "Tipranavir",
            "Tirofiban",
            "Tixocortol",
            "Tizanidine",
            "Tobramycin",
            "Tocainide",
            "Tocilizumab",
            "Tocopherol",
            "Tofacitinib",
            "Tolazamide",
            "Tolbutamide",
            "Tolcapone",
            "Tolfenamic acid",
            "Tolmetin",
            "Toloxatone",
            "Tolterodine",
            "Tolvaptan",
            "Topiramate",
            "Topiroxostat",
            "Topotecan",
            "Torasemide",
            "Tositumomab",
            "Trabectedin",
            "Tramadol",
            "Trametinib",
            "Tranilast",
            "Tranylcypromine",
            "Trastuzumab",
            "Trastuzumab emtansine",
            "Trazodone",
            "Treprostinil",
            "Tretinoin",
            "Triamcinolone",
            "Triamterene",
            "Triazolam",
            "Trichlormethiazide",
            "Triclabendazole",
            "Triethylenetetramine",
            "Trifluoperazine",
            "Trifluridine",
            "Trilostane",
            "Trimebutine",
            "Trimethadione",
            "Trimethoprim",
            "Trimetrexate",
            "Trimipramine",
            "Triptolide",
            "Trofosfamide",
            "Troglitazone",
            "Tropisetron",
            "Trovafloxacin",
            "Tucatinib",
            "Typhoid vaccine",
            "Typhoid Vaccine Live",
            "Typhoid Vi polysaccharide vaccine",
            "Udenafil",
            "Ularitide",
            "Umeclidinium",
            "Ustekinumab",
            "Vaborbactam",
            "Vadimezan",
            "Valaciclovir",
            "Valbenazine",
            "Valdecoxib",
            "Valganciclovir",
            "Valproic acid",
            "Valsartan",
            "Vancomycin",
            "Vandetanib",
            "Vardenafil",
            "Varenicline",
            "Varicella Zoster Vaccine (Live/attenuated)",
            "Varicella Zoster Vaccine (Recombinant)",
            "Vedolizumab",
            "Velpatasvir",
            "Vemurafenib",
            "Venetoclax",
            "Venlafaxine",
            "Verapamil",
            "Vernakalant",
            "Vibrio cholerae CVD 103-HgR strain live antigen",
            "Vicriviroc",
            "Vilanterol",
            "Vilazodone",
            "Viloxazine",
            "Vinblastine",
            "Vincristine",
            "Vindesine",
            "Vinflunine",
            "Vinorelbine",
            "Vismodegib",
            "Vitamin D",
            "Vitespen",
            "Voclosporin",
            "Vorapaxar",
            "Voriconazole",
            "Vorinostat",
            "Vortioxetine",
            "Voxelotor",
            "Voxilaprevir",
            "Warfarin",
            "Wortmannin",
            "Xanthine",
            "Ximelagatran",
            "Xipamide",
            "Yellow Fever Vaccine",
            "Yersinia pestis 195/p antigen (formaldehyde inactivated)",
            "Yohimbine",
            "Zafirlukast",
            "Zaleplon",
            "Zaltoprofen",
            "Zanamivir",
            "Zanubrutinib",
            "Zidovudine",
            "Zileuton",
            "Ziprasidone",
            "Zolmitriptan",
            "Zolpidem",
            "Zomepirac",
            "Zonisamide",
            "Zopiclone",
            "Zotepine",
            "Zuclopenthixol"
          ],
          "Name": "Apremilast",
          "structure": "https://www.drugbank.ca/structures/DB05676/image.svg",
          "kind": "Drug",
          "Degree": 0,
          "Closeness Centrality": 0.0,
          "Betweenness Centrality": 0.0,
          "Eigenvector Centrality": 6.657397745315427e-34,
          "Clustering Coefficient": 0,
          "VoteRank Score": 0,
          "fill_color": "#FC5F67",
          "line_color": "#FB3640",
          "id": "Apremilast",
          "value": "Apremilast",
          "name": "Apremilast"
        }
      },
      {
        "data": {
          "ID": "DB00482",
          "SMILES": "CC1=CC=C(C=C1)C2=CC(=NN2C3=CC=C(C=C3)S(=O)(=O)N)C(F)(F)F",
          "ATC Code Level 1": [
            "C",
            "M",
            "G",
            "L"
          ],
          "ATC Code Level 2": [
            "C08",
            "G01",
            "M01",
            "L01"
          ],
          "ATC Code Level 3": [
            "C08C",
            "M01A",
            "G01A",
            "L01X"
          ],
          "ATC Code Level 4": [
            "L01XX",
            "M01AH",
            "G01AE",
            "C08CA"
          ],
          "ATC Identifier": [
            "M01AH01",
            "G01AE10",
            "L01XX33",
            "C08CA51"
          ],
          "Targets": [
            "Prostaglandin G/H synthase 2",
            "3-phosphoinositide-dependent protein kinase 1",
            "Carbonic anhydrase 2",
            "Carbonic anhydrase 3",
            "Cadherin-11"
          ],
          "Enzymes": [
            "Cytochrome P450 3A4",
            "Cytochrome P450 2C9",
            "Cytochrome P450 2D6",
            "Cytochrome P450 2C8"
          ],
          "Carriers": [],
          "Transporters": [
            "Multidrug resistance-associated protein 4",
            "Bile salt export pump",
            "Multidrug resistance protein 1",
            "ATP-binding cassette sub-family G member 2"
          ],
          "Target Class": [
            "Enzyme",
            "Enzyme",
            "Enzyme",
            "Enzyme",
            "Not Available"
          ],
          "Drug Interactions": [
            "(R)-warfarin",
            "(S)-Warfarin",
            "1-(2-Phenylethyl)-4-phenyl-4-acetoxypiperidine",
            "1-benzylimidazole",
            "2,4-thiazolidinedione",
            "2,5-Dimethoxy-4-ethylamphetamine",
            "2,5-Dimethoxy-4-ethylthioamphetamine",
            "4-Bromo-2,5-dimethoxyamphetamine",
            "4-hydroxycoumarin",
            "4-Methoxyamphetamine",
            "5-methoxy-N,N-dimethyltryptamine",
            "Abacavir",
            "Abametapir",
            "Abatacept",
            "Abciximab",
            "Abediterol",
            "Abemaciclib",
            "Abiraterone",
            "Acarbose",
            "Acebutolol",
            "Aceclofenac",
            "Acemetacin",
            "Acenocoumarol",
            "Acepromazine",
            "Acetaminophen",
            "Acetohexamide",
            "Acetyl sulfisoxazole",
            "Acetyldigoxin",
            "Acetylsalicylic acid",
            "Aclidinium",
            "Acrivastine",
            "Acyclovir",
            "Adalimumab",
            "Adefovir",
            "Adefovir dipivoxil",
            "Adrafinil",
            "Afatinib",
            "Afelimomab",
            "Agmatine",
            "Agomelatine",
            "AICA ribonucleotide",
            "Alaproclate",
            "Albiglutide",
            "Albutrepenonacog alfa",
            "Alclofenac",
            "Aldesleukin",
            "Aldosterone",
            "Alectinib",
            "Alendronic acid",
            "Alfentanil",
            "Aliskiren",
            "Allicin",
            "Allopurinol",
            "Allylestrenol",
            "Almasilate",
            "Alminoprofen",
            "Almotriptan",
            "Alogliptin",
            "Alosetron",
            "Alpelisib",
            "Alprazolam",
            "Alprenolol",
            "Alteplase",
            "Amantadine",
            "Ambrisentan",
            "Amediplase",
            "AMG-222",
            "Amibegron",
            "Amikacin",
            "Amiloride",
            "Amineptine",
            "Aminophenazone",
            "Amiodarone",
            "Amitraz",
            "Amitriptyline",
            "Amitriptylinoxide",
            "Ammonium chloride",
            "Amodiaquine",
            "Amoxapine",
            "Amoxicillin",
            "Amphetamine",
            "Amphotericin B",
            "Ampicillin",
            "Amprenavir",
            "Amrinone",
            "Amyl Nitrite",
            "Anagliptin",
            "Anagrelide",
            "Anakinra",
            "Anastrozole",
            "Ancestim",
            "Ancrod",
            "Andrographolide",
            "Angiotensin 1-7",
            "Anisodamine",
            "Anistreplase",
            "Antihemophilic Factor (Recombinant), PEGylated",
            "Antipyrine",
            "Antithrombin Alfa",
            "Antithrombin III human",
            "Antrafenine",
            "Apalutamide",
            "Apixaban",
            "Apomorphine",
            "Apramycin",
            "Apremilast",
            "Aprepitant",
            "Aprindine",
            "Arachidonic Acid",
            "Aranidipine",
            "Arbekacin",
            "Arbutamine",
            "Ardeparin",
            "Arformoterol",
            "Argatroban",
            "Aripiprazole",
            "Aripiprazole lauroxil",
            "Armodafinil",
            "Arotinolol",
            "Arsenic trioxide",
            "Artemether",
            "Artenimol",
            "Asenapine",
            "Astaxanthin",
            "Astemizole",
            "Asunaprevir",
            "Atazanavir",
            "Atenolol",
            "Atipamezole",
            "Atomoxetine",
            "Atorvastatin",
            "Atovaquone",
            "Atropine",
            "Auranofin",
            "Aurothioglucose",
            "Avapritinib",
            "Avasimibe",
            "Avatrombopag",
            "Azacitidine",
            "Azapropazone",
            "Azathioprine",
            "Azelaic acid",
            "Azelastine",
            "Azelnidipine",
            "Azficel-T",
            "Azilsartan medoxomil",
            "Azosemide",
            "Aztreonam",
            "Bacitracin",
            "Baclofen",
            "Balaglitazone",
            "Balsalazide",
            "Bambuterol",
            "Baricitinib",
            "Barnidipine",
            "Beclomethasone dipropionate",
            "Belantamab mafodotin",
            "Bemiparin",
            "Benazepril",
            "Benazeprilat",
            "Bencyclane",
            "Bendazac",
            "Bendroflumethiazide",
            "Benfluorex",
            "Benidipine",
            "Benmoxin",
            "Benorilate",
            "Benoxaprofen",
            "Benserazide",
            "Benzatropine",
            "Benzbromarone",
            "Benznidazole",
            "Benzocaine",
            "Benzphetamine",
            "Benzthiazide",
            "Benzydamine",
            "Benzyl alcohol",
            "Benzylpenicillin",
            "Bepotastine",
            "Bepridil",
            "Beraprost",
            "Berotralstat",
            "Betamethasone",
            "Betamethasone phosphate",
            "Betaxolol",
            "Bethanidine",
            "Betrixaban",
            "Betulinic Acid",
            "Bevantolol",
            "Bexarotene",
            "Bezafibrate",
            "Bicalutamide",
            "Bicifadine",
            "Bicisate",
            "Bietaserpine",
            "Bimatoprost",
            "Biochanin A",
            "Biperiden",
            "Bisegliptin",
            "Bismuth subgallate",
            "Bisoprolol",
            "Bisoxatin",
            "Bitolterol",
            "Bivalirudin",
            "Black cohosh",
            "Bleomycin",
            "Blonanserin",
            "Bopindolol",
            "Bortezomib",
            "Bosentan",
            "Bosutinib",
            "BQ-123",
            "Bretylium",
            "Brexpiprazole",
            "Brigatinib",
            "Brinase",
            "Brincidofovir",
            "Brivaracetam",
            "Bromazepam",
            "Bromfenac",
            "Bromocriptine",
            "Bucindolol",
            "Budesonide",
            "Bufexamac",
            "Buflomedil",
            "Buformin",
            "Bufuralol",
            "Bumadizone",
            "Bumetanide",
            "Bupivacaine",
            "Bupranolol",
            "Buprenorphine",
            "Bupropion",
            "Buspirone",
            "Butabarbital",
            "Butalbital",
            "Butriptyline",
            "Butylphthalide",
            "Butyrfentanyl",
            "Cabazitaxel",
            "Cabergoline",
            "Cabozantinib",
            "Cadralazine",
            "Caffeine",
            "Canagliflozin",
            "Canakinumab",
            "Candesartan",
            "Candesartan cilexetil",
            "Candoxatril",
            "Cangrelor",
            "Cannabidiol",
            "Canrenoic acid",
            "Canrenone",
            "Capecitabine",
            "Caplacizumab",
            "Capmatinib",
            "Capravirine",
            "Capreomycin",
            "Captopril",
            "Carbamazepine",
            "Carbaspirin calcium",
            "Carbidopa",
            "Carboplatin",
            "Carboxyamidotriazole",
            "Carbutamide",
            "Cariprazine",
            "Carmegliptin",
            "Carmustine",
            "Caroverine",
            "Caroxazone",
            "Carprofen",
            "Carvedilol",
            "Cefacetrile",
            "Cefaclor",
            "Cefadroxil",
            "Cefaloridine",
            "Cefalotin",
            "Cefamandole",
            "Cefapirin",
            "Cefatrizine",
            "Cefazedone",
            "Cefazolin",
            "Cefbuperazone",
            "Cefcapene",
            "Cefdinir",
            "Cefditoren",
            "Cefepime",
            "Cefetamet",
            "Cefmenoxime",
            "Cefmetazole",
            "Cefminox",
            "Cefodizime",
            "Cefonicid",
            "Cefoperazone",
            "Ceforanide",
            "Cefotaxime",
            "Cefotetan",
            "Cefotiam",
            "Cefoxitin",
            "Cefozopran",
            "Cefpiramide",
            "Cefpirome",
            "Cefpodoxime",
            "Cefprozil",
            "Cefradine",
            "Cefroxadine",
            "Cefsulodin",
            "Ceftaroline fosamil",
            "Ceftazidime",
            "Ceftezole",
            "Ceftibuten",
            "Ceftizoxime",
            "Ceftobiprole",
            "Ceftolozane",
            "Ceftriaxone",
            "Cefuroxime",
            "Celiprolol",
            "Cenobamate",
            "Cephalexin",
            "Cephaloglycin",
            "Cephalothin Group",
            "Ceritinib",
            "Cerivastatin",
            "Certolizumab pegol",
            "Certoparin",
            "Cetirizine",
            "Cevimeline",
            "Chloral hydrate",
            "Chloroquine",
            "Chlorothiazide",
            "Chlorotrianisene",
            "Chloroxylenol",
            "Chlorpheniramine",
            "Chlorphentermine",
            "Chlorpromazine",
            "Chlorpropamide",
            "Chlorthalidone",
            "Chlorzoxazone",
            "Cholecalciferol",
            "Cholesterol",
            "Cholestyramine",
            "Cholic Acid",
            "Choline C 11",
            "Choline magnesium trisalicylate",
            "Choline salicylate",
            "Chondroitin sulfate",
            "Chromic chloride",
            "Chromic citrate",
            "Chromic nitrate",
            "Chromium",
            "Chromium gluconate",
            "Chromium nicotinate",
            "Chromous sulfate",
            "Ciclesonide",
            "Cicletanine",
            "Cidofovir",
            "Ciglitazone",
            "Cilazapril",
            "Cilazaprilat",
            "Cilnidipine",
            "Cilostazol",
            "Cimetidine",
            "Cimicoxib",
            "Cinacalcet",
            "Cinitapride",
            "Cinnarizine",
            "Cinoxacin",
            "Ciprofloxacin",
            "Cirazoline",
            "Cisapride",
            "Cisplatin",
            "Citalopram",
            "Clarithromycin",
            "Clemastine",
            "Clenbuterol",
            "Clevidipine",
            "Clobazam",
            "Clobetasol",
            "Clobetasol propionate",
            "Clocortolone acetate",
            "Clodronic acid",
            "Clofarabine",
            "Clofazimine",
            "Clomipramine",
            "Clonazepam",
            "Clonidine",
            "Clonixin",
            "Clopidogrel",
            "Cloprednol",
            "Cloprostenol",
            "Cloranolol",
            "Clorazepic acid",
            "Clorgiline",
            "Cloricromen",
            "Clorindione",
            "Clove oil",
            "Clozapine",
            "Cobicistat",
            "Cocaine",
            "Codeine",
            "Colchicine",
            "Colesevelam",
            "Colestipol",
            "Colistimethate",
            "Colistin",
            "Conjugated estrogens",
            "Corifollitropin alfa",
            "Corticotropin",
            "Cortisone",
            "Cortisone acetate",
            "Cortivazol",
            "Coumarin",
            "Cryptenamine",
            "Curcumin sulfate",
            "Cyanocobalamin",
            "Cyclandelate",
            "Cyclizine",
            "Cyclopentamine",
            "Cyclopenthiazide",
            "Cyclophosphamide",
            "Cyclosporine",
            "Cyclothiazide",
            "Dabigatran",
            "Dabigatran etexilate",
            "Dabrafenib",
            "Dacarbazine",
            "Daclatasvir",
            "Dacomitinib",
            "Daidzin",
            "Dalfampridine",
            "Dalteparin",
            "Danaparoid",
            "Dantrolene",
            "Dapagliflozin",
            "Dapoxetine",
            "Dapsone",
            "Daptomycin",
            "Darexaban",
            "Darifenacin",
            "Darodipine",
            "Darolutamide",
            "Dasabuvir",
            "Dasatinib",
            "Daunorubicin",
            "Debrisoquine",
            "Deferasirox",
            "Deferiprone",
            "Defibrotide",
            "Deflazacort",
            "Delafloxacin",
            "Delapril",
            "Delavirdine",
            "Deoxyepinephrine",
            "Deramciclane",
            "Deserpidine",
            "Desflurane",
            "Desipramine",
            "Desirudin",
            "Desmopressin",
            "Desmoteplase",
            "Desogestrel",
            "Desoximetasone",
            "Desvenlafaxine",
            "Detomidine",
            "Deutetrabenazine",
            "Dexamethasone",
            "Dexamethasone isonicotinate",
            "Dexchlorpheniramine",
            "Dexchlorpheniramine maleate",
            "Dexfenfluramine",
            "Dexibuprofen",
            "Dexketoprofen",
            "Dexloxiglumide",
            "Dexmedetomidine",
            "Dexmethylphenidate",
            "Dexniguldipine",
            "Dexpanthenol",
            "Dexpropranolol",
            "Dexrazoxane",
            "Dextran",
            "Dextroamphetamine",
            "Dextromethorphan",
            "Dextropropoxyphene",
            "Dexverapamil",
            "Diacerein",
            "Diatrizoate",
            "Diazepam",
            "Diazoxide",
            "Dibenzepin",
            "Dichlorobenzyl alcohol",
            "Diclofenac",
            "Dicoumarol",
            "Dicyclomine",
            "Didanosine",
            "Dienogest",
            "Diethyl ether",
            "Diethylnorspermine",
            "Diethylpropion",
            "Diethylstilbestrol",
            "Difenpiramide",
            "Difloxacin",
            "Diflunisal",
            "Difluocortolone",
            "Digoxin",
            "Dihydralazine",
            "Dihydrocodeine",
            "Dihydroergocornine",
            "Dihydroergocristine",
            "Dihydroergocryptine",
            "Dihydroergotamine",
            "Dihydrostreptomycin",
            "Diltiazem",
            "Dimercaprol",
            "Dimetacrine",
            "Dimethyl sulfoxide",
            "Dinoprost tromethamine",
            "Diphenadione",
            "Diphenhydramine",
            "Dipotassium phosphate",
            "Dipyridamole",
            "Disopyramide",
            "Disulfiram",
            "Ditazole",
            "DL-Methylephedrine",
            "Dobutamine",
            "Doconexent",
            "Dolasetron",
            "Domperidone",
            "Donepezil",
            "Dopamine",
            "Dopexamine",
            "Doripenem",
            "Dosulepin",
            "Dotarizine",
            "Dovitinib",
            "Doxacurium",
            "Doxapram",
            "Doxazosin",
            "Doxepin",
            "Doxofylline",
            "Doxorubicin",
            "Doxycycline",
            "Dronabinol",
            "Dronedarone",
            "Droperidol",
            "Drospirenone",
            "Drotrecogin alfa",
            "Droxicam",
            "Droxidopa",
            "Dulaglutide",
            "Duloxetine",
            "Dutasteride",
            "Dutogliptin",
            "Dyphylline",
            "Ebselen",
            "Edetate calcium disodium anhydrous",
            "Edetic acid",
            "Edoxaban",
            "Edrophonium",
            "Efavirenz",
            "Efonidipine",
            "Elacridar",
            "Elagolix",
            "Eletriptan",
            "Eliglustat",
            "Eltrombopag",
            "Emapalumab",
            "Emopamil",
            "Empagliflozin",
            "Emtricitabine",
            "Enalapril",
            "Enalaprilat",
            "Enasidenib",
            "Encainide",
            "Enclomiphene",
            "Encorafenib",
            "Endralazine",
            "Englitazone",
            "Enoxacin",
            "Enoxaparin",
            "Enprostil",
            "Enrofloxacin",
            "Entacapone",
            "Enzalutamide",
            "Epanolol",
            "Eperisone",
            "Ephedra sinica root",
            "Ephedrine",
            "Epicaptopril",
            "Epimestrol",
            "Epinastine",
            "Epinephrine",
            "Epirizole",
            "Epitizide",
            "Eplerenone",
            "Epoprostenol",
            "Eprosartan",
            "Eptifibatide",
            "Equol",
            "Erdafitinib",
            "Ergoloid mesylate",
            "Ergometrine",
            "Ergotamine",
            "Erlotinib",
            "Ertapenem",
            "Ertugliflozin",
            "Erythromycin",
            "Esatenolol",
            "Escitalopram",
            "Esketamine",
            "Esmirtazapine",
            "Esmolol",
            "Estazolam",
            "Esterified estrogens",
            "Estradiol",
            "Estradiol acetate",
            "Estradiol benzoate",
            "Estradiol cypionate",
            "Estradiol dienanthate",
            "Estradiol valerate",
            "Estriol",
            "Estrone",
            "Estrone sulfate",
            "Eszopiclone",
            "Etacrynic acid",
            "Etafedrine",
            "Etanercept",
            "Ethambutol",
            "Ethanol",
            "Ethenzamide",
            "Ethinylestradiol",
            "Ethosuximide",
            "Ethyl biscoumacetate",
            "Ethylmorphine",
            "Etidronic acid",
            "Etilefrine",
            "Etodolac",
            "Etofenamate",
            "Etomidate",
            "Etonogestrel",
            "Etoperidone",
            "Etoricoxib",
            "Etravirine",
            "Eucalyptus oil",
            "Evening primrose oil",
            "Everolimus",
            "Evogliptin",
            "Exenatide",
            "Ezetimibe",
            "Ezogabine",
            "Favipiravir",
            "Fedratinib",
            "Felbamate",
            "Felbinac",
            "Felodipine",
            "Fenbufen",
            "Fendiline",
            "Fenfluramine",
            "Fenofibrate",
            "Fenofibric acid",
            "Fenoldopam",
            "Fenoprofen",
            "Fenoterol",
            "Fenozolone",
            "Fenproporex",
            "Fenprostalene",
            "Fentanyl",
            "Fentiazac",
            "Feprazone",
            "Ferulic acid",
            "Fesoterodine",
            "Fibrinolysin",
            "Fimasartan",
            "Finasteride",
            "Firocoxib",
            "Fish oil",
            "Flavoxate",
            "Flecainide",
            "Fleroxacin",
            "Flibanserin",
            "Floctafenine",
            "Flomoxef",
            "Florbetaben (18F)",
            "Florbetapir (18F)",
            "Floxuridine",
            "Fluclorolone",
            "Flucloxacillin",
            "Fluconazole",
            "Flucytosine",
            "Fludeoxyglucose (18F)",
            "Fludrocortisone",
            "Fluindione",
            "Flumazenil",
            "Flumequine",
            "Flunarizine",
            "Flunisolide",
            "Flunitrazepam",
            "Flunixin",
            "Fluocinolone acetonide",
            "Fluocinonide",
            "Fluocortin",
            "Fluocortolone",
            "Fluorescein",
            "Fluorometholone",
            "Fluorouracil",
            "Fluoxetine",
            "Flupentixol",
            "Fluperolone",
            "Fluphenazine",
            "Flupirtine",
            "Fluprednidene",
            "Fluprednisolone",
            "Fluprostenol",
            "Flurazepam",
            "Flurbiprofen",
            "Flurbiprofen axetil",
            "Fluspirilene",
            "Flutamide",
            "Fluticasone",
            "Fluticasone furoate",
            "Fluticasone propionate",
            "Fluvastatin",
            "Fluvoxamine",
            "Folic acid",
            "Fomepizole",
            "Fondaparinux",
            "Forasartan",
            "Formestane",
            "Formononetin",
            "Formoterol",
            "Foscarnet",
            "Fosfomycin",
            "Fosinopril",
            "Fosinoprilat",
            "Fosphenytoin",
            "Fostamatinib",
            "Fostemsavir",
            "Framycetin",
            "Frovatriptan",
            "Furazolidone",
            "Furosemide",
            "Fusidic acid",
            "Gabapentin enacarbil",
            "Gabexate",
            "Gadobenic acid",
            "Gadodiamide",
            "Gadofosveset trisodium",
            "Gadopentetic acid",
            "Gadoteric acid",
            "Gadoteridol",
            "Galantamine",
            "Gallopamil",
            "Ganciclovir",
            "Garenoxacin",
            "Gastric inhibitory polypeptide",
            "Gatifloxacin",
            "Gefitinib",
            "Gemcitabine",
            "Gemfibrozil",
            "Gemifloxacin",
            "Gemigliptin",
            "Geneticin",
            "Genistein",
            "Gentamicin",
            "Gentamicin C1a",
            "Gepefrine",
            "Gilteritinib",
            "Gimeracil",
            "Ginkgo biloba",
            "Givosiran",
            "Glasdegib",
            "Glecaprevir",
            "Glibornuride",
            "Gliclazide",
            "Glimepiride",
            "Glipizide",
            "Gliquidone",
            "Glisoxepide",
            "Glyburide",
            "Glycerol phenylbutyrate",
            "Glycochenodeoxycholic Acid",
            "Glycyrrhizic acid",
            "Glymidine",
            "Golimumab",
            "Golodirsen",
            "Goserelin",
            "Gosogliptin",
            "Grepafloxacin",
            "Griseofulvin",
            "Guacetisal",
            "Guanabenz",
            "Guanadrel",
            "Guanazodine",
            "Guanethidine",
            "Guanfacine",
            "Guanoclor",
            "Guanoxabenz",
            "Guanoxan",
            "Guar gum",
            "Halofantrine",
            "Haloperidol",
            "Halothane",
            "Harmaline",
            "Heparin",
            "Hesperetin",
            "Hexamethonium",
            "Hexestrol",
            "Hexobarbital",
            "Hexoprenaline",
            "Higenamine",
            "Hydracarbazine",
            "Hydralazine",
            "Hydrochlorothiazide",
            "Hydrocodone",
            "Hydrocortisone",
            "Hydrocortisone acetate",
            "Hydrocortisone butyrate",
            "Hydrocortisone cypionate",
            "Hydrocortisone phosphate",
            "Hydrocortisone succinate",
            "Hydroflumethiazide",
            "Hydrolyzed Cephalothin",
            "Hydromorphone",
            "Hydroxocobalamin",
            "Hydroxychloroquine",
            "Hydroxyethyl Starch",
            "Hydroxytyrosol",
            "Hydroxyurea",
            "Hydroxyzine",
            "Hygromycin B",
            "Ibandronate",
            "Ibrutinib",
            "Ibudilast",
            "Ibuprofen",
            "Ibuproxam",
            "Ibutilide",
            "Icatibant",
            "Icosapent",
            "Icosapent ethyl",
            "Idarubicin",
            "Idarucizumab",
            "Idazoxan",
            "Idebenone",
            "Idraparinux",
            "Ifenprodil",
            "Ifetroban",
            "Ifosfamide",
            "Iloperidone",
            "Iloprost",
            "Imatinib",
            "Imidafenacin",
            "Imidapril",
            "Imidazole salicylate",
            "Imipramine",
            "Imipramine oxide",
            "Incadronic acid",
            "Indacaterol",
            "Indalpine",
            "Indapamide",
            "Indenolol",
            "Indigotindisulfonic acid",
            "Indinavir",
            "Indisulam",
            "Indobufen",
            "Indocyanine green acid form",
            "Indomethacin",
            "Indoprofen",
            "Indoramin",
            "Infliximab",
            "Inosine pranobex",
            "Inositol",
            "Inotersen",
            "Insulin aspart",
            "Insulin beef",
            "Insulin degludec",
            "Insulin detemir",
            "Insulin glargine",
            "Insulin glulisine",
            "Insulin human",
            "Insulin lispro",
            "Insulin peglispro",
            "Insulin pork",
            "Insulin tregopil",
            "Invert sugar",
            "Iobenguane sulfate I-123",
            "Iodixanol",
            "Iofetamine I-123",
            "Ioflupane I-123",
            "Iopromide",
            "Iothalamic acid",
            "Ioversol",
            "Ioxilan",
            "Ipecac",
            "Ipilimumab",
            "Ipragliflozin",
            "Iprindole",
            "Iproniazid",
            "Irbesartan",
            "Isavuconazole",
            "Isepamicin",
            "Isocarboxazid",
            "Isoetharine",
            "Isoflavone",
            "Isoflurane",
            "Isometheptene",
            "Isoniazid",
            "Isoprenaline",
            "Isosorbide dinitrate",
            "Isosorbide mononitrate",
            "Isosulfan blue",
            "Isotretinoin",
            "Isoxicam",
            "Isoxsuprine",
            "Isradipine",
            "Istradefylline",
            "Itraconazole",
            "Ixazomib",
            "Kanamycin",
            "Kebuzone",
            "Ketamine",
            "Ketanserin",
            "Ketazolam",
            "Ketobemidone",
            "Ketoconazole",
            "Ketoprofen",
            "Ketorolac",
            "Labetalol",
            "Lacidipine",
            "Lacosamide",
            "Lamivudine",
            "Lamotrigine",
            "Landiolol",
            "Lansoprazole",
            "Lapatinib",
            "Lasmiditan",
            "Latamoxef",
            "Latanoprost",
            "Latanoprostene bunod",
            "Ledipasvir",
            "Leflunomide",
            "Lenalidomide",
            "Lenvatinib",
            "Lepirudin",
            "Lercanidipine",
            "Lesinurad",
            "Letaxaban",
            "Letermovir",
            "Leuprolide",
            "Levamlodipine",
            "Levobetaxolol",
            "Levobupivacaine",
            "Levocarnitine",
            "Levocetirizine",
            "Levofloxacin",
            "Levomenthol",
            "Levomilnacipran",
            "Levonordefrin",
            "Levosalbutamol",
            "Levothyroxine",
            "Licofelone",
            "Lidocaine",
            "Lidoflazine",
            "Limaprost",
            "Linagliptin",
            "Linezolid",
            "Linsidomine",
            "Liothyronine",
            "Liotrix",
            "Liraglutide",
            "Lisdexamfetamine",
            "Lisinopril",
            "Lisuride",
            "Lithium carbonate",
            "Lithium cation",
            "Lithium citrate",
            "Lithium hydroxide",
            "Lixisenatide",
            "Lobeglitazone",
            "Lofepramine",
            "Lofexidine",
            "Lomefloxacin",
            "Lomerizine",
            "Lonafarnib",
            "Lonazolac",
            "Loperamide",
            "Lopinavir",
            "Loracarbef",
            "Loratadine",
            "Lorazepam",
            "Lorcaserin",
            "Lorlatinib",
            "Lornoxicam",
            "Lorpiprazole",
            "Losartan",
            "Lovastatin",
            "Loxoprofen",
            "Lubiprostone",
            "Lumacaftor",
            "Lumefantrine",
            "Lumiracoxib",
            "Luprostiol",
            "Lurasidone",
            "Lynestrenol",
            "Lysergic acid diethylamide",
            "Macimorelin",
            "Macitentan",
            "Magnesium",
            "Magnesium carbonate",
            "Magnesium chloride",
            "Magnesium hydroxide",
            "Magnesium salicylate",
            "Magnesium sulfate",
            "Magnesium trisilicate",
            "Mangafodipir",
            "Manidipine",
            "Mannitol",
            "Mannitol busulfan",
            "Maprotiline",
            "Mebanazine",
            "Mecamylamine",
            "Mecasermin",
            "Meclizine",
            "Meclofenamic acid",
            "Medetomidine",
            "Medical Cannabis",
            "Medroxyprogesterone acetate",
            "Mefenamic acid",
            "Mefenorex",
            "Mefloquine",
            "Megestrol acetate",
            "Melagatran",
            "Melatonin",
            "Melengestrol",
            "Melengestrol acetate",
            "Melitracen",
            "Meloxicam",
            "Melperone",
            "Memantine",
            "Meperidine",
            "Mephedrone",
            "Mephentermine",
            "Mephenytoin",
            "Mepindolol",
            "Mepivacaine",
            "Meprednisone",
            "Mepyramine",
            "Mequitazine",
            "Meropenem",
            "Mersalyl",
            "Mesalazine",
            "Mesoridazine",
            "Mestranol",
            "Metahexamide",
            "Metamfetamine",
            "Metamizole",
            "Metaraminol",
            "Metaxalone",
            "Metergoline",
            "Metformin",
            "Methadone",
            "Methallenestril",
            "Methimazole",
            "Methoserpidine",
            "Methotrexate",
            "Methotrimeprazine",
            "Methoxamine",
            "Methoxsalen",
            "Methoxyflurane",
            "Methoxyphenamine",
            "Methsuximide",
            "Methyclothiazide",
            "Methyldopa",
            "Methylene blue",
            "Methylergometrine",
            "Methylnaltrexone",
            "Methylphenidate",
            "Methylprednisolone",
            "Methylprednisolone hemisuccinate",
            "Methyltestosterone",
            "Methysergide",
            "Metildigoxin",
            "Metoclopramide",
            "Metolazone",
            "Metoprolol",
            "Metreleptin",
            "Metronidazole",
            "Metyrapone",
            "Metyrosine",
            "Mexiletine",
            "Mianserin",
            "Mibefradil",
            "Miconazole",
            "Midazolam",
            "Midodrine",
            "Midomafetamine",
            "Midostaurin",
            "Mifamurtide",
            "Mifepristone",
            "Migalastat",
            "Miglitol",
            "Milnacipran",
            "Milrinone",
            "Minaprine",
            "Minoxidil",
            "Mirabegron",
            "Mirtazapine",
            "Mitiglinide",
            "Mizolastine",
            "MMDA",
            "Moclobemide",
            "Modafinil",
            "Moexipril",
            "Moexiprilat",
            "Mofebutazone",
            "Mometasone",
            "Mometasone furoate",
            "Monopotassium phosphate",
            "Montelukast",
            "Monteplase",
            "Morniflumate",
            "Morphine",
            "Moxestrol",
            "Moxifloxacin",
            "Moxisylyte",
            "Moxonidine",
            "Muraglitazar",
            "Muzolimine",
            "Mycophenolate mofetil",
            "Mycophenolic acid",
            "N-acetyltyrosine",
            "N-methylnicotinamide",
            "Nabilone",
            "Nabiximols",
            "Nabumetone",
            "Nadolol",
            "Nadroparin",
            "Nafamostat",
            "Naftopidil",
            "Naldemedine",
            "Nalidixic acid",
            "Nalmefene",
            "Naloxegol",
            "Naloxone",
            "Naluzotan",
            "Naphazoline",
            "Naproxen",
            "Naratriptan",
            "Naringenin",
            "Nateglinide",
            "Naxitamab",
            "NBI-6024",
            "Neamine",
            "Nebivolol",
            "Nedaplatin",
            "Nedocromil",
            "Nefazodone",
            "Nelfinavir",
            "Nemonoxacin",
            "Neomycin",
            "Nepafenac",
            "Netilmicin",
            "Netoglitazone",
            "Netupitant",
            "Nevirapine",
            "Niacin",
            "Nialamide",
            "Nicardipine",
            "Nicergoline",
            "Niclosamide",
            "Nicorandil",
            "Nicotine",
            "Nifedipine",
            "Nifenazone",
            "Niflumic acid",
            "Niguldipine",
            "Nilotinib",
            "Niludipine",
            "Nilutamide",
            "Nilvadipine",
            "Nimesulide",
            "Nimodipine",
            "Nisoldipine",
            "Nitrendipine",
            "Nitric Oxide",
            "Nitroaspirin",
            "Nitrofurantoin",
            "Nitroglycerin",
            "Nitroprusside",
            "Nitrous oxide",
            "NN344",
            "Norepinephrine",
            "Norfenefrine",
            "Norfloxacin",
            "Norgestimate",
            "Nortriptyline",
            "Noscapine",
            "Novobiocin",
            "NS-398",
            "Nylidrin",
            "Obeticholic acid",
            "Octamoxin",
            "Octinoxate",
            "Octopamine",
            "Odanacatib",
            "Ofloxacin",
            "Olanzapine",
            "Olaparib",
            "Oliceridine",
            "Olmesartan",
            "Olodaterol",
            "Olsalazine",
            "Omacetaxine mepesuccinate",
            "Omapatrilat",
            "Omarigliptin",
            "Ombitasvir",
            "Omeprazole",
            "Ondansetron",
            "Opicapone",
            "Opipramol",
            "Opium",
            "Orbifloxacin",
            "Orciprenaline",
            "Oritavancin",
            "Orphenadrine",
            "Oseltamivir",
            "Osilodrostat",
            "Ospemifene",
            "Otamixaban",
            "Otilonium",
            "Oxabolone cipionate",
            "Oxacillin",
            "Oxamniquine",
            "Oxandrolone",
            "Oxaprotiline",
            "Oxaprozin",
            "Oxazepam",
            "Oxolinic acid",
            "Oxprenolol",
            "Oxybenzone",
            "Oxybutynin",
            "Oxycodone",
            "Oxyfedrine",
            "Oxymetazoline",
            "Oxymetholone",
            "Oxymorphone",
            "Oxyphenbutazone",
            "Oxyquinoline",
            "Ozanimod",
            "Paclitaxel",
            "Palbociclib",
            "Paliperidone",
            "Palonosetron",
            "Pamidronic acid",
            "Panobinostat",
            "Pantoprazole",
            "Paramethadione",
            "Paramethasone",
            "Parecoxib",
            "Pargyline",
            "Paritaprevir",
            "Parnaparin",
            "Paromomycin",
            "Paroxetine",
            "Patent Blue",
            "Pazopanib",
            "Pazufloxacin",
            "Pefloxacin",
            "Pegaptanib",
            "Peginesatide",
            "Peginterferon alfa-2b",
            "Pemetrexed",
            "Penbutolol",
            "Penfluridol",
            "Penicillin G Acyl-Serine",
            "Pentaerythritol tetranitrate",
            "Pentamidine",
            "Pentastarch",
            "Pentetic acid",
            "Pentobarbital",
            "Pentolinium",
            "Pentosan polysulfate",
            "Pentostatin",
            "Pentoxifylline",
            "Pergolide",
            "Perhexiline",
            "Periciazine",
            "Perindopril",
            "Perindoprilat",
            "Permethrin",
            "Perospirone",
            "Perphenazine",
            "PF-00610355",
            "Phenacetin",
            "Phenazopyridine",
            "Phendimetrazine",
            "Phenelzine",
            "Phenformin",
            "Phenindione",
            "Pheniprazine",
            "Phenmetrazine",
            "Phenobarbital",
            "Phenoxybenzamine",
            "Phenoxypropazine",
            "Phenprocoumon",
            "Phentermine",
            "Phentolamine",
            "Phenylbutazone",
            "Phenylbutyric acid",
            "Phenylephrine",
            "Phenylpropanolamine",
            "Phenytoin",
            "Pholcodine",
            "Phosphocreatine",
            "Phosphoric acid",
            "Phylloquinone",
            "Pibrentasvir",
            "Piclozotan",
            "Picosulfuric acid",
            "Picotamide",
            "Pidotimod",
            "Pilsicainide",
            "Pimozide",
            "Pinacidil",
            "Pinaverium",
            "Pindolol",
            "Pioglitazone",
            "Pipemidic acid",
            "Piperacillin",
            "Piperaquine",
            "Piperazine",
            "Pipotiazine",
            "Piracetam",
            "Pirbuterol",
            "Piretanide",
            "Pirlindole",
            "Piroxicam",
            "Pirprofen",
            "Pitavastatin",
            "Pitolisant",
            "Pivhydrazine",
            "Pizotifen",
            "Plazomicin",
            "Plerixafor",
            "Polmacoxib",
            "Polyestradiol phosphate",
            "Polyethylene glycol 400",
            "Polymyxin B",
            "Polythiazide",
            "Pomalidomide",
            "Ponatinib",
            "Potassium",
            "Potassium acetate",
            "Potassium alum",
            "Potassium bicarbonate",
            "Potassium bitartrate",
            "Potassium carbonate",
            "Potassium cation",
            "Potassium chloride",
            "Potassium citrate",
            "Potassium gluconate",
            "Potassium guaiacolsulfonate",
            "Potassium hydroxide",
            "Potassium Iodide",
            "Potassium lactate",
            "Potassium nitrate",
            "Potassium perchlorate",
            "Potassium permanganate",
            "Potassium sulfate",
            "Potassium triiodide",
            "Practolol",
            "Pralatrexate",
            "Pralidoxime",
            "Pralsetinib",
            "Pramipexole",
            "Pramlintide",
            "Pranlukast",
            "Pranoprofen",
            "Prasterone sulfate",
            "Prasugrel",
            "Pravastatin",
            "Prazosin",
            "Prednisolone",
            "Prednisolone acetate",
            "Prednisolone hemisuccinate",
            "Prednisolone phosphate",
            "Prednisone",
            "Prednisone acetate",
            "Prednylidene",
            "Pregabalin",
            "Prenalterol",
            "Prenylamine",
            "Prilocaine",
            "Primaquine",
            "Primidone",
            "Probenecid",
            "Procainamide",
            "Procaine benzylpenicillin",
            "Procaterol",
            "Prochlorperazine",
            "Progesterone",
            "Proglumetacin",
            "Proguanil",
            "Promazine",
            "Promethazine",
            "Propacetamol",
            "Propafenone",
            "Propantheline",
            "Propiomazine",
            "Propiverine",
            "Propofol",
            "Propranolol",
            "Propyphenazone",
            "Proquazone",
            "Prostaglandin B2",
            "Prostaglandin D2",
            "Prostaglandin G2",
            "Prostalene",
            "Protein C",
            "Protein S human",
            "Protriptyline",
            "Prucalopride",
            "Prulifloxacin",
            "Pseudoephedrine",
            "Puromycin",
            "Pyrantel",
            "Pyrazinamide",
            "Pyridoxine",
            "Pyrimethamine",
            "Pyrithione",
            "Quazepam",
            "Quercetin",
            "Quetiapine",
            "Quinapril",
            "Quinaprilat",
            "Quinestrol",
            "Quinethazone",
            "Quinidine",
            "Quinine",
            "Quinoline Yellow WS",
            "Quinupramine",
            "Rabeprazole",
            "Racepinephrine",
            "Ractopamine",
            "Raloxifene",
            "Ramatroban",
            "Ramelteon",
            "Ramipril",
            "Ramiprilat",
            "Ranitidine",
            "Ranolazine",
            "Rasagiline",
            "Rauwolfia serpentina root",
            "Reboxetine",
            "Regorafenib",
            "Relcovaptan",
            "Remifentanil",
            "Remikiren",
            "Remogliflozin etabonate",
            "Remoxipride",
            "Repaglinide",
            "Repinotan",
            "Reproterol",
            "Rescinnamine",
            "Reserpine",
            "Resorcinol",
            "Resveratrol",
            "Reteplase",
            "Revefenacin",
            "Reviparin",
            "Rhein",
            "Ribavirin",
            "Ribostamycin",
            "Ridogrel",
            "Rifabutin",
            "Rifampicin",
            "Rifamycin",
            "Rifapentine",
            "Rifaximin",
            "Rilmenidine",
            "Rilonacept",
            "Rilpivirine",
            "Rimiterol",
            "Riociguat",
            "Ripretinib",
            "Risedronic acid",
            "Risperidone",
            "Ritanserin",
            "Ritobegron",
            "Ritodrine",
            "Ritonavir",
            "Rivaroxaban",
            "Rivoglitazone",
            "Rizatriptan",
            "Robenacoxib",
            "Rofecoxib",
            "Roflumilast",
            "Rolapitant",
            "Romifidine",
            "Ropivacaine",
            "Rosiglitazone",
            "Rosoxacin",
            "Rosuvastatin",
            "Rotigotine",
            "Rucaparib",
            "Rufloxacin",
            "Rupatadine",
            "Rutin",
            "Ruxolitinib",
            "Sacubitril",
            "Safinamide",
            "Safrazine",
            "Salbutamol",
            "Salicylamide",
            "Salicylic acid",
            "Salmeterol",
            "Salmon calcitonin",
            "Salsalate",
            "Saprisartan",
            "Saquinavir",
            "Sarafloxacin",
            "Saralasin",
            "Sarpogrelate",
            "Saruplase",
            "Satralizumab",
            "Saxagliptin",
            "SC-236",
            "Secobarbital",
            "Secukinumab",
            "Selegiline",
            "Selenious acid",
            "Selenium",
            "Seletracetam",
            "Selexipag",
            "Selpercatinib",
            "Selumetinib",
            "Semaglutide",
            "Semuloparin",
            "Seproxetine",
            "Seratrodast",
            "Sertindole",
            "Sertraline",
            "Sevelamer",
            "Sevoflurane",
            "Sibutramine",
            "Sildenafil",
            "Siltuximab",
            "Simeprevir",
            "Simvastatin",
            "Siponimod",
            "Sisomicin",
            "Sitafloxacin",
            "Sitagliptin",
            "Sitaxentan",
            "Sodium acetate",
            "Sodium aurothiomalate",
            "Sodium citrate",
            "Sodium fluoride",
            "Sodium phosphate, monobasic",
            "Sodium sulfate",
            "Sofosbuvir",
            "Solabegron",
            "Solifenacin",
            "Solriamfetol",
            "Sorafenib",
            "Sorbitol",
            "Sotagliflozin",
            "Sotalol",
            "Sparfloxacin",
            "Sparteine",
            "Spirapril",
            "Spironolactone",
            "St. John's Wort",
            "Stiripentol",
            "Streptokinase",
            "Streptomycin",
            "Strontium chloride",
            "Succinylcholine",
            "Sucralfate",
            "Sufentanil",
            "Sulbactam",
            "Sulfadiazine",
            "Sulfadimethoxine",
            "Sulfamethizole",
            "Sulfamethoxazole",
            "Sulfamoxole",
            "Sulfaphenazole",
            "Sulfapyridine",
            "Sulfasalazine",
            "Sulfinpyrazone",
            "Sulfisoxazole",
            "Sulindac",
            "Sulodexide",
            "Sumatriptan",
            "Sunitinib",
            "Suprofen",
            "Suxibuzone",
            "Synephrine",
            "Synthetic Conjugated Estrogens, A",
            "Synthetic Conjugated Estrogens, B",
            "Tacrolimus",
            "Tadalafil",
            "Tafamidis",
            "Tafenoquine",
            "Tafluprost",
            "Talinolol",
            "Talniflumate",
            "Tamoxifen",
            "Tamsulosin",
            "Tapentadol",
            "Tasimelteon",
            "Tasosartan",
            "Taspoglutide",
            "Taurocholic acid",
            "Taxifolin",
            "Tazarotene",
            "Technetium Tc-99m ciprofloxacin",
            "Technetium Tc-99m exametazime",
            "Technetium Tc-99m mebrofenin",
            "Technetium Tc-99m oxidronate",
            "Technetium Tc-99m pyrophosphate",
            "Teduglutide",
            "Tegafur",
            "Tegaserod",
            "Telavancin",
            "Telmisartan",
            "Temafloxacin",
            "Temazepam",
            "Temocapril",
            "Temozolomide",
            "Temsirolimus",
            "Tenamfetamine",
            "Tenecteplase",
            "Teneligliptin",
            "Tenidap",
            "Teniposide",
            "Tenofovir",
            "Tenofovir alafenamide",
            "Tenofovir disoproxil",
            "Tenoxicam",
            "Tepoxalin",
            "Terazosin",
            "Terbinafine",
            "Terbutaline",
            "Terfenadine",
            "Terguride",
            "Teriflunomide",
            "Terodiline",
            "Tertatolol",
            "Tesmilifene",
            "Testolactone",
            "Testosterone",
            "Testosterone cypionate",
            "Testosterone enanthate",
            "Testosterone propionate",
            "Testosterone undecanoate",
            "Tetrabenazine",
            "Tetracycline",
            "Tetradecyl hydrogen sulfate (ester)",
            "Tetrahydrocannabivarin",
            "Tetrahydropalmatine",
            "Tetrandrine",
            "Tetryzoline",
            "Thalidomide",
            "Theodrenaline",
            "Theophylline",
            "Thiabendazole",
            "Thiamylal",
            "Thiethylperazine",
            "Thioproperazine",
            "Thioridazine",
            "Tianeptine",
            "Tiapride",
            "Tiaprofenic acid",
            "Tibolone",
            "Ticagrelor",
            "Ticlopidine",
            "Tienilic acid",
            "Tiludronic acid",
            "Timolol",
            "Tinidazole",
            "Tinoridine",
            "Tinzaparin",
            "Tioclomarol",
            "Tiopronin",
            "Tiotropium",
            "Tipranavir",
            "Tirofiban",
            "Tirzepatide",
            "Tixocortol",
            "Tobramycin",
            "Tocilizumab",
            "Tocopherol",
            "Tocopherylquinone",
            "Tofogliflozin",
            "Tolazamide",
            "Tolazoline",
            "Tolbutamide",
            "Tolcapone",
            "Tolfenamic acid",
            "Tolmetin",
            "Tolonidine",
            "Toloxatone",
            "Tolterodine",
            "Tolvaptan",
            "Topiramate",
            "Topiroxostat",
            "Topotecan",
            "Torasemide",
            "Tositumomab",
            "Trabectedin",
            "Tramadol",
            "Tramazoline",
            "Trametinib",
            "Trandolapril",
            "Trandolaprilat",
            "Tranilast",
            "Tranylcypromine",
            "Trapidil",
            "Travoprost",
            "Trazodone",
            "Treprostinil",
            "Tretinoin",
            "Tretoquinol",
            "Triamcinolone",
            "Triamterene",
            "Triazolam",
            "Trichlormethiazide",
            "Trichloroethylene",
            "Triclabendazole",
            "Triethylenetetramine",
            "Trifluoperazine",
            "Trifluridine",
            "Triflusal",
            "Trilostane",
            "Trimazosin",
            "Trimebutine",
            "Trimethadione",
            "Trimethaphan",
            "Trimethoprim",
            "Trimetrexate",
            "Trimipramine",
            "Tripelennamine",
            "Troglitazone",
            "Trolamine salicylate",
            "Tropisetron",
            "Trospium",
            "Trovafloxacin",
            "Troxerutin",
            "Tucatinib",
            "Tulobuterol",
            "Tyramine",
            "Umeclidinium",
            "Unoprostone",
            "Urapidil",
            "Urokinase",
            "Ursodeoxycholic acid",
            "Vaborbactam",
            "Valaciclovir",
            "Valbenazine",
            "Valdecoxib",
            "Valganciclovir",
            "Valinomycin",
            "Valproic acid",
            "Valsartan",
            "Vancomycin",
            "Vandetanib",
            "Varenicline",
            "Velpatasvir",
            "Vemurafenib",
            "Venetoclax",
            "Venlafaxine",
            "Verapamil",
            "Vernakalant",
            "Vicriviroc",
            "Vilanterol",
            "Vilazodone",
            "Vildagliptin",
            "Viloxazine",
            "Vinblastine",
            "Vincamine",
            "Vincristine",
            "Vinorelbine",
            "Vinpocetine",
            "Vismodegib",
            "Voglibose",
            "Vorapaxar",
            "Voriconazole",
            "Vortioxetine",
            "Voxelotor",
            "Voxilaprevir",
            "Warfarin",
            "WIN 55212-2",
            "Xamoterol",
            "Xenon",
            "Ximelagatran",
            "Xipamide",
            "Xylazine",
            "Xylometazoline",
            "Yohimbine",
            "Zafirlukast",
            "Zaleplon",
            "Zaltoprofen",
            "Zanamivir",
            "Zeranol",
            "Zidovudine",
            "Zileuton",
            "Zimelidine",
            "Zinc citrate",
            "Ziprasidone",
            "Zofenopril",
            "Zoledronic acid",
            "Zolmitriptan",
            "Zolpidem",
            "Zomepirac",
            "Zonisamide",
            "Zopiclone",
            "Zuclopenthixol"
          ],
          "Name": "Celecoxib",
          "structure": "https://www.drugbank.ca/structures/DB00482/image.svg",
          "kind": "Drug",
          "Degree": 13,
          "Closeness Centrality": 0.2819336372919873,
          "Betweenness Centrality": 0.0012109591524848541,
          "Eigenvector Centrality": 0.109211589912586,
          "Clustering Coefficient": 0.8846153846153846,
          "VoteRank Score": 0,
          "fill_color": "#FC5F67",
          "line_color": "#FB3640",
          "id": "Celecoxib",
          "value": "Celecoxib",
          "name": "Celecoxib"
        }
      },
      {
        "data": {
          "ID": "DB01115",
          "SMILES": "CC1=C(C(C(=C(N1)C)C(=O)OC)C2=CC=CC=C2[N+](=O)[O-])C(=O)OC",
          "ATC Code Level 1": [
            "C"
          ],
          "ATC Code Level 2": [
            "C07",
            "C08"
          ],
          "ATC Code Level 3": [
            "C07F",
            "C08G",
            "C08C"
          ],
          "ATC Code Level 4": [
            "C08CA",
            "C08GA",
            "C07FB"
          ],
          "ATC Identifier": [
            "C08CA05",
            "C07FB03",
            "C08GA01",
            "C08CA55"
          ],
          "Targets": [
            "Voltage-dependent L-type calcium channel subunit alpha-1C",
            "Nuclear receptor subfamily 1 group I member 2",
            "Calmodulin",
            "Voltage-dependent L-type calcium channel subunit alpha-1D",
            "Voltage-dependent L-type calcium channel subunit alpha-1S",
            "Voltage-dependent L-type calcium channel subunit beta-2",
            "Potassium voltage-gated channel subfamily D member 3",
            "Voltage-dependent T-type calcium channel subunit alpha-1G",
            "Voltage-dependent T-type calcium channel subunit alpha-1H",
            "Voltage-dependent T-type calcium channel subunit alpha-1I"
          ],
          "Enzymes": [
            "Cytochrome P450 3A4",
            "Cytochrome P450 2D6",
            "Cytochrome P450 1A2",
            "Cytochrome P450 2A6",
            "Cytochrome P450 2C8",
            "Cytochrome P450 1A1",
            "Cytochrome P450 2B6",
            "Cytochrome P450 2E1",
            "Cytochrome P450 2C9",
            "Cytochrome P450 3A5"
          ],
          "Carriers": [
            "Serum albumin",
            "Alpha-1-acid glycoprotein 1",
            "Alpha-1-acid glycoprotein 2"
          ],
          "Transporters": [
            "Canalicular multispecific organic anion transporter 2",
            "Multidrug resistance protein 1",
            "Canalicular multispecific organic anion transporter 1",
            "Solute carrier organic anion transporter family member 1B1",
            "Bile salt export pump"
          ],
          "Target Class": [
            "Ion channel",
            "Transcription factor",
            "Not Available",
            "Ion channel",
            "Ion channel",
            "Auxiliary transport protein",
            "Ion channel",
            "Ion channel",
            "Ion channel",
            "Ion channel"
          ],
          "Drug Interactions": [
            "(R)-warfarin",
            "(S)-Warfarin",
            "1-(2-Phenylethyl)-4-phenyl-4-acetoxypiperidine",
            "2,4-thiazolidinedione",
            "4-Methoxyamphetamine",
            "5-methoxy-N,N-dimethyltryptamine",
            "6-O-benzylguanine",
            "7,8-Dichloro-1,2,3,4-tetrahydroisoquinoline",
            "8-azaguanine",
            "8-chlorotheophylline",
            "9-aminocamptothecin",
            "9-Deazaguanine",
            "9-Methylguanine",
            "Abacavir",
            "Abafungin",
            "Abametapir",
            "Abatacept",
            "Abemaciclib",
            "Abexinostat",
            "Abiraterone",
            "Acalabrutinib",
            "Acarbose",
            "Acebutolol",
            "Aceclofenac",
            "Acefylline",
            "Acemetacin",
            "Acenocoumarol",
            "Acepromazine",
            "Aceprometazine",
            "Acetaminophen",
            "Acetazolamide",
            "Acetohexamide",
            "Acetyldigitoxin",
            "Acetyldigoxin",
            "Acetylsalicylic acid",
            "Aclidinium",
            "Acrivastine",
            "Acyclovir",
            "Adalimumab",
            "Adefovir",
            "Adefovir dipivoxil",
            "Adenosine",
            "Afelimomab",
            "Agmatine",
            "Agomelatine",
            "AICA ribonucleotide",
            "Ajmaline",
            "Albaconazole",
            "Albendazole",
            "Albiglutide",
            "Albinterferon Alfa-2B",
            "Albutrepenonacog alfa",
            "Alclofenac",
            "Alcuronium",
            "Aldesleukin",
            "Alectinib",
            "Alfentanil",
            "Alfuzosin",
            "Alimemazine",
            "Aliskiren",
            "Allicin",
            "Alloin",
            "Allopurinol",
            "Allylestrenol",
            "Almasilate",
            "Alminoprofen",
            "Almotriptan",
            "Alogliptin",
            "Alosetron",
            "Alpelisib",
            "Alprazolam",
            "Alprenolol",
            "Amantadine",
            "Ambrisentan",
            "AMG-222",
            "Amifampridine",
            "Amifostine",
            "Amikacin",
            "Amiloride",
            "Aminophenazone",
            "Aminophylline",
            "Amiodarone",
            "Amisulpride",
            "Amitriptyline",
            "Amlodipine",
            "Ammonium chloride",
            "Amobarbital",
            "Amodiaquine",
            "Amoxapine",
            "Amoxicillin",
            "Amphetamine",
            "Amphotericin B",
            "Ampicillin",
            "Amprenavir",
            "Amrinone",
            "Amyl Nitrite",
            "Anagliptin",
            "Anagrelide",
            "Anakinra",
            "Anastrozole",
            "Ancestim",
            "Angiotensin 1-7",
            "Aniline",
            "Anisodamine",
            "Antazoline",
            "Antihemophilic Factor (Recombinant), PEGylated",
            "Antipyrine",
            "Antithrombin III human",
            "Antrafenine",
            "Apalutamide",
            "Apixaban",
            "Apomorphine",
            "Apramycin",
            "Apremilast",
            "Aprepitant",
            "Aprindine",
            "Aranidipine",
            "Arbekacin",
            "Ardeparin",
            "Arformoterol",
            "Aripiprazole",
            "Aripiprazole lauroxil",
            "Armodafinil",
            "Arotinolol",
            "Arsenic trioxide",
            "Artemether",
            "Artemisinin",
            "Artenimol",
            "Asenapine",
            "Astemizole",
            "Asunaprevir",
            "Atazanavir",
            "Atenolol",
            "Atomoxetine",
            "Atorvastatin",
            "Atracurium",
            "Atracurium besylate",
            "Atrasentan",
            "Atropine",
            "Auranofin",
            "Aurothioglucose",
            "Avanafil",
            "Avasimibe",
            "Axitinib",
            "Azacitidine",
            "Azapropazone",
            "Azatadine",
            "Azathioprine",
            "Azelaic acid",
            "Azelastine",
            "Azelnidipine",
            "Azilsartan medoxomil",
            "Azimilide",
            "Azithromycin",
            "Azosemide",
            "Aztreonam",
            "Bacitracin",
            "Baclofen",
            "Balaglitazone",
            "Balsalazide",
            "Bamifylline",
            "Banoxantrone",
            "Barbexaclone",
            "Barbital",
            "Baricitinib",
            "Barnidipine",
            "Beclomethasone dipropionate",
            "Bedaquiline",
            "Belantamab mafodotin",
            "Belinostat",
            "Bemiparin",
            "Benazepril",
            "Benazeprilat",
            "Bencyclane",
            "Bendamustine",
            "Bendroflumethiazide",
            "Benfluorex",
            "Benidipine",
            "Benmoxin",
            "Benorilate",
            "Benoxaprofen",
            "Benserazide",
            "Benzatropine",
            "Benzbromarone",
            "Benznidazole",
            "Benzphetamine",
            "Benzthiazide",
            "Benzydamine",
            "Benzyl alcohol",
            "Benzylpenicillin",
            "Bepotastine",
            "Bepridil",
            "Beractant",
            "Beraprost",
            "Berotralstat",
            "beta-Naphthoflavone",
            "Betamethasone",
            "Betamethasone phosphate",
            "Betaxolol",
            "Bethanidine",
            "Bevantolol",
            "Bicalutamide",
            "Bicifadine",
            "Bicisate",
            "Bietaserpine",
            "Bifonazole",
            "Bilastine",
            "Binimetinib",
            "Bioallethrin",
            "Biperiden",
            "Bisacodyl",
            "Bisegliptin",
            "Bismuth subgallate",
            "Bisoprolol",
            "Bisoxatin",
            "Black cohosh",
            "Bleomycin",
            "Blonanserin",
            "Boceprevir",
            "Bopindolol",
            "Bortezomib",
            "Bosentan",
            "Bosutinib",
            "BQ-123",
            "Brentuximab vedotin",
            "Bretylium",
            "Brexpiprazole",
            "Brigatinib",
            "Brincidofovir",
            "Brivaracetam",
            "Brofaromine",
            "Bromazepam",
            "Bromocriptine",
            "Bromotheophylline",
            "Brompheniramine",
            "Bucindolol",
            "Buclizine",
            "Budesonide",
            "Buformin",
            "Bufuralol",
            "Bufylline",
            "Bumadizone",
            "Bumetanide",
            "Bunaftine",
            "Bunazosin",
            "Bupivacaine",
            "Bupranolol",
            "Buprenorphine",
            "Bupropion",
            "Buserelin",
            "Buspirone",
            "Busulfan",
            "Butabarbital",
            "Butalbital",
            "Butriptyline",
            "Butyrfentanyl",
            "Cabazitaxel",
            "Cabergoline",
            "Cabozantinib",
            "Cadralazine",
            "Cafedrine",
            "Caffeine",
            "Calcium",
            "Calcium acetate",
            "Calcium cation",
            "Calcium chloride",
            "Calcium glubionate anhydrous",
            "Calcium glucoheptonate",
            "Calcium gluconate",
            "Calcium levulinate",
            "Calcium pangamate",
            "Calcium polycarbophil",
            "Calfactant",
            "Canagliflozin",
            "Canakinumab",
            "Candesartan",
            "Candesartan cilexetil",
            "Candoxatril",
            "Cannabidiol",
            "Canrenoic acid",
            "Canrenone",
            "Capecitabine",
            "Capmatinib",
            "Capravirine",
            "Capreomycin",
            "Capsaicin",
            "Captopril",
            "Carbamazepine",
            "Carbaspirin calcium",
            "Carbetocin",
            "Carbidopa",
            "Carbinoxamine",
            "Carboplatin",
            "Carboxyamidotriazole",
            "Carboxymethylcellulose",
            "Carbutamide",
            "Cariporide",
            "Cariprazine",
            "Carmegliptin",
            "Carmustine",
            "Caroverine",
            "Caroxazone",
            "Carprofen",
            "Carteolol",
            "Carvedilol",
            "Caspofungin",
            "Castor oil",
            "Cefacetrile",
            "Cefaclor",
            "Cefadroxil",
            "Cefaloridine",
            "Cefalotin",
            "Cefamandole",
            "Cefapirin",
            "Cefatrizine",
            "Cefazedone",
            "Cefazolin",
            "Cefbuperazone",
            "Cefcapene",
            "Cefdinir",
            "Cefditoren",
            "Cefepime",
            "Cefetamet",
            "Cefmenoxime",
            "Cefmetazole",
            "Cefminox",
            "Cefodizime",
            "Cefonicid",
            "Cefoperazone",
            "Ceforanide",
            "Cefotaxime",
            "Cefotetan",
            "Cefotiam",
            "Cefoxitin",
            "Cefozopran",
            "Cefpiramide",
            "Cefpirome",
            "Cefpodoxime",
            "Cefprozil",
            "Cefradine",
            "Cefroxadine",
            "Cefsulodin",
            "Ceftaroline fosamil",
            "Ceftazidime",
            "Ceftezole",
            "Ceftibuten",
            "Ceftizoxime",
            "Ceftobiprole",
            "Ceftolozane",
            "Ceftriaxone",
            "Cefuroxime",
            "Celecoxib",
            "Celiprolol",
            "Cenobamate",
            "Cepeginterferon alfa-2B",
            "Cephalexin",
            "Cephaloglycin",
            "Cephalothin Group",
            "Ceritinib",
            "Cerivastatin",
            "Certolizumab pegol",
            "Certoparin",
            "Cethromycin",
            "Cetirizine",
            "Cevimeline",
            "Chloral hydrate",
            "Chloramphenicol",
            "Chlorcyclizine",
            "Chlormadinone",
            "Chloroquine",
            "Chlorothiazide",
            "Chloroxylenol",
            "Chlorpheniramine",
            "Chlorpromazine",
            "Chlorpropamide",
            "Chlorprothixene",
            "Chlorthalidone",
            "Chlorzoxazone",
            "Cholecalciferol",
            "Cholecystokinin",
            "Cholic Acid",
            "Choline C 11",
            "Choline magnesium trisalicylate",
            "Choline salicylate",
            "Chondroitin sulfate",
            "Chromic chloride",
            "Chromic citrate",
            "Chromic nitrate",
            "Chromium",
            "Chromium gluconate",
            "Chromium nicotinate",
            "Chromous sulfate",
            "Cibenzoline",
            "Ciclesonide",
            "Cicletanine",
            "Cidofovir",
            "Ciglitazone",
            "Cilazapril",
            "Cilnidipine",
            "Cilostazol",
            "Cimetidine",
            "Cimicoxib",
            "Cinacalcet",
            "Cinnarizine",
            "Cinoxacin",
            "Ciprofloxacin",
            "Cisapride",
            "Cisatracurium",
            "Cisplatin",
            "Citalopram",
            "Clarithromycin",
            "Clemastine",
            "Clevidipine",
            "Clinafloxacin",
            "Clindamycin",
            "Clobazam",
            "Clobetasol",
            "Clobetasol propionate",
            "Clocortolone acetate",
            "Clofarabine",
            "Clofazimine",
            "Clofenamide",
            "Clofibrate",
            "Clomethiazole",
            "Clomipramine",
            "Clonazepam",
            "Clonidine",
            "Clonixin",
            "Clopamide",
            "Clopidogrel",
            "Cloprednol",
            "Cloprostenol",
            "Cloranolol",
            "Clorazepic acid",
            "Clorexolone",
            "Clorgiline",
            "Clotiazepam",
            "Clove oil",
            "Clozapine",
            "Cobicistat",
            "Cobimetinib",
            "Cocaine",
            "Codeine",
            "Colchicine",
            "Colistimethate",
            "Colistin",
            "Conivaptan",
            "Conjugated estrogens",
            "Copanlisib",
            "Corifollitropin alfa",
            "Cortisone",
            "Cortisone acetate",
            "Cortivazol",
            "Coumaphos",
            "Crizotinib",
            "Cryptenamine",
            "CUDC-101",
            "CUDC-907",
            "Curcumin sulfate",
            "Cyanocobalamin",
            "Cyclandelate",
            "Cyclizine",
            "Cyclobenzaprine",
            "Cyclopenthiazide",
            "Cyclophosphamide",
            "Cyclosporine",
            "Cyclothiazide",
            "Cymarin",
            "Cyproheptadine",
            "Cyproterone acetate",
            "Dabigatran etexilate",
            "Dabrafenib",
            "Dacarbazine",
            "Daclatasvir",
            "Dacomitinib",
            "Dalfampridine",
            "Dalteparin",
            "Danaparoid",
            "Dantrolene",
            "Dantron",
            "Dapagliflozin",
            "Dapoxetine",
            "Dapsone",
            "Daptomycin",
            "Darifenacin",
            "Darodipine",
            "Darunavir",
            "Dasabuvir",
            "Dasatinib",
            "Daunorubicin",
            "Deacetylbisacodyl",
            "Debrisoquine",
            "Deferasirox",
            "Deferiprone",
            "Deflazacort",
            "Degarelix",
            "Dehydrocholic acid",
            "Delafloxacin",
            "Delamanid",
            "Delapril",
            "Delavirdine",
            "Demegestone",
            "Deoxycholic acid",
            "Deramciclane",
            "Deserpidine",
            "Desflurane",
            "Desipramine",
            "Deslanoside",
            "Desloratadine",
            "Desmopressin",
            "Desogestrel",
            "Desvenlafaxine",
            "Deutetrabenazine",
            "Dexamethasone",
            "Dexamethasone isonicotinate",
            "Dexbrompheniramine",
            "Dexchlorpheniramine",
            "Dexchlorpheniramine maleate",
            "Dexfenfluramine",
            "Dexibuprofen",
            "Dexketoprofen",
            "Dexloxiglumide",
            "Dexmedetomidine",
            "Dexniguldipine",
            "Dexpanthenol",
            "Dexpropranolol",
            "Dexrazoxane",
            "Dextran",
            "Dextroamphetamine",
            "Dextromethorphan",
            "Dextropropoxyphene",
            "Dexverapamil",
            "Diacerein",
            "Diatrizoate",
            "Diazepam",
            "Diazoxide",
            "Dichlorobenzyl alcohol",
            "Dichlorvos",
            "Diclofenac",
            "Diclofenamide",
            "Dicoumarol",
            "Dicyclomine",
            "Didanosine",
            "Dienogest",
            "Diethylnorspermine",
            "Diethylstilbestrol",
            "Difenpiramide",
            "Difloxacin",
            "Diflunisal",
            "Difluocortolone",
            "Digitoxin",
            "Digoxin",
            "Dihydralazine",
            "Dihydrocodeine",
            "Dihydroergocornine",
            "Dihydroergocristine",
            "Dihydroergocryptine",
            "Dihydroergotamine",
            "Dihydrostreptomycin",
            "Diltiazem",
            "Dimenhydrinate",
            "Dimercaprol",
            "Dimetacrine",
            "Dimethyl sulfoxide",
            "Dinoprostone",
            "Dinutuximab",
            "Diphenhydramine",
            "Dipotassium phosphate",
            "Dipyridamole",
            "Disopyramide",
            "Disulfiram",
            "Ditiocarb",
            "DL-Methylephedrine",
            "Dobutamine",
            "Docetaxel",
            "Docusate",
            "Dofetilide",
            "Dolasetron",
            "Domperidone",
            "Donepezil",
            "Dopamine",
            "Doravirine",
            "Doripenem",
            "Dosulepin",
            "Dotarizine",
            "Dovitinib",
            "Doxacurium",
            "Doxazosin",
            "Doxepin",
            "Doxofylline",
            "Doxorubicin",
            "Doxycycline",
            "Doxylamine",
            "Dronedarone",
            "Droperidol",
            "Drospirenone",
            "Droxicam",
            "Droxidopa",
            "Dulaglutide",
            "Duloxetine",
            "Dutasteride",
            "Dutogliptin",
            "Duvelisib",
            "Dyphylline",
            "Ebastine",
            "Edoxaban",
            "Edrophonium",
            "Efavirenz",
            "Efonidipine",
            "Elagolix",
            "Elbasvir",
            "Eletriptan",
            "Elexacaftor",
            "Eliglustat",
            "Eltrombopag",
            "Eluxadoline",
            "Emapalumab",
            "Emedastine",
            "Emodin",
            "Emopamil",
            "Empagliflozin",
            "Emtricitabine",
            "Enalapril",
            "Enalaprilat",
            "Enasidenib",
            "Encainide",
            "Enclomiphene",
            "Encorafenib",
            "Endralazine",
            "Enflurane",
            "Englitazone",
            "Enoxacin",
            "Enoxaparin",
            "Enrofloxacin",
            "Entacapone",
            "Entecavir",
            "Entinostat",
            "Entrectinib",
            "Enzalutamide",
            "Epanolol",
            "Eperisone",
            "Epinastine",
            "Epirizole",
            "Epitizide",
            "Eplerenone",
            "Epoprostenol",
            "Eprosartan",
            "Erdafitinib",
            "Ergotamine",
            "Eribulin",
            "Erlotinib",
            "Ertapenem",
            "Ertugliflozin",
            "Erythrityl tetranitrate",
            "Erythromycin",
            "Esatenolol",
            "Escitalopram",
            "Esketamine",
            "Esmirtazapine",
            "Esmolol",
            "Estazolam",
            "Estradiol",
            "Estradiol acetate",
            "Estradiol benzoate",
            "Estradiol cypionate",
            "Estradiol dienanthate",
            "Estradiol valerate",
            "Estrone",
            "Estrone sulfate",
            "Eszopiclone",
            "Etacrynic acid",
            "Etafedrine",
            "Etamiphylline",
            "Etanercept",
            "Ethacizine",
            "Ethambutol",
            "Ethanol",
            "Ethenzamide",
            "Ethinylestradiol",
            "Ethosuximide",
            "Ethoxzolamide",
            "Ethylmorphine",
            "Ethynodiol diacetate",
            "Etodolac",
            "Etofenamate",
            "Etomidate",
            "Etonogestrel",
            "Etoperidone",
            "Etoposide",
            "Etoricoxib",
            "Etynodiol",
            "Eucalyptus oil",
            "Evening primrose oil",
            "Everolimus",
            "Evogliptin",
            "Exenatide",
            "Ezetimibe",
            "Ezogabine",
            "Famciclovir",
            "Famotidine",
            "Famphur",
            "Farnesyl diphosphate",
            "Farnesyl thiopyrophosphate",
            "Fasudil",
            "Fedratinib",
            "Felbamate",
            "Felodipine",
            "Fenbufen",
            "Fendiline",
            "Fenethylline",
            "Fenfluramine",
            "Fenofibrate",
            "Fenofibric acid",
            "Fenoldopam",
            "Fenoprofen",
            "Fenproporex",
            "Fenquizone",
            "Fentanyl",
            "Fenthion",
            "Fentiazac",
            "Ferulic acid",
            "Fesoterodine",
            "Fexofenadine",
            "Fimasartan",
            "Finasteride",
            "Fingolimod",
            "Firocoxib",
            "Fish oil",
            "Flavoxate",
            "Flecainide",
            "Fleroxacin",
            "Floctafenine",
            "Flomoxef",
            "Florbetaben (18F)",
            "Florbetapir (18F)",
            "Floxuridine",
            "Flucloxacillin",
            "Fluconazole",
            "Flucytosine",
            "Fludeoxyglucose (18F)",
            "Fluindione",
            "Flumazenil",
            "Flumequine",
            "Flunarizine",
            "Flunitrazepam",
            "Flunixin",
            "Fluocinolone acetonide",
            "Fluocinonide",
            "Fluocortolone",
            "Fluorescein",
            "Fluorouracil",
            "Fluoxetine",
            "Flupentixol",
            "Fluphenazine",
            "Flupirtine",
            "Fluprednidene",
            "Flurazepam",
            "Flurbiprofen",
            "Fluspirilene",
            "Flutamide",
            "Fluticasone",
            "Fluticasone furoate",
            "Fluticasone propionate",
            "Fluvastatin",
            "Fluvoxamine",
            "Folic acid",
            "Fomepizole",
            "Fondaparinux",
            "Forasartan",
            "Formestane",
            "Formoterol",
            "Fosaprepitant",
            "Foscarnet",
            "Fosfomycin",
            "Fosfructose",
            "Fosinopril",
            "Fosinoprilat",
            "Fosphenytoin",
            "Fostamatinib",
            "Fostemsavir",
            "Framycetin",
            "Frangula purshiana bark",
            "Frovatriptan",
            "Furafylline",
            "Furazolidone",
            "Furosemide",
            "Fusidic acid",
            "Gabapentin enacarbil",
            "Gadobenic acid",
            "Gadodiamide",
            "Gadofosveset trisodium",
            "Gadopentetic acid",
            "Gadoteric acid",
            "Gadoteridol",
            "Gadoxetic acid",
            "Galantamine",
            "Gallamine",
            "Gallamine triethiodide",
            "Gallopamil",
            "Ganciclovir",
            "Garenoxacin",
            "Gastric inhibitory polypeptide",
            "Gatifloxacin",
            "Gefitinib",
            "Gemcitabine",
            "Gemfibrozil",
            "Gemifloxacin",
            "Gemigliptin",
            "Geneticin",
            "Genistein",
            "Gentamicin",
            "Gentamicin C1a",
            "Geranylgeranyl diphosphate",
            "Gestodene",
            "Gestrinone",
            "Gilteritinib",
            "Gimatecan",
            "Gimeracil",
            "Gitoformate",
            "Givinostat",
            "Givosiran",
            "Glasdegib",
            "Glecaprevir",
            "Glibornuride",
            "Gliclazide",
            "Glimepiride",
            "Glipizide",
            "Gliquidone",
            "Glisoxepide",
            "Gluconic Acid",
            "Glyburide",
            "Glycerin",
            "Glycerol phenylbutyrate",
            "Glycochenodeoxycholic Acid",
            "Glycyrrhizic acid",
            "Glymidine",
            "Golimumab",
            "Golodirsen",
            "Goserelin",
            "Gosogliptin",
            "Gossypol",
            "Granisetron",
            "Grazoprevir",
            "Grepafloxacin",
            "Griseofulvin",
            "GTS-21",
            "Guacetisal",
            "Guanabenz",
            "Guanadrel",
            "Guanazodine",
            "Guanethidine",
            "Guanfacine",
            "Guanoclor",
            "Guanoxabenz",
            "Guanoxan",
            "Guar gum",
            "Halofantrine",
            "Haloperidol",
            "Halothane",
            "Harmaline",
            "Heparin",
            "Hesperetin",
            "Hexamethonium",
            "Hexobarbital",
            "Histrelin",
            "Hydracarbazine",
            "Hydralazine",
            "Hydrochlorothiazide",
            "Hydrocodone",
            "Hydrocortisone",
            "Hydrocortisone acetate",
            "Hydrocortisone butyrate",
            "Hydrocortisone cypionate",
            "Hydrocortisone phosphate",
            "Hydroflumethiazide",
            "Hydrolyzed Cephalothin",
            "Hydromorphone",
            "Hydroquinidine",
            "Hydroquinine",
            "Hydrotalcite",
            "Hydroxocobalamin",
            "Hydroxychloroquine",
            "Hydroxyethyl Starch",
            "Hydroxyprogesterone caproate",
            "Hydroxyurea",
            "Hydroxyzine",
            "Hygromycin B",
            "Hyoscyamine",
            "Hypoxanthine",
            "Ibandronate",
            "Ibrutinib",
            "Ibudilast",
            "Ibuprofen",
            "Ibuproxam",
            "Ibutilide",
            "Icatibant",
            "Icosapent",
            "Icotinib",
            "Idarubicin",
            "Idarucizumab",
            "Idebenone",
            "Idelalisib",
            "Ifosfamide",
            "Iloperidone",
            "Iloprost",
            "Imatinib",
            "Imidafenacin",
            "Imidapril",
            "Imidazole salicylate",
            "Imipramine",
            "Indacaterol",
            "Indapamide",
            "Indenolol",
            "Indigotindisulfonic acid",
            "Indinavir",
            "Indisulam",
            "Indobufen",
            "Indocyanine green acid form",
            "Indomethacin",
            "Indoprofen",
            "Indoramin",
            "Infliximab",
            "Inosine pranobex",
            "Inositol",
            "Inotersen",
            "Insulin aspart",
            "Insulin beef",
            "Insulin degludec",
            "Insulin detemir",
            "Insulin glargine",
            "Insulin glulisine",
            "Insulin human",
            "Insulin lispro",
            "Insulin peglispro",
            "Insulin pork",
            "Insulin tregopil",
            "Interferon alfa",
            "Interferon alfa-2a, Recombinant",
            "Interferon alfa-2b",
            "Interferon alfa-2c",
            "Interferon alfa-n1",
            "Interferon alfa-n3",
            "Interferon alfacon-1",
            "Interferon beta-1a",
            "Interferon beta-1b",
            "Interferon gamma-1b",
            "Invert sugar",
            "Iobenguane sulfate I-123",
            "Iodixanol",
            "Ioflupane I-123",
            "Iopromide",
            "Iothalamic acid",
            "Ioversol",
            "Ioxilan",
            "Ipecac",
            "Ipilimumab",
            "Ipragliflozin",
            "Iproniazid",
            "Irbesartan",
            "Irinotecan",
            "Isavuconazole",
            "Isavuconazonium",
            "Isepamicin",
            "Isocarboxazid",
            "Isoflavone",
            "Isoflurane",
            "Isoniazid",
            "Isosorbide",
            "Isosorbide dinitrate",
            "Isosorbide mononitrate",
            "Isosulfan blue",
            "Isotretinoin",
            "Isoxicam",
            "Isoxsuprine",
            "Isradipine",
            "Istradefylline",
            "Itraconazole",
            "Ivabradine",
            "Ivacaftor",
            "Ivosidenib",
            "Ixabepilone",
            "Ixazomib",
            "Kanamycin",
            "Kebuzone",
            "Ketamine",
            "Ketanserin",
            "Ketazolam",
            "Ketobemidone",
            "Ketoconazole",
            "Ketoprofen",
            "Ketorolac",
            "Ketotifen",
            "Konjac mannan",
            "Labetalol",
            "Lacidipine",
            "Lacosamide",
            "Lactitol",
            "Lactulose",
            "Lamivudine",
            "Lamotrigine",
            "Lanatoside C",
            "Landiolol",
            "Lanreotide",
            "Lansoprazole",
            "Lapatinib",
            "Lasmiditan",
            "Latamoxef",
            "Ledipasvir",
            "Lefamulin",
            "Leflunomide",
            "Lemborexant",
            "Lenalidomide",
            "Lenvatinib",
            "Lercanidipine",
            "Lesinurad",
            "Letermovir",
            "Letrozole",
            "Leuprolide",
            "Levacetylmethadol",
            "Levamlodipine",
            "Levobetaxolol",
            "Levobupivacaine",
            "Levocabastine",
            "Levocarnitine",
            "Levocetirizine",
            "Levodopa",
            "Levofloxacin",
            "Levomenthol",
            "Levomilnacipran",
            "Levonorgestrel",
            "Levosalbutamol",
            "Levosimendan",
            "Licofelone",
            "Lidocaine",
            "Lidoflazine",
            "Linaclotide",
            "Linagliptin",
            "Linezolid",
            "Linsidomine",
            "Liothyronine",
            "Liotrix",
            "Liraglutide",
            "Lisdexamfetamine",
            "Lisinopril",
            "Lisofylline",
            "Lisuride",
            "Lithium carbonate",
            "Lithium cation",
            "Lithium citrate",
            "Lithium hydroxide",
            "Lixisenatide",
            "Lobeglitazone",
            "Lobucavir",
            "Lofepramine",
            "Lofexidine",
            "Lomefloxacin",
            "Lomerizine",
            "Lomitapide",
            "Lonafarnib",
            "Lonazolac",
            "Lonidamine",
            "Loperamide",
            "Lopinavir",
            "Loracarbef",
            "Lorajmine",
            "Loratadine",
            "Lorazepam",
            "Lorcainide",
            "Lorcaserin",
            "Lorlatinib",
            "Lornoxicam",
            "Lorpiprazole",
            "Losartan",
            "Lovastatin",
            "Loxoprofen",
            "Lubiprostone",
            "Lucinactant",
            "Lumateperone",
            "Lumefantrine",
            "Lumiracoxib",
            "Lurasidone",
            "Lynestrenol",
            "Lysergic acid diethylamide",
            "Macimorelin",
            "Macitentan",
            "Magaldrate",
            "Magnesium",
            "Magnesium acetate",
            "Magnesium acetate tetrahydrate",
            "Magnesium aspartate",
            "Magnesium carbonate",
            "Magnesium cation",
            "Magnesium chloride",
            "Magnesium citrate",
            "Magnesium gluconate",
            "Magnesium glycinate",
            "Magnesium hydroxide",
            "Magnesium lactate",
            "Magnesium levulinate",
            "Magnesium orotate",
            "Magnesium oxide",
            "Magnesium peroxide",
            "Magnesium salicylate",
            "Magnesium silicate",
            "Magnesium sulfate",
            "Magnesium trisilicate",
            "Mangafodipir",
            "Manidipine",
            "Mannitol",
            "Mannitol busulfan",
            "Maprotiline",
            "Mebanazine",
            "Mebutizide",
            "Mecamylamine",
            "Mecasermin",
            "Meclizine",
            "Meclofenamic acid",
            "Medical Cannabis",
            "Medroxyprogesterone acetate",
            "Mefenamic acid",
            "Mefloquine",
            "Mefruside",
            "Megestrol acetate",
            "Melatonin",
            "Melengestrol acetate",
            "Melitracen",
            "Meloxicam",
            "Melperone",
            "Memantine",
            "Menadione",
            "Meperidine",
            "Mephenytoin",
            "Mepindolol",
            "Mepivacaine",
            "Meprednisone",
            "Mepyramine",
            "Mequitazine",
            "Meropenem",
            "Mersalyl",
            "Mesalazine",
            "Mesoridazine",
            "Mestranol",
            "Metahexamide",
            "Metamfetamine",
            "Metamizole",
            "Metaxalone",
            "Metformin",
            "Methadone",
            "Methazolamide",
            "Methimazole",
            "Methohexital",
            "Methoserpidine",
            "Methotrexate",
            "Methotrimeprazine",
            "Methoxsalen",
            "Methoxyflurane",
            "Methsuximide",
            "Methyclothiazide",
            "Methylcellulose",
            "Methyldopa",
            "Methylene blue",
            "Methylnaltrexone",
            "Methylphenidate",
            "Methylphenobarbital",
            "Methylprednisolone hemisuccinate",
            "Methylprednisone",
            "Methylpropylpropanediol dinitrate",
            "Methyltestosterone",
            "Methysergide",
            "Meticrane",
            "Metildigoxin",
            "Metipranolol",
            "Metoclopramide",
            "Metocurine",
            "Metocurine iodide",
            "Metolazone",
            "Metoprolol",
            "Metreleptin",
            "Metronidazole",
            "Metyrapone",
            "Metyrosine",
            "Mexiletine",
            "Mianserin",
            "Mibefradil",
            "Miconazole",
            "Midazolam",
            "Midodrine",
            "Midomafetamine",
            "Midostaurin",
            "Mifepristone",
            "Migalastat",
            "Miglitol",
            "Milnacipran",
            "Milrinone",
            "Minaprine",
            "Mineral oil",
            "Minoxidil",
            "Mirabegron",
            "Mirodenafil",
            "Mirtazapine",
            "Mitiglinide",
            "Mivacurium",
            "Mizolastine",
            "Mocetinostat",
            "Moclobemide",
            "Modafinil",
            "Moexipril",
            "Mofebutazone",
            "Mometasone",
            "Mometasone furoate",
            "Monopotassium phosphate",
            "Montelukast",
            "Moricizine",
            "Morniflumate",
            "Morphine",
            "Moxifloxacin",
            "Moxisylyte",
            "Moxonidine",
            "Muraglitazar",
            "Muzolimine",
            "Mycophenolate mofetil",
            "Mycophenolic acid",
            "N-acetyltyrosine",
            "N-methylnicotinamide",
            "Nabilone",
            "Nabiximols",
            "Nabumetone",
            "Nadolol",
            "Nadroparin",
            "Nafcillin",
            "Naftopidil",
            "Naldemedine",
            "Nalidixic acid",
            "Nalmefene",
            "Naloxegol",
            "Naloxone",
            "Naproxen",
            "Nateglinide",
            "NBI-6024",
            "Neamine",
            "Nebivolol",
            "Nedaplatin",
            "Nedocromil",
            "Nefazodone",
            "Nelfinavir",
            "Nemonoxacin",
            "Neomycin",
            "Neratinib",
            "Nesiritide",
            "Netilmicin",
            "Netoglitazone",
            "Netupitant",
            "Nevirapine",
            "Niacin",
            "Nialamide",
            "Nicardipine",
            "Nicergoline",
            "Niclosamide",
            "Nicorandil",
            "Nicotine",
            "Nifenazone",
            "Niguldipine",
            "Nilotinib",
            "Niludipine",
            "Nilutamide",
            "Nilvadipine",
            "Nimesulide",
            "Nimodipine",
            "Nintedanib",
            "Nisoldipine",
            "Nitrate",
            "Nitrendipine",
            "Nitric Oxide",
            "Nitroaspirin",
            "Nitrofurantoin",
            "Nitroglycerin",
            "Nitroprusside",
            "Nitrous acid",
            "Nizofenone",
            "NN344",
            "Nomegestrol",
            "Nomegestrol acetate",
            "Norelgestromin",
            "Norethindrone enanthate",
            "Norethisterone",
            "Norethynodrel",
            "Norfloxacin",
            "Norgestimate",
            "Norgestrel",
            "Norgestrienone",
            "Nortriptyline",
            "NS-398",
            "Nylidrin",
            "Obeticholic acid",
            "Obinutuzumab",
            "Octamoxin",
            "Octinoxate",
            "Octreotide",
            "Octylphenoxy polyethoxyethanol",
            "Odanacatib",
            "Ofloxacin",
            "Olanzapine",
            "Olaparib",
            "Oleandrin",
            "Oliceridine",
            "Olmesartan",
            "Olodaterol",
            "Olsalazine",
            "Omapatrilat",
            "Omarigliptin",
            "Ombitasvir",
            "Omeprazole",
            "Ondansetron",
            "Opipramol",
            "Opium",
            "Orbifloxacin",
            "Oritavancin",
            "Orlistat",
            "Ormeloxifene",
            "Orphenadrine",
            "Oseltamivir",
            "Osilodrostat",
            "Osimertinib",
            "Ospemifene",
            "Otilonium",
            "Ouabain",
            "Oxabolone cipionate",
            "Oxacillin",
            "Oxaliplatin",
            "Oxamniquine",
            "Oxaprozin",
            "Oxatomide",
            "Oxazepam",
            "Oxcarbazepine",
            "Oxolinic acid",
            "Oxprenolol",
            "Oxtriphylline",
            "Oxybenzone",
            "Oxybutynin",
            "Oxycodone",
            "Oxymetholone",
            "Oxymorphone",
            "Oxyphenbutazone",
            "Oxyphenisatin",
            "Oxyphenisatin acetate",
            "Oxyquinoline",
            "Oxytocin",
            "Ozanimod",
            "p-Coumaric acid",
            "Paclitaxel",
            "Palbociclib",
            "Paliperidone",
            "Palonosetron",
            "Pamidronic acid",
            "Pancuronium",
            "Panobinostat",
            "Pantoprazole",
            "Papaverine",
            "Paramethadione",
            "Paramethasone",
            "Parecoxib",
            "Pargyline",
            "Paritaprevir",
            "Parnaparin",
            "Paromomycin",
            "Paroxetine",
            "Pasireotide",
            "Patent Blue",
            "Pazopanib",
            "Pazufloxacin",
            "Pefloxacin",
            "Pegaptanib",
            "Peginesatide",
            "Peginterferon alfa-2a",
            "Peginterferon alfa-2b",
            "Peginterferon beta-1a",
            "Peldesine",
            "Pemetrexed",
            "Penbutolol",
            "Penciclovir",
            "Penfluridol",
            "Penicillamine",
            "Penicillin G Acyl-Serine",
            "Pentaerithrityl",
            "Pentaerythritol tetranitrate",
            "Pentamidine",
            "Pentastarch",
            "Pentetic acid",
            "Pentifylline",
            "Pentobarbital",
            "Pentolinium",
            "Pentostatin",
            "Pentoxifylline",
            "Peppermint oil",
            "Perampanel",
            "Perflutren",
            "Perhexiline",
            "Periciazine",
            "Perindopril",
            "Perindoprilat",
            "Permethrin",
            "Perospirone",
            "Perphenazine",
            "Peruvoside",
            "Pexidartinib",
            "Phenacetin",
            "Phenazopyridine",
            "Phenelzine",
            "Phenformin",
            "Pheniprazine",
            "Pheniramine",
            "Phenobarbital",
            "Phenolphthalein",
            "Phenoxybenzamine",
            "Phenoxypropazine",
            "Phenprocoumon",
            "Phentermine",
            "Phentolamine",
            "Phenylbutazone",
            "Phenylbutyric acid",
            "Phenylephrine",
            "Phenytoin",
            "Pholcodine",
            "Phosmet",
            "Phosphocreatine",
            "Phosphoric acid",
            "Phylloquinone",
            "Picosulfuric acid",
            "Pidotimod",
            "Pilocarpine",
            "Pilsicainide",
            "Pimozide",
            "Pinacidil",
            "Pinaverium",
            "Pindolol",
            "Pioglitazone",
            "Pipamperone",
            "Pipecuronium",
            "Pipemidic acid",
            "Piperacillin",
            "Piperazine",
            "Pipotiazine",
            "Piracetam",
            "Piretanide",
            "Pirfenidone",
            "Pirlindole",
            "Piromidic acid",
            "Piroxicam",
            "Pirprofen",
            "Pitavastatin",
            "Pitolisant",
            "Pivhydrazine",
            "Pizotifen",
            "Plantago ovata seed",
            "Plantago seed",
            "Plazomicin",
            "Plecanatide",
            "Plerixafor",
            "Plitidepsin",
            "Polycarbophil",
            "Polyethylene glycol",
            "Polyethylene glycol 400",
            "Polythiazide",
            "Pomalidomide",
            "Ponatinib",
            "Poractant alfa",
            "Posaconazole",
            "Potassium",
            "Potassium acetate",
            "Potassium alum",
            "Potassium bicarbonate",
            "Potassium bitartrate",
            "Potassium carbonate",
            "Potassium cation",
            "Potassium chloride",
            "Potassium citrate",
            "Potassium gluconate",
            "Potassium guaiacolsulfonate",
            "Potassium hydroxide",
            "Potassium Iodide",
            "Potassium lactate",
            "Potassium nitrate",
            "Potassium perchlorate",
            "Potassium permanganate",
            "Potassium sulfate",
            "Potassium triiodide",
            "Pracinostat",
            "Practolol",
            "Prajmaline",
            "Pralatrexate",
            "Pralidoxime",
            "Pralsetinib",
            "Pramipexole",
            "Pramlintide",
            "Pranlukast",
            "Prasterone sulfate",
            "Prasugrel",
            "Pravastatin",
            "Praziquantel",
            "Prazosin",
            "Prednisolone hemisuccinate",
            "Prednisolone phosphate",
            "Prednisone",
            "Prednisone acetate",
            "Prednylidene",
            "Pregabalin",
            "Prenylamine",
            "Primaquine",
            "Primidone",
            "Probenecid",
            "Probucol",
            "Procainamide",
            "Procaine",
            "Procaine benzylpenicillin",
            "Procarbazine",
            "Prochlorperazine",
            "Progesterone",
            "Proglumetacin",
            "Proguanil",
            "Promazine",
            "Promethazine",
            "Propacetamol",
            "Propafenone",
            "Propantheline",
            "Propatyl nitrate",
            "Propentofylline",
            "Propiomazine",
            "Propiverine",
            "Propofol",
            "Propranolol",
            "Propyphenazone",
            "Proquazone",
            "Proscillaridin",
            "Protriptyline",
            "Proxyphylline",
            "Prucalopride",
            "Prulifloxacin",
            "Puromycin",
            "Pyrantel",
            "Pyrazinamide",
            "Pyridoxine",
            "Pyrithione",
            "Quetiapine",
            "Quinacrine",
            "Quinapril",
            "Quinaprilat",
            "Quinethazone",
            "Quingestanol",
            "Quinidine",
            "Quinine",
            "R,S-Warfarin alcohol",
            "Rabeprazole",
            "Raloxifene",
            "Ramelteon",
            "Ramipril",
            "Ramiprilat",
            "Ramosetron",
            "Ranitidine",
            "Ranolazine",
            "Rapacuronium",
            "Rasagiline",
            "Rauwolfia serpentina root",
            "Ravuconazole",
            "Reboxetine",
            "Regorafenib",
            "Relugolix",
            "Remdesivir",
            "Remifentanil",
            "Remikiren",
            "Remogliflozin etabonate",
            "Remoxipride",
            "Repaglinide",
            "Repinotan",
            "Rescinnamine",
            "Reserpine",
            "Resorcinol",
            "Resveratrol",
            "Retapamulin",
            "Revefenacin",
            "Reviparin",
            "Rhein",
            "Ribavirin",
            "Ribociclib",
            "Ribostamycin",
            "Ricolinostat",
            "Rifampicin",
            "Rifamycin",
            "Rilmenidine",
            "Rilonacept",
            "Rilpivirine",
            "Riluzole",
            "Rimegepant",
            "Riociguat",
            "Risperidone",
            "Ritanserin",
            "Ritonavir",
            "Rivaroxaban",
            "Rivastigmine",
            "Rivoglitazone",
            "Rizatriptan",
            "Robenacoxib",
            "Rocuronium",
            "Rofecoxib",
            "Roflumilast",
            "Rolapitant",
            "Rolofylline",
            "Romidepsin",
            "Ropeginterferon alfa-2b",
            "Ropinirole",
            "Ropivacaine",
            "Rosiglitazone",
            "Rosoxacin",
            "Rosuvastatin",
            "Rotigotine",
            "Roxithromycin",
            "Rucaparib",
            "Rufinamide",
            "Rufloxacin",
            "Rupatadine",
            "Ruxolitinib",
            "S,R-Warfarin alcohol",
            "Sacubitril",
            "Safinamide",
            "Safrazine",
            "Salbutamol",
            "Salicylamide",
            "Salicylic acid",
            "Salmeterol",
            "Salmon calcitonin",
            "Salsalate",
            "Saprisartan",
            "Saquinavir",
            "Sarafloxacin",
            "Saralasin",
            "Satralizumab",
            "Saxagliptin",
            "SC-236",
            "Secobarbital",
            "Secukinumab",
            "Segesterone acetate",
            "Selegiline",
            "Selenious acid",
            "Selenium",
            "Seletracetam",
            "Selexipag",
            "Selpercatinib",
            "Selumetinib",
            "Semaglutide",
            "Sennosides",
            "Seproxetine",
            "Seratrodast",
            "Sertindole",
            "Sertraline",
            "Sevoflurane",
            "Sibutramine",
            "Sildenafil",
            "Silodosin",
            "Siltuximab",
            "Simendan",
            "Simeprevir",
            "Simvastatin",
            "Siponimod",
            "Sirolimus",
            "Sisomicin",
            "Sitafloxacin",
            "Sitagliptin",
            "Sitaxentan",
            "Sodium acetate",
            "Sodium ascorbate",
            "Sodium aurothiomalate",
            "Sodium cation",
            "Sodium fluoride",
            "Sodium fluorophosphate",
            "Sodium phosphate, dibasic",
            "Sodium phosphate, dibasic, unspecified form",
            "Sodium phosphate, monobasic",
            "Sodium phosphate, monobasic, unspecified form",
            "Sodium sulfate",
            "Sodium tartrate",
            "Sofosbuvir",
            "Solifenacin",
            "Solriamfetol",
            "Sonidegib",
            "SOR-C13",
            "Sorafenib",
            "Sorbitol",
            "Sotagliflozin",
            "Sotalol",
            "Sparfloxacin",
            "Sparteine",
            "Spiradoline",
            "Spirapril",
            "Spironolactone",
            "St. John's Wort",
            "Stiripentol",
            "Streptokinase",
            "Streptomycin",
            "Streptozocin",
            "Strontium chloride",
            "Succinylcholine",
            "Sucralfate",
            "Sufentanil",
            "Sulbactam",
            "Sulfadiazine",
            "Sulfamethoxazole",
            "Sulfaphenazole",
            "Sulfasalazine",
            "Sulfate ion",
            "Sulfinpyrazone",
            "Sulfisoxazole",
            "Sulindac",
            "Sulodexide",
            "Sulpiride",
            "Sultopride",
            "Sumatriptan",
            "Sunitinib",
            "Suvorexant",
            "Suxibuzone",
            "Synthetic Conjugated Estrogens, A",
            "Synthetic Conjugated Estrogens, B",
            "Tacrine",
            "Tacrolimus",
            "Tadalafil",
            "Tafenoquine",
            "Talinolol",
            "Talniflumate",
            "Tamoxifen",
            "Tamsulosin",
            "Tandutinib",
            "Tapentadol",
            "Tasimelteon",
            "Tasosartan",
            "Taspoglutide",
            "Taurocholic acid",
            "Tazarotene",
            "Tazemetostat",
            "Technetium Tc-99m ciprofloxacin",
            "Technetium Tc-99m exametazime",
            "Technetium Tc-99m mebrofenin",
            "Technetium Tc-99m oxidronate",
            "Technetium Tc-99m pyrophosphate",
            "Tedisamil",
            "Teduglutide",
            "Tegafur",
            "Tegafur-uracil",
            "Tegaserod",
            "Telaprevir",
            "Telavancin",
            "Telithromycin",
            "Telmisartan",
            "Temafloxacin",
            "Temazepam",
            "Temefos",
            "Temocapril",
            "Temozolomide",
            "Temsirolimus",
            "Teneligliptin",
            "Tenidap",
            "Teniposide",
            "Tenitramine",
            "Tenofovir",
            "Tenofovir alafenamide",
            "Tenofovir disoproxil",
            "Tenoxicam",
            "Tepoxalin",
            "Terazosin",
            "Terbinafine",
            "Terbutaline",
            "Terfenadine",
            "Teriflunomide",
            "Terlipressin",
            "Terodiline",
            "Tertatolol",
            "Tesmilifene",
            "Testolactone",
            "Testosterone",
            "Testosterone cypionate",
            "Testosterone enanthate",
            "Testosterone propionate",
            "Testosterone undecanoate",
            "Tetrabenazine",
            "Tetracycline",
            "Tetradecyl hydrogen sulfate (ester)",
            "Tetrahydropalmatine",
            "Tetrandrine",
            "Tezacaftor",
            "Thalidomide",
            "Theobromine",
            "Theodrenaline",
            "Theophylline",
            "Thiabendazole",
            "Thiamylal",
            "Thiethylperazine",
            "Thiopental",
            "Thioproperazine",
            "Thioridazine",
            "Thiotepa",
            "Thiothixene",
            "Tianeptine",
            "Tiapride",
            "Tiaprofenic acid",
            "Ticlopidine",
            "Tienilic acid",
            "Tiludronic acid",
            "Timolol",
            "Tinidazole",
            "Tinoridine",
            "Tinzaparin",
            "Tiopronin",
            "Tiotropium",
            "Tipranavir",
            "Tiracizine",
            "Tirofiban",
            "Tirzepatide",
            "Tixocortol",
            "Tizanidine",
            "Tobramycin",
            "Tocainide",
            "Tocilizumab",
            "Tocopherol",
            "Tocopherylquinone",
            "Tofacitinib",
            "Tofogliflozin",
            "Tolazamide",
            "Tolazoline",
            "Tolbutamide",
            "Tolcapone",
            "Tolfenamic acid",
            "Tolmetin",
            "Tolonidine",
            "Toloxatone",
            "Tolterodine",
            "Tolvaptan",
            "Topiramate",
            "Topiroxostat",
            "Topotecan",
            "Torasemide",
            "Toremifene",
            "Tositumomab",
            "Trabectedin",
            "Tramadol",
            "Trametinib",
            "Trandolapril",
            "Tranilast",
            "Tranylcypromine",
            "Trastuzumab emtansine",
            "Trazodone",
            "Treprostinil",
            "Trestolone",
            "Tretinoin",
            "Triamcinolone",
            "Triamterene",
            "Triazolam",
            "Trichlormethiazide",
            "Triclabendazole",
            "Triethylenetetramine",
            "Trifluoperazine",
            "Trifluridine",
            "Trimazosin",
            "Trimebutine",
            "Trimethadione",
            "Trimethaphan",
            "Trimethoprim",
            "Trimetrexate",
            "Trimipramine",
            "Tripelennamine",
            "Triprolidine",
            "Triptolide",
            "Triptorelin",
            "Troglitazone",
            "Troleandomycin",
            "Trolnitrate",
            "Tropisetron",
            "Trospium",
            "Trovafloxacin",
            "Tubocurarine",
            "Tucatinib",
            "Tucidinostat",
            "Udenafil",
            "Ularitide",
            "Ulipristal",
            "Umeclidinium",
            "Urapidil",
            "Ursodeoxycholic acid",
            "Vaborbactam",
            "Vadimezan",
            "Valaciclovir",
            "Valbenazine",
            "Valdecoxib",
            "Valganciclovir",
            "Valinomycin",
            "Valproic acid",
            "Valsartan",
            "Vancomycin",
            "Vandetanib",
            "Vardenafil",
            "Varenicline",
            "Vecuronium",
            "Velpatasvir",
            "Vemurafenib",
            "Venetoclax",
            "Venlafaxine",
            "Verapamil",
            "Vernakalant",
            "Vicriviroc",
            "Vilanterol",
            "Vilazodone",
            "Vildagliptin",
            "Viloxazine",
            "Vinblastine",
            "Vincamine",
            "Vincristine",
            "Vindesine",
            "Vinflunine",
            "Vinorelbine",
            "Vinpocetine",
            "Vitamin D",
            "Voglibose",
            "Vorapaxar",
            "Voriconazole",
            "Vorinostat",
            "Vortioxetine",
            "Voxelotor",
            "Voxilaprevir",
            "Warfarin",
            "WIN 55212-2",
            "Xanthine",
            "Xipamide",
            "Xylometazoline",
            "Yohimbine",
            "Zafirlukast",
            "Zaleplon",
            "Zaltoprofen",
            "Zanamivir",
            "Zanubrutinib",
            "Ziconotide",
            "Zidovudine",
            "Zileuton",
            "Zinc",
            "Ziprasidone",
            "Zofenopril",
            "Zolmitriptan",
            "Zolpidem",
            "Zomepirac",
            "Zonisamide",
            "Zopiclone",
            "Zotepine",
            "Zuclopenthixol"
          ],
          "Name": "Nifedipine",
          "structure": "https://www.drugbank.ca/structures/DB01115/image.svg",
          "kind": "Drug",
          "Degree": 22,
          "Closeness Centrality": 0.29181584725892296,
          "Betweenness Centrality": 0.006468201789653372,
          "Eigenvector Centrality": 0.1559137127091553,
          "Clustering Coefficient": 0.48917748917748916,
          "VoteRank Score": 13,
          "fill_color": "#FC5F67",
          "line_color": "#FB3640",
          "id": "Nifedipine",
          "value": "Nifedipine",
          "name": "Nifedipine"
        }
      },
      {
        "data": {
          "ID": "DB09079",
          "SMILES": "CN1CCN(CC1)CC(=O)N(C)C2=CC=C(C=C2)N=C(C3=CC=CC=C3)C4=C(NC5=C4C=CC(=C5)C(=O)OC)O",
          "ATC Code Level 1": [
            "L"
          ],
          "ATC Code Level 2": [
            "L01"
          ],
          "ATC Code Level 3": [
            "L01X"
          ],
          "ATC Code Level 4": [
            "L01XE"
          ],
          "ATC Identifier": [
            "L01XE31"
          ],
          "Targets": [
            "Vascular endothelial growth factor receptor 1",
            "Vascular endothelial growth factor receptor 2",
            "Vascular endothelial growth factor receptor 3",
            "Platelet-derived growth factor receptor alpha",
            "Platelet-derived growth factor receptor beta",
            "Fibroblast growth factor receptor 1",
            "Fibroblast growth factor receptor 2",
            "Fibroblast growth factor receptor 3",
            "Receptor-type tyrosine-protein kinase FLT3",
            "Tyrosine-protein kinase Lck",
            "Tyrosine-protein kinase Lyn",
            "Proto-oncogene tyrosine-protein kinase Src"
          ],
          "Enzymes": [
            "UDP-glucuronosyltransferase 1-1",
            "UDP-glucuronosyltransferase 1-7",
            "UDP-glucuronosyltransferase 1-8",
            "UDP-glucuronosyltransferase 1-10",
            "Cytochrome P450 3A4"
          ],
          "Carriers": [
            "Serum albumin"
          ],
          "Transporters": [
            "Multidrug resistance protein 1",
            "Solute carrier family 22 member 1",
            "ATP-binding cassette sub-family G member 2"
          ],
          "Target Class": [
            "Enzyme",
            "Enzyme",
            "Enzyme",
            "Enzyme",
            "Enzyme",
            "Enzyme",
            "Enzyme",
            "Enzyme",
            "Enzyme",
            "Enzyme",
            "Enzyme",
            "Enzyme"
          ],
          "Drug Interactions": [
            "(R)-warfarin",
            "(S)-Warfarin",
            "3,5-diiodothyropropionic acid",
            "3,5-Diiodotyrosine",
            "4-hydroxycoumarin",
            "6-Deoxyerythronolide B",
            "7-ethyl-10-hydroxycamptothecin",
            "9-aminocamptothecin",
            "Abaloparatide",
            "Abametapir",
            "Abatacept",
            "Abciximab",
            "Abemaciclib",
            "Acalabrutinib",
            "Acenocoumarol",
            "Acetaminophen",
            "Acetazolamide",
            "Acetylsalicylic acid",
            "Adalimumab",
            "Adenine",
            "Afatinib",
            "Afelimomab",
            "Albendazole",
            "Aldesleukin",
            "Alectinib",
            "Allylestrenol",
            "Alpelisib",
            "Alteplase",
            "Ambrisentan",
            "Amediplase",
            "Aminoglutethimide",
            "Aminophylline",
            "Amiodarone",
            "Amitriptyline",
            "Amobarbital",
            "Amphotericin B",
            "Amprenavir",
            "Anakinra",
            "Ancrod",
            "Anistreplase",
            "Antithrombin Alfa",
            "Antithrombin III human",
            "Apalutamide",
            "Apixaban",
            "Apremilast",
            "Aprepitant",
            "Aprobarbital",
            "Ardeparin",
            "Argatroban",
            "Armodafinil",
            "Astaxanthin",
            "Astemizole",
            "Asunaprevir",
            "Atazanavir",
            "Avasimibe",
            "Avatrombopag",
            "AVE9633",
            "Axitinib",
            "Azithromycin",
            "Barbexaclone",
            "Barbital",
            "Baricitinib",
            "Barnidipine",
            "Beclomethasone dipropionate",
            "Belantamab mafodotin",
            "Belinostat",
            "Bemiparin",
            "Bendamustine",
            "Benidipine",
            "Benzylthiouracil",
            "Beraprost",
            "Berotralstat",
            "Betamethasone",
            "Betamethasone phosphate",
            "Betrixaban",
            "Bexarotene",
            "Bicalutamide",
            "Bifonazole",
            "Binimetinib",
            "Biricodar",
            "Bisoprolol",
            "Bivalirudin",
            "Black cohosh",
            "Boceprevir",
            "Bortezomib",
            "Bosentan",
            "Bosutinib",
            "Brefeldin A",
            "Brentuximab vedotin",
            "Brigatinib",
            "Brinase",
            "Bromocriptine",
            "Bryostatin 1",
            "Budesonide",
            "Buprenorphine",
            "Busulfan",
            "Butalbital",
            "Cabazitaxel",
            "Cabergoline",
            "Calcitriol",
            "Canagliflozin",
            "Canakinumab",
            "Candicidin",
            "Cangrelor",
            "Capsaicin",
            "Carbamazepine",
            "Carbimazole",
            "Carbomycin",
            "Carfilzomib",
            "Carvedilol",
            "Cefradine",
            "Cenobamate",
            "Cephalexin",
            "Ceritinib",
            "Cerivastatin",
            "Certolizumab pegol",
            "Cethromycin",
            "Chloramphenicol",
            "Chlorpromazine",
            "Cimetidine",
            "Ciprofloxacin",
            "Cisapride",
            "Citalopram",
            "Clarithromycin",
            "Clevidipine",
            "Clobazam",
            "Clobetasol",
            "Clobetasol propionate",
            "Clocortolone acetate",
            "Clofazimine",
            "Clofibrate",
            "Clomifene",
            "Clomipramine",
            "Clonidine",
            "Cloprednol",
            "Clorindione",
            "Clozapine",
            "Cobicistat",
            "Cobimetinib",
            "Colchicine",
            "Coltuximab ravtansine",
            "Conivaptan",
            "Copanlisib",
            "Corticotropin",
            "Cortisone",
            "Cortisone acetate",
            "Cortivazol",
            "Coumarin",
            "Crizotinib",
            "Curcumin sulfate",
            "Cyclophosphamide",
            "Cyclosporine",
            "Cyproterone acetate",
            "Dabigatran",
            "Dabigatran etexilate",
            "Dabrafenib",
            "Daclatasvir",
            "Dacomitinib",
            "Dactinomycin",
            "Dalfopristin",
            "Dalteparin",
            "Danaparoid",
            "Danazol",
            "Danoprevir",
            "Dapoxetine",
            "Darbepoetin alfa",
            "Darexaban",
            "Darolutamide",
            "Darunavir",
            "Dasabuvir",
            "Dasatinib",
            "Daunorubicin",
            "Deferasirox",
            "Defibrotide",
            "Deflazacort",
            "Delavirdine",
            "Desipramine",
            "Desirudin",
            "Desmoteplase",
            "Desogestrel",
            "Desvenlafaxine",
            "Dexamethasone",
            "Dexamethasone isonicotinate",
            "Dexniguldipine",
            "Dextran",
            "Dextropropoxyphene",
            "Diazepam",
            "Dibromotyrosine",
            "Dicloxacillin",
            "Dicoumarol",
            "Diethylstilbestrol",
            "Difluocortolone",
            "Digitoxin",
            "Digoxin",
            "Dihydroergocornine",
            "Dihydroergocristine",
            "Dihydroergocryptine",
            "Dihydroergotamine",
            "Diltiazem",
            "Dimethyl sulfoxide",
            "Diphenadione",
            "Dipyridamole",
            "Dirithromycin",
            "Ditazole",
            "Ditiocarb",
            "Docetaxel",
            "Dofetilide",
            "Dolutegravir",
            "Doramectin",
            "Dovitinib",
            "Doxazosin",
            "Doxorubicin",
            "Doxycycline",
            "Dronedarone",
            "Drospirenone",
            "Drotrecogin alfa",
            "Duloxetine",
            "Duvelisib",
            "Ebastine",
            "Echinacea",
            "Edetate calcium disodium anhydrous",
            "Edetic acid",
            "Edoxaban",
            "Efavirenz",
            "Efonidipine",
            "Elacridar",
            "Elagolix",
            "Elbasvir",
            "Elcatonin",
            "Elexacaftor",
            "Eliglustat",
            "Eltrombopag",
            "Elvitegravir",
            "Emapalumab",
            "Enasidenib",
            "Enfortumab vedotin",
            "Enoxaparin",
            "Entrectinib",
            "Enzalutamide",
            "Epinephrine",
            "Epofolate",
            "Epoprostenol",
            "Epothilone D",
            "Eprinomectin",
            "Erdafitinib",
            "Ergotamine",
            "Erlotinib",
            "Ertugliflozin",
            "Erythromycin",
            "Erythropoietin",
            "Esketamine",
            "Eslicarbazepine",
            "Eslicarbazepine acetate",
            "Estradiol acetate",
            "Estradiol benzoate",
            "Estradiol cypionate",
            "Estradiol dienanthate",
            "Estradiol valerate",
            "Etanercept",
            "Ethanol",
            "Ethinylestradiol",
            "Ethotoin",
            "Ethyl biscoumacetate",
            "Etoposide",
            "Etoricoxib",
            "Etravirine",
            "Everolimus",
            "Famciclovir",
            "Favipiravir",
            "Fedratinib",
            "Felbamate",
            "Felodipine",
            "Fenofibrate",
            "Ferulic acid",
            "Fexofenadine",
            "Fibrinolysin",
            "Flibanserin",
            "Flucloxacillin",
            "Fluconazole",
            "Fluindione",
            "Flunisolide",
            "Flunitrazepam",
            "Fluocinolone acetonide",
            "Fluocinonide",
            "Fluocortolone",
            "Fluprednidene",
            "Flurbiprofen",
            "Flurithromycin",
            "Fluticasone",
            "Fluticasone furoate",
            "Fluticasone propionate",
            "Fluvastatin",
            "Fluvoxamine",
            "Follitropin",
            "Fondaparinux",
            "Formestane",
            "Fosaprepitant",
            "Fosnetupitant",
            "Fosphenytoin",
            "Fostamatinib",
            "Fostemsavir",
            "Fusidic acid",
            "Gabexate",
            "Gefitinib",
            "Gemcitabine",
            "Gemfibrozil",
            "Genistein",
            "Gilteritinib",
            "Glasdegib",
            "Glecaprevir",
            "Glyburide",
            "Glycerol phenylbutyrate",
            "Golimumab",
            "GPI-1485",
            "Grapiprant",
            "Grazoprevir",
            "Griseofulvin",
            "Haloperidol",
            "Heparin",
            "Hydralazine",
            "Hydrocortamate",
            "Hydrocortisone",
            "Hydrocortisone acetate",
            "Hydrocortisone butyrate",
            "Hydrocortisone succinate",
            "Idelalisib",
            "Idraparinux",
            "Ifosfamide",
            "Iloprost",
            "Imatinib",
            "Imipramine",
            "Indacaterol",
            "Indalpine",
            "Indinavir",
            "Indisulam",
            "Indomethacin",
            "Infliximab",
            "Inotuzumab ozogamicin",
            "Irbesartan",
            "Irinotecan",
            "Isavuconazole",
            "Isavuconazonium",
            "Isoniazid",
            "Isradipine",
            "Istradefylline",
            "Itraconazole",
            "Ivacaftor",
            "Ivermectin",
            "Ivosidenib",
            "Ixabepilone",
            "Ixazomib",
            "Ketamine",
            "Ketazolam",
            "Ketoconazole",
            "Kitasamycin",
            "KOS-1584",
            "Lacosamide",
            "Lamotrigine",
            "Laniquidar",
            "Lanreotide",
            "Lansoprazole",
            "Lapatinib",
            "Larotrectinib",
            "Lasmiditan",
            "Ledipasvir",
            "Lefamulin",
            "Lemborexant",
            "Lenvatinib",
            "Lepirudin",
            "Lesinurad",
            "Lestaurtinib",
            "Letaxaban",
            "Letermovir",
            "Levacetylmethadol",
            "Levothyroxine",
            "Linagliptin",
            "Liothyronine",
            "Liotrix",
            "Lomitapide",
            "Lonafarnib",
            "Loperamide",
            "Lopinavir",
            "Lorazepam",
            "Lorvotuzumab mertansine",
            "Losartan",
            "Lovastatin",
            "Loxapine",
            "Lumacaftor",
            "Lumefantrine",
            "Lusutrombopag",
            "Manidipine",
            "Mannitol",
            "Medical Cannabis",
            "Medroxyprogesterone acetate",
            "Mefloquine",
            "Melagatran",
            "Melengestrol acetate",
            "Mepartricin",
            "Meperidine",
            "Meprednisone",
            "Mequitazine",
            "Metamizole",
            "Methadone",
            "Methimazole",
            "Methohexital",
            "Methotrexate",
            "Methoxy polyethylene glycol-epoetin beta",
            "Methylene blue",
            "Methylergometrine",
            "Methylphenobarbital",
            "Methylprednisolone",
            "Methylprednisolone hemisuccinate",
            "Methylprednisone",
            "Methylthiouracil",
            "Methysergide",
            "Metoprolol",
            "Metreleptin",
            "Metronidazole",
            "Metyrapone",
            "Mibefradil",
            "Miconazole",
            "Midazolam",
            "Midecamycin",
            "Midostaurin",
            "Mifepristone",
            "Milnacipran",
            "Miocamycin",
            "Mirabegron",
            "Mirtazapine",
            "Mirvetuximab Soravtansine",
            "Mitemcinal",
            "Mitotane",
            "Mitoxantrone",
            "Modafinil",
            "Mometasone",
            "Mometasone furoate",
            "Monteplase",
            "Morphine",
            "Nadroparin",
            "Nafamostat",
            "Nafcillin",
            "Naloxone",
            "Nefazodone",
            "Nelfinavir",
            "Neratinib",
            "Netupitant",
            "Niacin",
            "Nicardipine",
            "Nifedipine",
            "Niguldipine",
            "Nilotinib",
            "Nilvadipine",
            "Nitric Oxide",
            "Norethisterone",
            "Norfloxacin",
            "Norgestimate",
            "Nortriptyline",
            "Noscapine",
            "Octreotide",
            "Odanacatib",
            "Olaparib",
            "Oleandomycin",
            "Omadacycline",
            "Ombitasvir",
            "Omeprazole",
            "ONT-093",
            "Oritavancin",
            "Orlistat",
            "Orphenadrine",
            "Osilodrostat",
            "Osimertinib",
            "Otamixaban",
            "Oxcarbazepine",
            "Oxetacaine",
            "Oxybutynin",
            "Oxymetholone",
            "Paclitaxel",
            "Palbociclib",
            "Paliperidone",
            "Panobinostat",
            "Paramethasone",
            "Parathyroid hormone",
            "Paritaprevir",
            "Parnaparin",
            "Paroxetine",
            "Pasireotide",
            "Patupilone",
            "Pazopanib",
            "Peginesatide",
            "Pegvisomant",
            "Pentobarbital",
            "Pentosan polysulfate",
            "Peppermint oil",
            "Perampanel",
            "Pexidartinib",
            "Phenelzine",
            "Phenindione",
            "Phenobarbital",
            "Phenprocoumon",
            "Phentermine",
            "Phenylbutazone",
            "Phenytoin",
            "Pibrentasvir",
            "Pilocarpine",
            "Pimozide",
            "Piperaquine",
            "Pirfenidone",
            "Pitolisant",
            "Pomalidomide",
            "Ponatinib",
            "Posaconazole",
            "Potassium citrate",
            "Potassium Iodide",
            "Potassium perchlorate",
            "Pralsetinib",
            "Pranlukast",
            "Prasugrel",
            "Pravastatin",
            "Prednisolone",
            "Prednisolone acetate",
            "Prednisolone hemisuccinate",
            "Prednisolone phosphate",
            "Prednisone acetate",
            "Prednylidene",
            "Primaquine",
            "Primidone",
            "Probenecid",
            "Prochlorperazine",
            "Progesterone",
            "Propacetamol",
            "Propafenone",
            "Propofol",
            "Propylthiouracil",
            "Protein C",
            "Protein S human",
            "Protirelin",
            "Protocatechualdehyde",
            "Prucalopride",
            "Quinidine",
            "Quinine",
            "Quinupristin",
            "Rabeprazole",
            "Raloxifene",
            "Ranolazine",
            "Regorafenib",
            "Remacemide",
            "Remdesivir",
            "Reserpine",
            "Resveratrol",
            "Reteplase",
            "Revefenacin",
            "Reviparin",
            "Ribociclib",
            "Ridaforolimus",
            "Rifabutin",
            "Rifampicin",
            "Rifamycin",
            "Rifapentine",
            "Rifaximin",
            "Rilonacept",
            "Rilpivirine",
            "Rimegepant",
            "Ripretinib",
            "Ritonavir",
            "Rivaroxaban",
            "Rofecoxib",
            "Roflumilast",
            "Rokitamycin",
            "Rolapitant",
            "Romidepsin",
            "Rosuvastatin",
            "Roxithromycin",
            "Rucaparib",
            "Rufinamide",
            "Rutin",
            "Ruxolitinib",
            "Sagopilone",
            "Salmon calcitonin",
            "Saquinavir",
            "Saracatinib",
            "Sarecycline",
            "Sarilumab",
            "Saruplase",
            "Satralizumab",
            "Secobarbital",
            "Secukinumab",
            "Selamectin",
            "Selexipag",
            "Selumetinib",
            "Semuloparin",
            "Seproxetine",
            "Seratrodast",
            "Sildenafil",
            "Silibinin",
            "Silodosin",
            "Siltuximab",
            "Simeprevir",
            "Simvastatin",
            "Siponimod",
            "Sirolimus",
            "Sitagliptin",
            "Sitaxentan",
            "Sodium aurothiomalate",
            "Sodium citrate",
            "Sofosbuvir",
            "Solithromycin",
            "Somatostatin",
            "Sonidegib",
            "Sorafenib",
            "St. John's Wort",
            "Stiripentol",
            "Streptokinase",
            "Sulfamethoxazole",
            "Sulfinpyrazone",
            "Sulodexide",
            "Sunitinib",
            "Suvorexant",
            "Tacrolimus",
            "Talazoparib",
            "Talinolol",
            "Tamoxifen",
            "Tariquidar",
            "Tasimelteon",
            "Tazemetostat",
            "Technetium Tc-99m sestamibi",
            "Tegaserod",
            "Telaprevir",
            "Telithromycin",
            "Temsirolimus",
            "Tenecteplase",
            "Teniposide",
            "Tenofovir",
            "Tenofovir alafenamide",
            "Tenofovir disoproxil",
            "Terbinafine",
            "Terfenadine",
            "Teriparatide",
            "Tesmilifene",
            "Testosterone",
            "Testosterone cypionate",
            "Testosterone enanthate",
            "Testosterone propionate",
            "Testosterone undecanoate",
            "Tetracycline",
            "Tezacaftor",
            "Theophylline",
            "Thiamylal",
            "Thiopental",
            "Thiotepa",
            "Thyroid, porcine",
            "Thyrotropin",
            "Thyrotropin alfa",
            "Tianeptine",
            "Ticagrelor",
            "Ticlopidine",
            "Tildipirosin",
            "Tilmicosin",
            "Tinzaparin",
            "Tioclomarol",
            "Tipranavir",
            "Tiratricol",
            "Tocilizumab",
            "Tocopherylquinone",
            "Tofisopam",
            "Tolvaptan",
            "Topiramate",
            "Topiroxostat",
            "Topotecan",
            "Toremifene",
            "Trabectedin",
            "Trametinib",
            "Tranylcypromine",
            "Trastuzumab emtansine",
            "Triamcinolone",
            "Triclabendazole",
            "Triflusal",
            "Trimipramine",
            "Troglitazone",
            "Troleandomycin",
            "Troxerutin",
            "Tucatinib",
            "Tylosin",
            "Tylvalosin",
            "Ubrogepant",
            "Umeclidinium",
            "Urokinase",
            "Valproic acid",
            "Valspodar",
            "Vandetanib",
            "Vapreotide",
            "Vardenafil",
            "Velpatasvir",
            "Vemurafenib",
            "Venetoclax",
            "Verapamil",
            "Vinblastine",
            "Vincristine",
            "Vindesine",
            "Vinflunine",
            "Vinorelbine",
            "Vitamin D",
            "Vitamin E",
            "Vorapaxar",
            "Voriconazole",
            "Voxilaprevir",
            "Warfarin",
            "WIN 55212-2",
            "Ximelagatran",
            "Zafirlukast",
            "Zanubrutinib",
            "Zidovudine",
            "Zimelidine",
            "Zinc citrate",
            "Ziprasidone",
            "Zonisamide",
            "Zosuquidar",
            "Zuclopenthixol"
          ],
          "Name": "Nintedanib",
          "structure": "https://www.drugbank.ca/structures/DB09079/image.svg",
          "kind": "Drug",
          "Degree": 5,
          "Closeness Centrality": 0.23907210459557032,
          "Betweenness Centrality": 0.0006530863107616537,
          "Eigenvector Centrality": 0.013367723217453914,
          "Clustering Coefficient": 0.5,
          "VoteRank Score": 35,
          "fill_color": "#FC5F67",
          "line_color": "#FB3640",
          "id": "Nintedanib",
          "value": "Nintedanib",
          "name": "Nintedanib"
        }
      },
      {
        "data": {
          "ID": "DB09061",
          "SMILES": "CCCCCC1=CC(=C(C(=C1)O)[C@@H]2C=C(CC[C@H]2C(=C)C)C)O",
          "ATC Code Level 1": [
            "N"
          ],
          "ATC Code Level 2": [
            "N03"
          ],
          "ATC Code Level 3": [
            "N03A"
          ],
          "ATC Code Level 4": [
            "N03AX"
          ],
          "ATC Identifier": [
            "N03AX24"
          ],
          "Targets": [
            "Cannabinoid receptor 1",
            "Cannabinoid receptor 2",
            "G-protein coupled receptor 12",
            "Glycine receptor subunit alpha-1",
            "Glycine receptor subunit beta",
            "Glycine receptor subunit alpha-3",
            "N-arachidonyl glycine receptor",
            "G-protein coupled receptor 55",
            "5-hydroxytryptamine receptor 1A",
            "5-hydroxytryptamine receptor 2A",
            "Neuronal acetylcholine receptor subunit alpha-7",
            "Delta-type opioid receptor",
            "Mu-type opioid receptor",
            "Peroxisome proliferator-activated receptor gamma",
            "Transient receptor potential cation channel subfamily V member 1",
            "Voltage-dependent T-type calcium channel subunit alpha-1G",
            "Voltage-dependent T-type calcium channel subunit alpha-1H",
            "Voltage-dependent T-type calcium channel subunit alpha-1I",
            "Transient receptor potential cation channel subfamily A member 1",
            "Transient receptor potential cation channel subfamily M member 8",
            "Transient receptor potential cation channel subfamily V member 2",
            "Transient receptor potential cation channel subfamily V member 3",
            "Transient receptor potential cation channel subfamily V member 4",
            "Voltage-dependent anion-selective channel protein 1",
            "5-hydroxytryptamine receptor 3A",
            "Adenosine receptor A1",
            "Prostaglandin G/H synthase 1",
            "Prostaglandin G/H synthase 2",
            "Acetyl-CoA acetyltransferase, mitochondrial",
            "Steroid 17-alpha-hydroxylase/17,20 lyase",
            "3-hydroxy-3-methylglutaryl-coenzyme A reductase",
            "Glutathione reductase, mitochondrial",
            "Glutathione peroxidase 1",
            "Indoleamine 2,3-dioxygenase 1",
            "Cytochrome P450 1B1",
            "NAD(P)H dehydrogenase [quinone] 1",
            "Catalase",
            "Cytochrome P450 3A5",
            "Cytochrome P450 2D6",
            "Superoxide dismutase [Cu-Zn]",
            "Cytochrome P450 1A2",
            "Cytochrome P450 3A7",
            "Arylalkylamine N-acetyltransferase",
            "N-acylethanolamine-hydrolyzing acid amidase"
          ],
          "Enzymes": [
            "Cytochrome P450 2C9",
            "Cytochrome P450 2C19",
            "Cytochrome P450 2D6",
            "Cytochrome P450 3A4",
            "Cytochrome P450 3A5",
            "Arylalkylamine N-acetyltransferase",
            "Cytochrome P450 1A1",
            "Fatty-acid amide hydrolase 1",
            "Arachidonate 5-lipoxygenase",
            "Arachidonate 15-lipoxygenase",
            "Quinone oxidoreductase"
          ],
          "Carriers": [],
          "Transporters": [
            "Multidrug resistance-associated protein 1",
            "ATP-binding cassette sub-family G member 2",
            "Equilibrative nucleoside transporter 1"
          ],
          "Target Class": [
            "Membrane receptor",
            "Membrane receptor",
            "Membrane receptor",
            "Ion channel",
            "Ion channel",
            "Ion channel",
            "Membrane receptor",
            "Membrane receptor",
            "Membrane receptor",
            "Membrane receptor",
            "Ion channel",
            "Membrane receptor",
            "Membrane receptor",
            "Transcription factor",
            "Ion channel",
            "Ion channel",
            "Ion channel",
            "Ion channel",
            "Ion channel",
            "Ion channel",
            "Ion channel",
            "Ion channel",
            "Ion channel",
            "Not Available",
            "Ion channel",
            "Membrane receptor",
            "Enzyme",
            "Enzyme",
            "Enzyme",
            "Enzyme",
            "Enzyme",
            "Enzyme",
            "Enzyme",
            "Enzyme",
            "Enzyme",
            "Enzyme",
            "Enzyme",
            "Enzyme",
            "Enzyme",
            "Enzyme",
            "Enzyme",
            "Enzyme",
            "Not Available",
            "Enzyme"
          ],
          "Drug Interactions": [
            "(R)-warfarin",
            "(S)-Warfarin",
            "1-benzylimidazole",
            "2,5-Dimethoxy-4-ethylamphetamine",
            "2,5-Dimethoxy-4-ethylthioamphetamine",
            "3-isobutyl-1-methyl-7H-xanthine",
            "4-Bromo-2,5-dimethoxyamphetamine",
            "4-hydroxycoumarin",
            "4-Methoxyamphetamine",
            "5-methoxy-N,N-dimethyltryptamine",
            "6-O-benzylguanine",
            "7-Deazaguanine",
            "7-Nitroindazole",
            "7,8-Dichloro-1,2,3,4-tetrahydroisoquinoline",
            "7,9-Dimethylguanine",
            "8-azaguanine",
            "8-chlorotheophylline",
            "9-Deazaguanine",
            "9-Methylguanine",
            "Abametapir",
            "Abatacept",
            "Abediterol",
            "Abemaciclib",
            "Abiraterone",
            "Acalabrutinib",
            "Acebutolol",
            "Aceclofenac",
            "Acefylline",
            "Acemetacin",
            "Acenocoumarol",
            "Acepromazine",
            "Aceprometazine",
            "Acetaminophen",
            "Acetazolamide",
            "Acetohexamide",
            "Acetophenazine",
            "Acetyl sulfisoxazole",
            "Acetylglycinamide chloral hydrate",
            "Acetylsalicylic acid",
            "Aclidinium",
            "Acyclovir",
            "Adalimumab",
            "Adenosine",
            "Adinazolam",
            "Adipiplon",
            "Adrafinil",
            "Afatinib",
            "Afelimomab",
            "Agomelatine",
            "Ajulemic acid",
            "Alaproclate",
            "Albendazole",
            "Alclofenac",
            "Alcuronium",
            "Alfaxalone",
            "Alfentanil",
            "Alimemazine",
            "Aliskiren",
            "Allobarbital",
            "Allopurinol",
            "Alminoprofen",
            "Almotriptan",
            "Alogliptin",
            "Alosetron",
            "Alpelisib",
            "Alphacetylmethadol",
            "Alphaprodine",
            "Alprazolam",
            "Alprenolol",
            "Alverine",
            "Alvocidib",
            "Amantadine",
            "Ambrisentan",
            "Amibegron",
            "Amineptine",
            "Aminophenazone",
            "Aminophylline",
            "Amiodarone",
            "Amisulpride",
            "Amitraz",
            "Amitriptyline",
            "Amitriptylinoxide",
            "Amlodipine",
            "Amobarbital",
            "Amodiaquine",
            "Amoxapine",
            "Amperozide",
            "Amphetamine",
            "Amphotericin B",
            "Amprenavir",
            "Anagrelide",
            "Anakinra",
            "Angiotensin 1-7",
            "Aniracetam",
            "Anisodamine",
            "Anisotropine methylbromide",
            "Antipyrine",
            "Antrafenine",
            "Apalutamide",
            "APD791",
            "Apixaban",
            "Apomorphine",
            "Apremilast",
            "Aprepitant",
            "Aprindine",
            "Aprobarbital",
            "Apronalide",
            "Arachidonic Acid",
            "Arbaclofen Placarbil",
            "Arbutamine",
            "Arformoterol",
            "Aripiprazole",
            "Aripiprazole lauroxil",
            "Armodafinil",
            "Arotinolol",
            "Artemether",
            "Asenapine",
            "Astemizole",
            "Asunaprevir",
            "Atazanavir",
            "Atenolol",
            "Atipamezole",
            "Atomoxetine",
            "Atorvastatin",
            "Atovaquone",
            "Atracurium",
            "Atracurium besylate",
            "Atropine",
            "Avapritinib",
            "Avasimibe",
            "Avatrombopag",
            "Axitinib",
            "Azaperone",
            "Azapropazone",
            "Azatadine",
            "Azathioprine",
            "AZD-3043",
            "Azelastine",
            "Azimilide",
            "Azlocillin",
            "Baclofen",
            "Balsalazide",
            "Bambuterol",
            "Bamifylline",
            "Barbexaclone",
            "Barbital",
            "Batefenterol",
            "Beclamide",
            "Beclomethasone dipropionate",
            "Benactyzine",
            "Benazepril",
            "Benazeprilat",
            "Bendamustine",
            "Bendroflumethiazide",
            "Benidipine",
            "Benmoxin",
            "Benorilate",
            "Benoxaprofen",
            "Benperidol",
            "Bentazepam",
            "Benzatropine",
            "Benzbromarone",
            "Benzilone",
            "Benzoctamine",
            "Benzodiazepine",
            "Benzphetamine",
            "Benzquinamide",
            "Benzydamine",
            "Benzyl alcohol",
            "Bepridil",
            "Berotralstat",
            "Betamethasone",
            "Betamethasone phosphate",
            "Betaxolol",
            "Bethanidine",
            "Bevantolol",
            "Bevonium",
            "Bexarotene",
            "Bezitramide",
            "Bicalutamide",
            "Bicifadine",
            "Bietaserpine",
            "Bifemelane",
            "Bifeprunox",
            "Binimetinib",
            "Biperiden",
            "Bisoprolol",
            "Bitolterol",
            "BL-1020",
            "Black cohosh",
            "Blonanserin",
            "Boceprevir",
            "Bopindolol",
            "Borage oil",
            "Bornaprine",
            "Bortezomib",
            "Bosentan",
            "Botulinum toxin type A",
            "Botulinum Toxin Type B",
            "BQ-123",
            "Bretylium",
            "Brexanolone",
            "Brexpiprazole",
            "Brigatinib",
            "Brilaroxazine",
            "Brimonidine",
            "Brivaracetam",
            "Brofaromine",
            "Bromazepam",
            "Bromisoval",
            "Bromocriptine",
            "Bromotheophylline",
            "Bromperidol",
            "Brompheniramine",
            "Brotizolam",
            "Bucindolol",
            "Buclizine",
            "Budesonide",
            "Buflomedil",
            "Bufotenine",
            "Bufuralol",
            "Bufylline",
            "Bumadizone",
            "Bupivacaine",
            "Bupranolol",
            "Buprenorphine",
            "Bupropion",
            "Buspirone",
            "Butabarbital",
            "Butalbital",
            "Butaperazine",
            "Butobarbital",
            "Butorphanol",
            "Butriptyline",
            "Butylscopolamine",
            "Butyrfentanyl",
            "Cabazitaxel",
            "Cabergoline",
            "Cabozantinib",
            "Cadralazine",
            "Cafedrine",
            "Caffeine",
            "Camazepam",
            "Camptothecin",
            "Camylofin",
            "Canakinumab",
            "Candesartan",
            "Candesartan cilexetil",
            "Candoxatril",
            "Cannabidivarin",
            "Cannabinol",
            "Capecitabine",
            "Capsaicin",
            "Captodiame",
            "Captopril",
            "Carbamazepine",
            "Carbaspirin calcium",
            "Carbinoxamine",
            "Carbromal",
            "Carbutamide",
            "Carfentanil",
            "Carfentanil, C-11",
            "Cariprazine",
            "Carisbamate",
            "Carisoprodol",
            "Carmustine",
            "Caroxazone",
            "Carprofen",
            "Carvedilol",
            "Cathinone",
            "Cefalotin",
            "Cefotaxime",
            "Celecoxib",
            "Celiprolol",
            "Cenobamate",
            "Centella asiatica",
            "Cephalosporin analog",
            "Cephalosporin C",
            "Ceritinib",
            "Cerivastatin",
            "Cerlapirdine",
            "Certolizumab pegol",
            "Cethromycin",
            "Cetirizine",
            "Cevimeline",
            "Chloral hydrate",
            "Chlorambucil",
            "Chloramphenicol",
            "Chlordiazepoxide",
            "Chlorhexadol",
            "Chlormadinone",
            "Chlormezanone",
            "Chloroquine",
            "Chlorothiazide",
            "Chlorpheniramine",
            "Chlorphenoxamine",
            "Chlorphentermine",
            "Chlorproethazine",
            "Chlorpromazine",
            "Chlorpropamide",
            "Chlorprothixene",
            "Chlorthalidone",
            "Chlorzoxazone",
            "Choline magnesium trisalicylate",
            "Ciclesonide",
            "Cicletanine",
            "Cilansetron",
            "Cilazapril",
            "Cilostazol",
            "Cimetidine",
            "Cimicoxib",
            "Cinacalcet",
            "Cinazepam",
            "Cinitapride",
            "Cinnarizine",
            "Cinolazepam",
            "Ciprofloxacin",
            "Cirazoline",
            "Cisapride",
            "Cisatracurium",
            "Cisplatin",
            "Citalopram",
            "Cladribine",
            "Clarithromycin",
            "Clemastine",
            "Clenbuterol",
            "Clevidipine",
            "Clidinium",
            "Clindamycin",
            "Clobazam",
            "Clobetasol",
            "Clobetasol propionate",
            "Clocortolone acetate",
            "Clofarabine",
            "Clofazimine",
            "Clomethiazole",
            "Clomipramine",
            "Clonazepam",
            "Clonidine",
            "Clonixin",
            "Clopenthixol",
            "Clopidogrel",
            "Cloprednol",
            "Cloprostenol",
            "Cloranolol",
            "Clorazepic acid",
            "Clorgiline",
            "Clorindione",
            "Clothiapine",
            "Clotiazepam",
            "Cloxazolam",
            "Clozapine",
            "Cobicistat",
            "Cocaine",
            "Codeine",
            "Conjugated estrogens",
            "Copanlisib",
            "Cortisone",
            "Cortisone acetate",
            "Cortivazol",
            "Coumarin",
            "Crizotinib",
            "Cryptenamine",
            "Curcumin sulfate",
            "Cyamemazine",
            "Cyclizine",
            "Cyclobarbital",
            "Cyclobenzaprine",
            "Cyclopenthiazide",
            "Cyclophosphamide",
            "Cyclopropane",
            "Cyclosporine",
            "Cyclothiazide",
            "Cycrimine",
            "Cyproheptadine",
            "Cyproterone acetate",
            "Dabrafenib",
            "Dacarbazine",
            "Daclatasvir",
            "Dacomitinib",
            "Dactinomycin",
            "Dantrolene",
            "Dapagliflozin",
            "Dapoxetine",
            "Dapsone",
            "Darifenacin",
            "Darolutamide",
            "Dasabuvir",
            "Dasatinib",
            "Daunorubicin",
            "Deacetoxycephalosporin C",
            "Deanol",
            "Debrisoquine",
            "Decamethonium",
            "Deflazacort",
            "Delafloxacin",
            "Delapril",
            "Delavirdine",
            "Delorazepam",
            "Demegestone",
            "Deoxyepinephrine",
            "Deramciclane",
            "Deserpidine",
            "Desflurane",
            "Desipramine",
            "Desloratadine",
            "Desmethylsertraline",
            "Desmopressin",
            "Desogestrel",
            "Desomorphine",
            "Desvenlafaxine",
            "Detomidine",
            "Deutetrabenazine",
            "Dexamethasone",
            "Dexamethasone isonicotinate",
            "Dexbrompheniramine",
            "Dexchlorpheniramine",
            "Dexchlorpheniramine maleate",
            "Dexetimide",
            "Dexfenfluramine",
            "Dexibuprofen",
            "Dexketoprofen",
            "Dexloxiglumide",
            "Dexmedetomidine",
            "Dexmethylphenidate",
            "Dexniguldipine",
            "Dexpropranolol",
            "Dextofisopam",
            "Dextroamphetamine",
            "Dextromethorphan",
            "Dextromoramide",
            "Dextropropoxyphene",
            "Dezocine",
            "Diacerein",
            "Diamorphine",
            "Diazepam",
            "Diazoxide",
            "Dibenzepin",
            "Dichloralphenazone",
            "Diclofenac",
            "Dicoumarol",
            "Dicyclomine",
            "Dienogest",
            "Diethyl ether",
            "Diethylnorspermine",
            "Diethylpropion",
            "Diethylstilbestrol",
            "Difemerine",
            "Difenoxin",
            "Difenpiramide",
            "Diflunisal",
            "Difluocortolone",
            "Dihexyverine",
            "Dihydralazine",
            "Dihydrocodeine",
            "Dihydroergocornine",
            "Dihydroergocristine",
            "Dihydroergocryptine",
            "Dihydroergotamine",
            "Dihydroetorphine",
            "Dihydromorphine",
            "Diltiazem",
            "Dimenhydrinate",
            "Dimetacrine",
            "Dimethyltryptamine",
            "Dimetindene",
            "Diphemanil",
            "Diphenadione",
            "Diphenhydramine",
            "Diphenidol",
            "Diphenoxylate",
            "Disopyramide",
            "Disulfiram",
            "Ditiocarb",
            "Dixyrazine",
            "DL-Methylephedrine",
            "Dobutamine",
            "Docetaxel",
            "Doconexent",
            "Dolasetron",
            "Dolutegravir",
            "Domoic Acid",
            "Domperidone",
            "Donepezil",
            "Dopamine",
            "Dopexamine",
            "Doramectin",
            "Doravirine",
            "Dosulepin",
            "Dotarizine",
            "Doxacurium",
            "Doxapram",
            "Doxazosin",
            "Doxefazepam",
            "Doxepin",
            "Doxofylline",
            "Doxorubicin",
            "Doxylamine",
            "DPDPE",
            "Dronedarone",
            "Droperidol",
            "Drospirenone",
            "Drotebanol",
            "Droxicam",
            "Droxidopa",
            "Duloxetine",
            "Dutasteride",
            "Duvelisib",
            "Dyclonine",
            "Dyphylline",
            "Ebselen",
            "Ecopipam",
            "Edivoxetine",
            "Efavirenz",
            "Efonidipine",
            "Elagolix",
            "Elbasvir",
            "Eletriptan",
            "Elexacaftor",
            "Eliglustat",
            "Eltanolone",
            "Eltoprazine",
            "Eltrombopag",
            "Eluxadoline",
            "Emapalumab",
            "Emepronium",
            "Emetonium iodide",
            "Emylcamate",
            "Enalapril",
            "Enalaprilat",
            "Enasidenib",
            "Encainide",
            "Enclomiphene",
            "Encorafenib",
            "Endralazine",
            "Enflurane",
            "Entacapone",
            "Entecavir",
            "Enzalutamide",
            "Epanolol",
            "Eperisone",
            "Ephedra sinica root",
            "Ephedrine",
            "Epicaptopril",
            "Epinastine",
            "Epinephrine",
            "Epirizole",
            "Eplerenone",
            "Eplivanserin",
            "Epoprostenol",
            "Eprosartan",
            "Erdafitinib",
            "Ergoloid mesylate",
            "Ergometrine",
            "Ergotamine",
            "Erlotinib",
            "Ertugliflozin",
            "Erythromycin",
            "Esatenolol",
            "Escitalopram",
            "Esketamine",
            "Eslicarbazepine",
            "Eslicarbazepine acetate",
            "Esmirtazapine",
            "Esmolol",
            "Esreboxetine",
            "Estazolam",
            "Estradiol",
            "Estradiol acetate",
            "Estradiol benzoate",
            "Estradiol cypionate",
            "Estradiol dienanthate",
            "Estradiol valerate",
            "Estrone",
            "Estrone sulfate",
            "Eszopiclone",
            "Etafedrine",
            "Etamiphylline",
            "Etanautine",
            "Etanercept",
            "Ethadione",
            "Ethanol",
            "Ethchlorvynol",
            "Ethenzamide",
            "Ethinylestradiol",
            "Ethosuximide",
            "Ethotoin",
            "Ethyl biscoumacetate",
            "Ethyl loflazepate",
            "Ethylmorphine",
            "Ethynodiol diacetate",
            "Etifoxine",
            "Etilefrine",
            "Etiracetam",
            "Etizolam",
            "Etodolac",
            "Etofenamate",
            "Etomidate",
            "Etonogestrel",
            "Etoperidone",
            "Etoposide",
            "Etoricoxib",
            "Etorphine",
            "Etravirine",
            "Etybenzatropine",
            "Etynodiol",
            "Evening primrose oil",
            "Ezetimibe",
            "Ezogabine",
            "Fabomotizole",
            "Fazadinium bromide",
            "Febarbamate",
            "Felbamate",
            "Felodipine",
            "Fenbufen",
            "Fencamfamin",
            "Fenethylline",
            "Fenfluramine",
            "Fenofibrate",
            "Fenoldopam",
            "Fenoprofen",
            "Fenoterol",
            "Fenozolone",
            "Fenpiverinium",
            "Fentanyl",
            "Fentiazac",
            "Fenyramidol",
            "Ferulic acid",
            "Fesoterodine",
            "Fimasartan",
            "Finasteride",
            "Firocoxib",
            "Flavoxate",
            "Flecainide",
            "Flibanserin",
            "Floctafenine",
            "Floxuridine",
            "Fluanisone",
            "Fluconazole",
            "Fludiazepam",
            "Fluindione",
            "Flunarizine",
            "Flunitrazepam",
            "Flunixin",
            "Fluocinonide",
            "Fluocortolone",
            "Fluorouracil",
            "Fluoxetine",
            "Flupentixol",
            "Fluphenazine",
            "Fluprednidene",
            "Flurazepam",
            "Flurbiprofen",
            "Fluspirilene",
            "Flutamide",
            "Fluticasone",
            "Fluticasone furoate",
            "Fluticasone propionate",
            "Fluvastatin",
            "Fluvoxamine",
            "Folic acid",
            "Formoterol",
            "Fosinopril",
            "Fosinoprilat",
            "Fosphenytoin",
            "Fospropofol",
            "Fostemsavir",
            "Frovatriptan",
            "Furafylline",
            "Furazolidone",
            "Furosemide",
            "Fusidic acid",
            "Gabapentin",
            "Gabapentin enacarbil",
            "Gaboxadol",
            "Galantamine",
            "Gallamine",
            "Gallamine triethiodide",
            "gamma-Hydroxybutyric acid",
            "Gamolenic acid",
            "Ganciclovir",
            "Gantacurium",
            "Gedocarnil",
            "Gefitinib",
            "Gemfibrozil",
            "Genistein",
            "Gepefrine",
            "Gepirone",
            "Gestodene",
            "Gestrinone",
            "Gilteritinib",
            "Ginkgo biloba",
            "Glasdegib",
            "Glecaprevir",
            "Glibornuride",
            "Gliclazide",
            "Glimepiride",
            "Glipizide",
            "Gliquidone",
            "Glisoxepide",
            "Glutethimide",
            "Glyburide",
            "Glycopyrronium",
            "Golimumab",
            "Gossypol",
            "Granisetron",
            "Grepafloxacin",
            "GTS-21",
            "Guacetisal",
            "Guanabenz",
            "Guanadrel",
            "Guanazodine",
            "Guanethidine",
            "Guanfacine",
            "Guanine",
            "Guanoclor",
            "Guanoxabenz",
            "Guanoxan",
            "GW842166",
            "Halazepam",
            "Halofantrine",
            "Haloperidol",
            "Halothane",
            "Harmaline",
            "Heptabarbital",
            "Hesperetin",
            "Hexafluronium",
            "Hexamethonium",
            "Hexapropymate",
            "Hexobarbital",
            "Hexocyclium",
            "Hexoprenaline",
            "Higenamine",
            "Homatropine methylbromide",
            "Hydracarbazine",
            "Hydralazine",
            "Hydrochlorothiazide",
            "Hydrocodone",
            "Hydrocortisone",
            "Hydrocortisone acetate",
            "Hydrocortisone butyrate",
            "Hydrocortisone cypionate",
            "Hydrocortisone phosphate",
            "Hydroflumethiazide",
            "Hydromorphone",
            "Hydroxychloroquine",
            "Hydroxyprogesterone caproate",
            "Hydroxyzine",
            "Hyoscyamine",
            "Hypericin",
            "Hypoxanthine",
            "Ibipinabant",
            "Ibrutinib",
            "Ibuprofen",
            "Ibuproxam",
            "Icosapent",
            "Icotinib",
            "Idalopirdine",
            "Idarubicin",
            "Idazoxan",
            "Idelalisib",
            "Ifenprodil",
            "Iferanserin",
            "Ifosfamide",
            "Iloperidone",
            "Imagabalin",
            "Imatinib",
            "Imidafenacin",
            "Imidapril",
            "Imidazole salicylate",
            "Imipenem",
            "Imipramine",
            "Imipramine oxide",
            "Indacaterol",
            "Indalpine",
            "Indapamide",
            "Indenolol",
            "Indinavir",
            "Indiplon",
            "Indisulam",
            "Indobufen",
            "Indomethacin",
            "Indoprofen",
            "Indoramin",
            "Infliximab",
            "Iofetamine I-123",
            "Iohexol",
            "Ipecac",
            "Ipratropium",
            "Iprazochrome",
            "Iprindole",
            "Iproclozide",
            "Iproniazid",
            "Irbesartan",
            "Irinotecan",
            "Isavuconazole",
            "Isocarboxazid",
            "Isoetharine",
            "Isoflurane",
            "Isometheptene",
            "Isoniazid",
            "Isoprenaline",
            "Isopropamide",
            "Isosorbide",
            "Isoxicam",
            "Isoxsuprine",
            "Isradipine",
            "Istradefylline",
            "Itraconazole",
            "Ivacaftor",
            "Ivermectin",
            "JNJ-26489112",
            "Kebuzone",
            "Ketamine",
            "Ketanserin",
            "Ketazolam",
            "Ketobemidone",
            "Ketoconazole",
            "Ketoprofen",
            "Ketorolac",
            "Labetalol",
            "Lacidipine",
            "Lacosamide",
            "Lamivudine",
            "Lamotrigine",
            "Landiolol",
            "Lanicemine",
            "Lansoprazole",
            "Lapatinib",
            "Lasmiditan",
            "Leflunomide",
            "Lemborexant",
            "Lenvatinib",
            "Lercanidipine",
            "Lesinurad",
            "Letermovir",
            "Levacetylmethadol",
            "Levamlodipine",
            "Levetiracetam",
            "Levobetaxolol",
            "Levobupivacaine",
            "Levocabastine",
            "Levocetirizine",
            "Levodopa",
            "Levomilnacipran",
            "Levonordefrin",
            "Levonorgestrel",
            "Levopropoxyphene",
            "Levorphanol",
            "Levosalbutamol",
            "Licofelone",
            "Lidocaine",
            "Linezolid",
            "Linsidomine",
            "Lisdexamfetamine",
            "Lisinopril",
            "Lisofylline",
            "Lisuride",
            "Lithium carbonate",
            "Lithium cation",
            "Lobeglitazone",
            "Lobucavir",
            "Lofentanil",
            "Lofepramine",
            "Lofexidine",
            "Lomefloxacin",
            "Lonafarnib",
            "Lonazolac",
            "Lonidamine",
            "Loperamide",
            "Lopinavir",
            "Loprazolam",
            "Lorazepam",
            "Lorcaserin",
            "Lorlatinib",
            "Lormetazepam",
            "Lornoxicam",
            "Lorpiprazole",
            "Lortalamine",
            "Losartan",
            "Lovastatin",
            "Loxapine",
            "Loxoprofen",
            "Lumacaftor",
            "Lumateperone",
            "Lumiracoxib",
            "Lurasidone",
            "Lusutrombopag",
            "Lynestrenol",
            "Lysergic acid diethylamide",
            "m-Chlorophenylpiperazine",
            "Macitentan",
            "Magnesium salicylate",
            "Magnesium sulfate",
            "Manidipine",
            "Maprotiline",
            "Mazaticol",
            "Mazindol",
            "Mebanazine",
            "Mebeverine",
            "Mebicar",
            "Mebutamate",
            "Mecamylamine",
            "Meclizine",
            "Meclofenamic acid",
            "Medazepam",
            "Medetomidine",
            "Medical Cannabis",
            "Medifoxamine",
            "Medroxyprogesterone acetate",
            "Mefenamic acid",
            "Mefenorex",
            "Mefloquine",
            "Megestrol acetate",
            "Melatonin",
            "Melengestrol acetate",
            "Melitracen",
            "Meloxicam",
            "Melperone",
            "Mepenzolate",
            "Meperidine",
            "Mephedrone",
            "Mephenoxalone",
            "Mephentermine",
            "Mephenytoin",
            "Mepindolol",
            "Meprednisone",
            "Meprobamate",
            "Meptazinol",
            "Mepyramine",
            "Mequitazine",
            "Mercaptopurine",
            "Mesalazine",
            "Mesoridazine",
            "Mestranol",
            "Metahexamide",
            "Metamfetamine",
            "Metamizole",
            "Metaraminol",
            "Metaxalone",
            "Metergoline",
            "Methadone",
            "Methadyl acetate",
            "Methantheline",
            "Methapyrilene",
            "Methaqualone",
            "Metharbital",
            "Methdilazine",
            "Methimazole",
            "Methocarbamol",
            "Methohexital",
            "Methoserpidine",
            "Methotrexate",
            "Methotrimeprazine",
            "Methoxamine",
            "Methoxyflurane",
            "Methoxyphenamine",
            "Methscopolamine",
            "Methscopolamine bromide",
            "Methsuximide",
            "Methyldopa",
            "Methylene blue",
            "Methylenedioxyethamphetamine",
            "Methylergometrine",
            "Methylpentynol",
            "Methylphenidate",
            "Methylphenobarbital",
            "Methylprednisolone hemisuccinate",
            "Methylthioninium",
            "Methyprylon",
            "Methysergide",
            "Metixene",
            "Metoclopramide",
            "Metocurine",
            "Metocurine iodide",
            "Metolazone",
            "Metoprolol",
            "Metreleptin",
            "Metronidazole",
            "Metyrosine",
            "Mexiletine",
            "Mianserin",
            "Mibefradil",
            "Miconazole",
            "Midazolam",
            "Midodrine",
            "Midomafetamine",
            "Midostaurin",
            "Mifepristone",
            "Milnacipran",
            "Minaprine",
            "Minocycline",
            "Minoxidil",
            "Mirabegron",
            "Mirtazapine",
            "Mitoxantrone",
            "Mivacurium",
            "MK-212",
            "MMDA",
            "Moclobemide",
            "Modafinil",
            "Moexipril",
            "Mofebutazone",
            "Molindone",
            "Mometasone",
            "Mometasone furoate",
            "Montelukast",
            "Moperone",
            "Moricizine",
            "Morniflumate",
            "Morphine",
            "Mosapramine",
            "Mosapride",
            "Moxisylyte",
            "Moxonidine",
            "MRK-409",
            "Muzolimine",
            "Mycophenolate mofetil",
            "N-(2-hydroxybenzyl)-2,5-dimethoxy-4-cyanophenylethylamine",
            "Nabilone",
            "Nabiximols",
            "Nabumetone",
            "Nadolol",
            "Naftidrofuryl",
            "Naftopidil",
            "Nalbuphine",
            "Nalidixic acid",
            "Naltrexone",
            "Naluzotan",
            "Naphazoline",
            "Naproxen",
            "Naratriptan",
            "Naronapride",
            "Nateglinide",
            "Naxitamab",
            "Nebivolol",
            "Nefazodone",
            "Nefiracetam",
            "Nelfinavir",
            "Neocitrullamon",
            "Neosaxitoxin",
            "Netupitant",
            "Nevirapine",
            "Nialamide",
            "Niaprazine",
            "Nicardipine",
            "Nicergoline",
            "Niclosamide",
            "Nicomorphine",
            "Nicorandil",
            "Nicotine",
            "Nifedipine",
            "Nifenazone",
            "Niguldipine",
            "Nilotinib",
            "Nilutamide",
            "Nilvadipine",
            "Nimesulide",
            "Nimodipine",
            "Nisoldipine",
            "Nisoxetine",
            "Nitrazepam",
            "Nitrendipine",
            "Nitroaspirin",
            "Nitrofurantoin",
            "Nitroglycerin",
            "Nitroprusside",
            "Nitrous oxide",
            "Nomegestrol",
            "Nomegestrol acetate",
            "Nomifensine",
            "Nonoxynol-9",
            "Nordazepam",
            "Norelgestromin",
            "Norepinephrine",
            "Norethindrone enanthate",
            "Norethisterone",
            "Norethynodrel",
            "Norfenefrine",
            "Norgestimate",
            "Norgestrel",
            "Norgestrienone",
            "Normethadone",
            "Nortriptyline",
            "Noscapine",
            "NS-398",
            "Nylidrin",
            "Ocinaplon",
            "Octamoxin",
            "Octopamine",
            "Octylphenoxy polyethoxyethanol",
            "Olanzapine",
            "Olaparib",
            "Oliceridine",
            "Olmesartan",
            "Olodaterol",
            "Olsalazine",
            "Omapatrilat",
            "Ombitasvir",
            "Omeprazole",
            "Ondansetron",
            "Opipramol",
            "Opium",
            "Orciprenaline",
            "Oritavancin",
            "Orlistat",
            "Ormeloxifene",
            "Orphenadrine",
            "Orvepitant",
            "Osanetant",
            "Osilodrostat",
            "Osimertinib",
            "Ospemifene",
            "Otilonium",
            "Oxaflozane",
            "Oxaliplatin",
            "Oxandrolone",
            "Oxaprotiline",
            "Oxaprozin",
            "Oxazepam",
            "Oxazepam acetate",
            "Oxcarbazepine",
            "Oxiracetam",
            "Oxitriptan",
            "Oxitropium",
            "Oxprenolol",
            "Oxtriphylline",
            "Oxybutynin",
            "Oxycodone",
            "Oxyfedrine",
            "Oxymetazoline",
            "Oxymetholone",
            "Oxymorphone",
            "Oxypertine",
            "Oxyphenbutazone",
            "Oxyphencyclimine",
            "Oxyphenonium",
            "Ozanimod",
            "p-Coumaric acid",
            "Paclitaxel",
            "Pagoclone",
            "Palbociclib",
            "Paliperidone",
            "Palmidrol",
            "Palonosetron",
            "Pancuronium",
            "Paraldehyde",
            "Paramethadione",
            "Paramethasone",
            "Parecoxib",
            "Pargyline",
            "Paritaprevir",
            "Paroxetine",
            "Pazopanib",
            "PCS-499",
            "Peginterferon alfa-2b",
            "Peldesine",
            "Pemetrexed",
            "Penbutolol",
            "Penciclovir",
            "Penfluridol",
            "Pentamidine",
            "Pentazocine",
            "Penthienate",
            "Pentifylline",
            "Pentobarbital",
            "Pentolinium",
            "Pentoxifylline",
            "Perampanel",
            "Perazine",
            "Pergolide",
            "Perhexiline",
            "Periciazine",
            "Perindopril",
            "Perindoprilat",
            "Perospirone",
            "Perphenazine",
            "Perphenazine enanthate",
            "PF-00610355",
            "Phenacemide",
            "Phenacetin",
            "Phenazocine",
            "Phencyclidine",
            "Phendimetrazine",
            "Phenelzine",
            "Phenethylamine",
            "Pheneturide",
            "Phenformin",
            "Phenglutarimide",
            "Phenibut",
            "Phenindione",
            "Pheniprazine",
            "Phenmetrazine",
            "Phenobarbital",
            "Phenoperidine",
            "Phenothiazine",
            "Phenoxybenzamine",
            "Phenoxypropazine",
            "Phenprobamate",
            "Phenprocoumon",
            "Phensuximide",
            "Phentermine",
            "Phentolamine",
            "Phenylbutazone",
            "Phenylephrine",
            "Phenylpropanolamine",
            "Phenytoin",
            "Pibrentasvir",
            "Piclozotan",
            "Pimavanserin",
            "Pimozide",
            "Pinacidil",
            "Pinazepam",
            "Pindolol",
            "Pipamperone",
            "Pipecuronium",
            "Pipenzolate",
            "Piperaquine",
            "Piperazine",
            "Piperidolate",
            "Pipotiazine",
            "Pirbuterol",
            "Pirenzepine",
            "Pirfenidone",
            "Piritramide",
            "Pirlindole",
            "Piroxicam",
            "Pirprofen",
            "Pitavastatin",
            "Pitolisant",
            "Pivagabine",
            "Pivhydrazine",
            "Pizotifen",
            "Poldine",
            "Polythiazide",
            "Pomalidomide",
            "Ponatinib",
            "Practolol",
            "Pralatrexate",
            "Pralsetinib",
            "Pramipexole",
            "Pranlukast",
            "Prasugrel",
            "Pravastatin",
            "Prazepam",
            "Praziquantel",
            "Prazosin",
            "Prednisolone hemisuccinate",
            "Prednisolone phosphate",
            "Prednisone acetate",
            "Prednylidene",
            "Pregabalin",
            "Prenalterol",
            "Pridinol",
            "Prifinium",
            "Primaquine",
            "Primidone",
            "Probenecid",
            "Procainamide",
            "Procaine",
            "Procarbazine",
            "Procaterol",
            "Prochlorperazine",
            "Procyclidine",
            "Profenamine",
            "Progabide",
            "Progesterone",
            "Proglumetacin",
            "Proguanil",
            "Promazine",
            "Promethazine",
            "Propacetamol",
            "Propafenone",
            "Propanidid",
            "Propantheline",
            "Propentofylline",
            "Propiomazine",
            "Propiopromazine",
            "Propiverine",
            "Propofol",
            "Propranolol",
            "Propyphenazone",
            "Proquazone",
            "Prothipendyl",
            "Protokylol",
            "Protriptyline",
            "Proxibarbal",
            "Proxyphylline",
            "PRX-08066",
            "Pseudoephedrine",
            "Psilocybin",
            "Pyrantel",
            "Pyrazolam",
            "Pyrithyldione",
            "Quazepam",
            "Quetiapine",
            "Quinacrine",
            "Quinapril",
            "Quinaprilat",
            "Quingestanol",
            "Quinidine",
            "Quinine",
            "Quinoline Yellow WS",
            "Quinupramine",
            "Rabeprazole",
            "Racepinephrine",
            "Raclopride",
            "Ractopamine",
            "Raloxifene",
            "Ramelteon",
            "Ramipril",
            "Ramiprilat",
            "Ramosetron",
            "Ranitidine",
            "Ranolazine",
            "Rapacuronium",
            "Rasagiline",
            "Rauwolfia serpentina root",
            "Reboxetine",
            "Regorafenib",
            "Remacemide",
            "Remifentanil",
            "Remikiren",
            "Remimazolam",
            "Remoxipride",
            "Renzapride",
            "Repinotan",
            "Reposal",
            "Reproterol",
            "Rescinnamine",
            "Reserpine",
            "Resveratrol",
            "Revefenacin",
            "Rhein",
            "Rifampicin",
            "Rifamycin",
            "Rilmenidine",
            "Rilonacept",
            "Riluzole",
            "Rimegepant",
            "Rimiterol",
            "Rimonabant",
            "Riociguat",
            "Ripretinib",
            "Risperidone",
            "Ritanserin",
            "Ritobegron",
            "Ritodrine",
            "Ritonavir",
            "Rivaroxaban",
            "Rizatriptan",
            "Robenacoxib",
            "Rociverine",
            "Rocuronium",
            "Rofecoxib",
            "Rolipram",
            "Romidepsin",
            "Romifidine",
            "Ropinirole",
            "Ropivacaine",
            "Rosiglitazone",
            "Rosuvastatin",
            "Rotigotine",
            "Rucaparib",
            "Rufinamide",
            "Rupatadine",
            "S-Ethylisothiourea",
            "Safinamide",
            "Safrazine",
            "Sage oil",
            "Salbutamol",
            "Salicylamide",
            "Salicylic acid",
            "Salmeterol",
            "Salsalate",
            "Salvinorin A",
            "Saprisartan",
            "Saquinavir",
            "Saralasin",
            "Saredutant",
            "Sarpogrelate",
            "Satralizumab",
            "Saxagliptin",
            "SC-236",
            "Scopolamine",
            "Secobarbital",
            "Secukinumab",
            "Segesterone acetate",
            "Selegiline",
            "Selexipag",
            "Selpercatinib",
            "Selumetinib",
            "Seproxetine",
            "Seratrodast",
            "Serotonin",
            "Sertindole",
            "Sertraline",
            "Sevoflurane",
            "Sibutramine",
            "Sildenafil",
            "Siltuximab",
            "Simeprevir",
            "Simvastatin",
            "Siponimod",
            "Sirolimus",
            "Sitaxentan",
            "SLV319",
            "Sodium oxybate",
            "Sodium phosphate, monobasic",
            "Sofosbuvir",
            "Solabegron",
            "Solifenacin",
            "Solriamfetol",
            "Sorafenib",
            "Sotalol",
            "Sparteine",
            "Spirapril",
            "St. John's Wort",
            "Stiripentol",
            "Styramate",
            "Succinylcholine",
            "Sufentanil",
            "Sulfadiazine",
            "Sulfadimethoxine",
            "Sulfamethizole",
            "Sulfamethoxazole",
            "Sulfamoxole",
            "Sulfaphenazole",
            "Sulfapyridine",
            "Sulfasalazine",
            "Sulfinpyrazone",
            "Sulfisoxazole",
            "Sulindac",
            "Sulpiride",
            "Sulthiame",
            "Sultopride",
            "Sumatriptan",
            "Sunitinib",
            "Surinabant",
            "Suvorexant",
            "Suxibuzone",
            "Synephrine",
            "Tacrine",
            "Tacrolimus",
            "Tadalafil",
            "Tafenoquine",
            "Talazoparib",
            "Talbutal",
            "Talinolol",
            "Talniflumate",
            "Talopram",
            "Tamoxifen",
            "Tamsulosin",
            "Tandospirone",
            "Tapentadol",
            "Taranabant",
            "Tasimelteon",
            "Taxifolin",
            "Tazemetostat",
            "TD-8954",
            "Tegafur",
            "Tegaserod",
            "Telaprevir",
            "Telithromycin",
            "Telmisartan",
            "Temafloxacin",
            "Temazepam",
            "Temocapril",
            "Temsirolimus",
            "Tenamfetamine",
            "Tenidap",
            "Teniposide",
            "Tenofovir alafenamide",
            "Tenoxicam",
            "Tepoxalin",
            "Terazosin",
            "Terbinafine",
            "Terbutaline",
            "Terfenadine",
            "Terguride",
            "Teriflunomide",
            "Tertatolol",
            "Tesmilifene",
            "Testosterone",
            "Testosterone cypionate",
            "Testosterone enanthate",
            "Testosterone undecanoate",
            "Tetrabenazine",
            "Tetracosactide",
            "Tetrahydrocannabivarin",
            "Tetrahydropalmatine",
            "Tetrazepam",
            "Tetrodotoxin",
            "Tetryzoline",
            "Tezacaftor",
            "Thalidomide",
            "Theobromine",
            "Theodrenaline",
            "Theophylline",
            "Thiabendazole",
            "Thiamylal",
            "Thiazinam",
            "Thiethylperazine",
            "Thiocolchicoside",
            "Thiopental",
            "Thiopropazate",
            "Thioproperazine",
            "Thioridazine",
            "Thiothixene",
            "Thonzylamine",
            "Tiagabine",
            "Tianeptine",
            "Tiapride",
            "Tiaprofenic acid",
            "Ticagrelor",
            "Ticlopidine",
            "Tiemonium iodide",
            "Tienilic acid",
            "Tiletamine",
            "Tilidine",
            "Timepidium",
            "Timolol",
            "Tinoridine",
            "Tioclomarol",
            "Tiotropium",
            "Tipranavir",
            "Tizanidine",
            "Tocainide",
            "Tocilizumab",
            "Tocopherylquinone",
            "Tofisopam",
            "Tolazamide",
            "Tolazoline",
            "Tolbutamide",
            "Tolcapone",
            "Tolfenamic acid",
            "Tolmetin",
            "Tolonidine",
            "Toloxatone",
            "Tolperisone",
            "Tolterodine",
            "Topiramate",
            "Topiroxostat",
            "Topotecan",
            "Torasemide",
            "Trabectedin",
            "Tramadol",
            "Tramazoline",
            "Tramiprosate",
            "Trandolapril",
            "Tranilast",
            "Tranylcypromine",
            "Trastuzumab emtansine",
            "Trazodone",
            "Treprostinil",
            "Trestolone",
            "Tretinoin",
            "Tretoquinol",
            "Triamcinolone",
            "Triamterene",
            "Triazolam",
            "Tricaine",
            "Trichlormethiazide",
            "Trichloroethylene",
            "Triclabendazole",
            "Triclofos",
            "Tridihexethyl",
            "Trifluoperazine",
            "Trifluperidol",
            "Triflupromazine",
            "Trihexyphenidyl",
            "Trimazosin",
            "Trimebutine",
            "Trimethadione",
            "Trimethaphan",
            "Trimethobenzamide",
            "Trimethoprim",
            "Trimipramine",
            "Triprolidine",
            "Triptolide",
            "Troglitazone",
            "Troleandomycin",
            "Tropatepine",
            "Tropisetron",
            "Trospium",
            "Tryptophan",
            "Tubocurarine",
            "Tucatinib",
            "Tulobuterol",
            "Tyramine",
            "Ubrogepant",
            "Udenafil",
            "Ulipristal",
            "Umeclidinium",
            "Urapidil",
            "Urethane",
            "Uric acid",
            "Vabicaserin",
            "Vadimezan",
            "Valbenazine",
            "Valdecoxib",
            "Valganciclovir",
            "Valnoctamide",
            "Valomaciclovir",
            "Valproate bismuth",
            "Valproic acid",
            "Valpromide",
            "Valsartan",
            "Vardenafil",
            "Vecuronium",
            "Velpatasvir",
            "Vemurafenib",
            "Venetoclax",
            "Venlafaxine",
            "Veralipride",
            "Verapamil",
            "Vernakalant",
            "Vicriviroc",
            "Vigabatrin",
            "Vilanterol",
            "Vilazodone",
            "Viloxazine",
            "Vinbarbital",
            "Vincamine",
            "Vincristine",
            "Vinpocetine",
            "Vinyl ether",
            "Vinylbital",
            "Vismodegib",
            "Voriconazole",
            "Vortioxetine",
            "Voxelotor",
            "Voxilaprevir",
            "Warfarin",
            "WIN 55212-2",
            "Wortmannin",
            "Xamoterol",
            "Xanthine",
            "Xenon",
            "Ximelagatran",
            "Xipamide",
            "Xylazine",
            "Xylometazoline",
            "YKP-1358",
            "Yohimbine",
            "Zafirlukast",
            "Zaleplon",
            "Zaltoprofen",
            "Ziconotide",
            "Zidovudine",
            "Zileuton",
            "Zimelidine",
            "Ziprasidone",
            "Zofenopril",
            "Zolazepam",
            "Zolmitriptan",
            "Zolpidem",
            "Zomepirac",
            "Zonisamide",
            "Zopiclone",
            "Zotepine",
            "Zuclopenthixol"
          ],
          "Name": "Cannabidiol",
          "structure": "https://www.drugbank.ca/structures/DB09061/image.svg",
          "kind": "Drug",
          "Degree": 50,
          "Closeness Centrality": 0.3468889360798471,
          "Betweenness Centrality": 0.09269605265097614,
          "Eigenvector Centrality": 0.27392716122136634,
          "Clustering Coefficient": 0.20244897959183675,
          "VoteRank Score": 124,
          "fill_color": "#FC5F67",
          "line_color": "#FB3640",
          "id": "Cannabidiol",
          "value": "Cannabidiol",
          "name": "Cannabidiol"
        }
      },
      {
        "data": {
          "ID": "DB01606",
          "SMILES": "C[C@@]1([C@@H](N2[C@H](S1(=O)=O)CC2=O)C(=O)O)CN3C=CN=N3",
          "ATC Code Level 1": [
            "J"
          ],
          "ATC Code Level 2": [
            "J01"
          ],
          "ATC Code Level 3": [
            "J01C"
          ],
          "ATC Code Level 4": [
            "J01CG"
          ],
          "ATC Identifier": [
            "J01CG02"
          ],
          "Targets": [
            "Beta-lactamase TEM",
            "Beta-lactamase Ohio-1",
            "Beta-lactamase SHV-1"
          ],
          "Enzymes": [],
          "Carriers": [],
          "Transporters": [
            "Solute carrier family 22 member 6",
            "Solute carrier family 22 member 8"
          ],
          "Target Class": [
            "Not Available",
            "Not Available",
            "Enzyme"
          ],
          "Drug Interactions": [
            "(R)-warfarin",
            "(S)-Warfarin",
            "4-hydroxycoumarin",
            "Abciximab",
            "Acenocoumarol",
            "Acetazolamide",
            "Acetylsalicylic acid",
            "Acyclovir",
            "Adefovir dipivoxil",
            "Allopurinol",
            "Alprostadil",
            "Alteplase",
            "Amediplase",
            "Amikacin",
            "Aminohippuric acid",
            "Aminophenazone",
            "Amoxicillin",
            "Ancrod",
            "Anistreplase",
            "Antipyrine",
            "Antithrombin Alfa",
            "Antithrombin III human",
            "Apalutamide",
            "Apixaban",
            "Apramycin",
            "Arbekacin",
            "Ardeparin",
            "Argatroban",
            "Aspartame",
            "Astaxanthin",
            "Ataluren",
            "Avatrombopag",
            "Avibactam",
            "Baricitinib",
            "Bemiparin",
            "Benzoic acid",
            "Benzylpenicillin",
            "Beraprost",
            "Betrixaban",
            "Bivalirudin",
            "Brinase",
            "Bumetanide",
            "Cabotegravir",
            "Cangrelor",
            "Capreomycin",
            "Caprylic acid",
            "Captopril",
            "Carbenicillin",
            "Carprofen",
            "Caspofungin",
            "Cefacetrile",
            "Cefaclor",
            "Cefadroxil",
            "Cefaloridine",
            "Cefalotin",
            "Cefamandole",
            "Cefazolin",
            "Cefdinir",
            "Cefoperazone",
            "Cefotaxime",
            "Cefotiam",
            "Cefradine",
            "Ceftazidime",
            "Ceftibuten",
            "Ceftizoxime",
            "Ceftriaxone",
            "Cephalexin",
            "Chloramphenicol",
            "Chlorothiazide",
            "Chlorpropamide",
            "Cholic Acid",
            "Cidofovir",
            "Cilastatin",
            "Cimetidine",
            "Cinoxacin",
            "Citrulline",
            "Clofarabine",
            "Clorindione",
            "Cloxacillin",
            "Codeine",
            "Colistin",
            "Conjugated estrogens",
            "Coumarin",
            "Cyclic adenosine monophosphate",
            "Cyclosporine",
            "Cyclothiazide",
            "Dabigatran",
            "Dabigatran etexilate",
            "Dabrafenib",
            "Dalteparin",
            "Danaparoid",
            "Darexaban",
            "Defibrotide",
            "Desirudin",
            "Desmoteplase",
            "Dexamethasone",
            "Dextran",
            "Diclofenac",
            "Dicoumarol",
            "Didanosine",
            "Diflunisal",
            "Dihydrostreptomycin",
            "Dinoprostone",
            "Diphenadione",
            "Dipyridamole",
            "Ditazole",
            "Dolutegravir",
            "Doripenem",
            "Doxycycline",
            "Dronedarone",
            "Drotrecogin alfa",
            "Edaravone",
            "Edetate calcium disodium anhydrous",
            "Edetic acid",
            "Edoxaban",
            "Ellagic acid",
            "Eluxadoline",
            "Enalapril",
            "Enasidenib",
            "Enoxaparin",
            "Epoprostenol",
            "Esomeprazole",
            "Estradiol",
            "Estrone",
            "Etacrynic acid",
            "Ethoxzolamide",
            "Ethyl biscoumacetate",
            "Etodolac",
            "Famotidine",
            "Favipiravir",
            "Ferulic acid",
            "Fexofenadine",
            "Fibrinolysin",
            "Fluindione",
            "Fluorescein",
            "Flurbiprofen",
            "Folic acid",
            "Fondaparinux",
            "Foscarnet",
            "Framycetin",
            "Furosemide",
            "Gabexate",
            "Ganciclovir",
            "Gemfibrozil",
            "Geneticin",
            "Gentamicin",
            "Gentamicin C1a",
            "Glutaric Acid",
            "Glyburide",
            "Grepafloxacin",
            "Guanidine",
            "Heparin",
            "Hydrochlorothiazide",
            "Hydrocortisone",
            "Hygromycin B",
            "Ibuprofen",
            "Idraparinux",
            "Iloprost",
            "Indomethacin",
            "Isepamicin",
            "Istradefylline",
            "Ivosidenib",
            "Kanamycin",
            "Ketoprofen",
            "Lamivudine",
            "Lansoprazole",
            "Lenvatinib",
            "Lepirudin",
            "Letaxaban",
            "Letermovir",
            "Leucovorin",
            "Levocarnitine",
            "Levofloxacin",
            "Liothyronine",
            "Liotrix",
            "Losartan",
            "Meclofenamic acid",
            "Melagatran",
            "Melatonin",
            "Mercaptopurine",
            "Methazolamide",
            "Methotrexate",
            "Methyltestosterone",
            "Minocycline",
            "Monteplase",
            "Nadroparin",
            "Nafamostat",
            "Nafcillin",
            "Nalidixic acid",
            "Naproxen",
            "Nateglinide",
            "Neamine",
            "Neomycin",
            "Netilmicin",
            "Norfloxacin",
            "Novobiocin",
            "Ofloxacin",
            "Oseltamivir",
            "Otamixaban",
            "Ouabain",
            "Oxalic Acid",
            "Oxyphenbutazone",
            "Oxytetracycline",
            "Pantoprazole",
            "Parnaparin",
            "Paromomycin",
            "Pemetrexed",
            "Pentosan polysulfate",
            "Phenacetin",
            "Phenindione",
            "Phenprocoumon",
            "Phenylbutazone",
            "Piroxicam",
            "Plazomicin",
            "Polythiazide",
            "Potassium citrate",
            "Pradigastat",
            "Pralsetinib",
            "Prasugrel",
            "Pravastatin",
            "Prednisolone phosphate",
            "Probenecid",
            "Protein C",
            "Protein S human",
            "Puromycin",
            "Quinapril",
            "Quinidine",
            "Ranitidine",
            "Relebactam",
            "Reteplase",
            "Reviparin",
            "Riboflavin",
            "Ribostamycin",
            "Rifampicin",
            "Rivaroxaban",
            "Rosuvastatin",
            "Rucaparib",
            "Salicylic acid",
            "Saruplase",
            "Saxagliptin",
            "Semuloparin",
            "Silibinin",
            "Sisomicin",
            "Sitagliptin",
            "Sodium citrate",
            "Stavudine",
            "Streptokinase",
            "Streptomycin",
            "Succinic acid",
            "Sulindac",
            "Sulodexide",
            "Tafamidis",
            "Taurocholic acid",
            "Tenecteplase",
            "Tenofovir",
            "Tenofovir alafenamide",
            "Tenofovir disoproxil",
            "Tenoxicam",
            "Teriflunomide",
            "Testosterone",
            "Testosterone cypionate",
            "Testosterone enanthate",
            "Testosterone undecanoate",
            "Tetracycline",
            "Ticagrelor",
            "Tinzaparin",
            "Tioclomarol",
            "Tobramycin",
            "Tocopherylquinone",
            "Tolbutamide",
            "Tolmetin",
            "Topiroxostat",
            "trans-2-hydroxycinnamic acid",
            "Trifluridine",
            "Triflusal",
            "Troxerutin",
            "Urokinase",
            "Valaciclovir",
            "Valproic acid",
            "Vecuronium",
            "Vorapaxar",
            "Warfarin",
            "Ximelagatran",
            "Zalcitabine",
            "Zidovudine",
            "Zinc citrate"
          ],
          "Name": "Tazobactam",
          "structure": "https://www.drugbank.ca/structures/DB01606/image.svg",
          "kind": "Drug",
          "Degree": 0,
          "Closeness Centrality": 0.0,
          "Betweenness Centrality": 0.0,
          "Eigenvector Centrality": 6.657397745315427e-34,
          "Clustering Coefficient": 0,
          "VoteRank Score": 0,
          "fill_color": "#FC5F67",
          "line_color": "#FB3640",
          "id": "Tazobactam",
          "value": "Tazobactam",
          "name": "Tazobactam"
        }
      },
      {
        "data": {
          "ID": "DB09053",
          "SMILES": "C=CC(=O)N1CCC[C@H](C1)N2C3=NC=NC(=C3C(=N2)C4=CC=C(C=C4)OC5=CC=CC=C5)N",
          "ATC Code Level 1": [
            "L"
          ],
          "ATC Code Level 2": [
            "L01"
          ],
          "ATC Code Level 3": [
            "L01X"
          ],
          "ATC Code Level 4": [
            "L01XE"
          ],
          "ATC Identifier": [
            "L01XE27"
          ],
          "Targets": [
            "Tyrosine-protein kinase BTK"
          ],
          "Enzymes": [
            "Cytochrome P450 3A4",
            "Cytochrome P450 3A5",
            "Cytochrome P450 2D6"
          ],
          "Carriers": [
            "Serum albumin",
            "Alpha-1-acid glycoprotein 1",
            "Alpha-1-acid glycoprotein 2"
          ],
          "Transporters": [],
          "Target Class": [
            "Enzyme"
          ],
          "Drug Interactions": [
            "(R)-warfarin",
            "(S)-Warfarin",
            "1-(2-Phenylethyl)-4-phenyl-4-acetoxypiperidine",
            "2-Methoxyethanol",
            "3,5-diiodothyropropionic acid",
            "3,5-Diiodotyrosine",
            "4-hydroxycoumarin",
            "4-Methoxyamphetamine",
            "5-methoxy-N,N-dimethyltryptamine",
            "6-Deoxyerythronolide B",
            "7-ethyl-10-hydroxycamptothecin",
            "9-(N-methyl-L-isoleucine)-cyclosporin A",
            "Abaloparatide",
            "Abametapir",
            "Abatacept",
            "Abciximab",
            "Abetimus",
            "Abiraterone",
            "Acalabrutinib",
            "Acebutolol",
            "Acenocoumarol",
            "Acetaminophen",
            "Acetazolamide",
            "Acetylsalicylic acid",
            "Acteoside",
            "Adalimumab",
            "Adenovirus type 7 vaccine live",
            "Afelimomab",
            "Aldesleukin",
            "Aldosterone",
            "Alefacept",
            "Alemtuzumab",
            "Alfentanil",
            "Allopurinol",
            "Almotriptan",
            "Alogliptin",
            "Alpelisib",
            "alpha-Linolenic acid",
            "Alprazolam",
            "Alprenolol",
            "Alteplase",
            "Altretamine",
            "Ambrisentan",
            "Amediplase",
            "Aminophenazone",
            "Amiodarone",
            "Amitriptyline",
            "Amoxapine",
            "Amphetamine",
            "Amphotericin B",
            "Amprenavir",
            "Amsacrine",
            "Anagrelide",
            "Anakinra",
            "Ancrod",
            "Andrographolide",
            "Anisodamine",
            "Anistreplase",
            "Anthrax immune globulin human",
            "Anthrax vaccine",
            "Antilymphocyte immunoglobulin (horse)",
            "Antipyrine",
            "Antithrombin Alfa",
            "Antithrombin III human",
            "Antithymocyte immunoglobulin (rabbit)",
            "Apixaban",
            "Apomorphine",
            "Apremilast",
            "Aprepitant",
            "Aprindine",
            "Ardeparin",
            "Arformoterol",
            "Argatroban",
            "Aripiprazole",
            "Aripiprazole lauroxil",
            "Armodafinil",
            "Arotinolol",
            "Arsenic trioxide",
            "Artemether",
            "Artenimol",
            "Astaxanthin",
            "Astemizole",
            "Asunaprevir",
            "Atazanavir",
            "Atenolol",
            "Atomoxetine",
            "Atorvastatin",
            "AVE9633",
            "Axitinib",
            "Azacitidine",
            "Azathioprine",
            "Azelastine",
            "Azimilide",
            "Bacillus calmette-guerin substrain connaught live antigen",
            "Bacillus calmette-guerin substrain danish 1331 live antigen",
            "Bacillus calmette-guerin substrain tice live antigen",
            "Baricitinib",
            "Barnidipine",
            "Basiliximab",
            "BCG vaccine",
            "Beclomethasone dipropionate",
            "Begelomab",
            "Belatacept",
            "Belimumab",
            "Belinostat",
            "Bemiparin",
            "Bendamustine",
            "Bendroflumethiazide",
            "Benidipine",
            "Benzatropine",
            "Benzthiazide",
            "Benzyl alcohol",
            "Benzylthiouracil",
            "Bepridil",
            "Beraprost",
            "Berotralstat",
            "Betamethasone",
            "Betamethasone phosphate",
            "Betaxolol",
            "Betrixaban",
            "Bevacizumab",
            "Bevantolol",
            "Bexarotene",
            "Bicalutamide",
            "Bicifadine",
            "Bifonazole",
            "Biperiden",
            "Bivalirudin",
            "Black cohosh",
            "Bleomycin",
            "Bleselumab",
            "Blinatumomab",
            "Boceprevir",
            "Bopindolol",
            "Bortezomib",
            "Bosutinib",
            "Brefeldin A",
            "Brentuximab vedotin",
            "Brequinar",
            "Brexpiprazole",
            "Briakinumab",
            "Brinase",
            "Brodalumab",
            "Bromocriptine",
            "Bryostatin 1",
            "Bucindolol",
            "Budesonide",
            "Buflomedil",
            "Bufuralol",
            "Bupivacaine",
            "Bupranolol",
            "Buprenorphine",
            "Bupropion",
            "Buspirone",
            "Busulfan",
            "Butylphthalide",
            "Butyrfentanyl",
            "Cabazitaxel",
            "Cabergoline",
            "Canakinumab",
            "Candicidin",
            "Cangrelor",
            "Cannabidiol",
            "Capecitabine",
            "Caplacizumab",
            "Capsaicin",
            "Carbamazepine",
            "Carbimazole",
            "Carbomycin",
            "Carboplatin",
            "Carfilzomib",
            "Cariprazine",
            "Carmustine",
            "Carvedilol",
            "Castanospermine",
            "Celecoxib",
            "Celiprolol",
            "Cenobamate",
            "Cepeginterferon alfa-2B",
            "Ceritinib",
            "Cerivastatin",
            "Certolizumab pegol",
            "Cethromycin",
            "Cevimeline",
            "Chlorambucil",
            "Chloramphenicol",
            "Chloroquine",
            "Chlorothiazide",
            "Chlorpheniramine",
            "Chlorpromazine",
            "Chlorzoxazone",
            "Cholecalciferol",
            "Ciclesonide",
            "Cilostazol",
            "Cimetidine",
            "Cinacalcet",
            "Cinnarizine",
            "Ciprofloxacin",
            "Cisapride",
            "Cisplatin",
            "Citalopram",
            "Cladribine",
            "Clarithromycin",
            "Clemastine",
            "Clevidipine",
            "Clindamycin",
            "Clobazam",
            "Clobetasol",
            "Clobetasol propionate",
            "Clocortolone acetate",
            "Clofarabine",
            "Clofazimine",
            "Clomipramine",
            "Clonidine",
            "Clopidogrel",
            "Cloprednol",
            "Cloranolol",
            "Cloricromen",
            "Clorindione",
            "Clostridium tetani toxoid antigen (formaldehyde inactivated)",
            "Clozapine",
            "Cobicistat",
            "Cocaine",
            "Codeine",
            "Colchicine",
            "Coltuximab ravtansine",
            "Conivaptan",
            "Copanlisib",
            "Corticotropin",
            "Cortisone",
            "Cortisone acetate",
            "Cortivazol",
            "Corynebacterium diphtheriae toxoid antigen (formaldehyde inactivated)",
            "Coumarin",
            "Crizotinib",
            "Curcumin sulfate",
            "Cyanocobalamin",
            "Cyclopenthiazide",
            "Cyclophosphamide",
            "Cyclosporine",
            "Cyclothiazide",
            "Cyproterone acetate",
            "Cytarabine",
            "Dabigatran",
            "Dabigatran etexilate",
            "Dacarbazine",
            "Daclatasvir",
            "Daclizumab",
            "Dacomitinib",
            "Dactinomycin",
            "Dalfopristin",
            "Dalteparin",
            "Danaparoid",
            "Danazol",
            "Danoprevir",
            "Dapagliflozin",
            "Dapoxetine",
            "Dapsone",
            "Darbepoetin alfa",
            "Darexaban",
            "Darifenacin",
            "Darunavir",
            "Dasabuvir",
            "Dasatinib",
            "Daunorubicin",
            "Debrisoquine",
            "Decitabine",
            "Defibrotide",
            "Deflazacort",
            "Delavirdine",
            "Denosumab",
            "Deoxyspergualin",
            "Deramciclane",
            "Desipramine",
            "Desirudin",
            "Desmoteplase",
            "Desoximetasone",
            "Desvenlafaxine",
            "Deutetrabenazine",
            "Dexamethasone",
            "Dexamethasone isonicotinate",
            "Dexchlorpheniramine",
            "Dexchlorpheniramine maleate",
            "Dexfenfluramine",
            "Dexloxiglumide",
            "Dexmedetomidine",
            "Dexrazoxane",
            "Dextran",
            "Dextroamphetamine",
            "Dextromethorphan",
            "Dextropropoxyphene",
            "Diacerein",
            "Diazepam",
            "Dibromotyrosine",
            "Dicoumarol",
            "Diethylstilbestrol",
            "Difluocortolone",
            "Dihydrocodeine",
            "Dihydroergotamine",
            "Diltiazem",
            "Dimethyl fumarate",
            "Dimethyl sulfoxide",
            "Dinutuximab",
            "Diphenadione",
            "Diphenhydramine",
            "Dipyridamole",
            "Dirithromycin",
            "Disulfiram",
            "Ditazole",
            "Ditiocarb",
            "Docetaxel",
            "Doconexent",
            "Dolasetron",
            "Domperidone",
            "Donepezil",
            "Doramectin",
            "Doravirine",
            "Dosulepin",
            "Dovitinib",
            "Doxazosin",
            "Doxepin",
            "Doxifluridine",
            "Doxorubicin",
            "Dronedarone",
            "Drotrecogin alfa",
            "Duloxetine",
            "Dutasteride",
            "Ebola Zaire vaccine (live, attenuated)",
            "Eculizumab",
            "Edetate calcium disodium anhydrous",
            "Edetic acid",
            "Edoxaban",
            "Efalizumab",
            "Efavirenz",
            "Efonidipine",
            "Elagolix",
            "Elbasvir",
            "Elcatonin",
            "Eletriptan",
            "Elexacaftor",
            "Eliglustat",
            "Elvitegravir",
            "Emapalumab",
            "Enasidenib",
            "Encainide",
            "Enclomiphene",
            "Encorafenib",
            "Enoxaparin",
            "Entacapone",
            "Enzalutamide",
            "Epanolol",
            "Epinastine",
            "Epinephrine",
            "Epirubicin",
            "Eplerenone",
            "Epofolate",
            "Epoprostenol",
            "Epothilone D",
            "Eprinomectin",
            "Eptifibatide",
            "Ergotamine",
            "Eribulin",
            "Erlotinib",
            "Erythromycin",
            "Erythropoietin",
            "Esatenolol",
            "Escitalopram",
            "Esmirtazapine",
            "Esmolol",
            "Estradiol",
            "Estradiol acetate",
            "Estradiol benzoate",
            "Estradiol cypionate",
            "Estradiol dienanthate",
            "Estradiol valerate",
            "Estramustine",
            "Estrone",
            "Etanercept",
            "Ethanol",
            "Ethinylestradiol",
            "Ethyl biscoumacetate",
            "Ethylmorphine",
            "Etoposide",
            "Etoricoxib",
            "Everolimus",
            "Fedratinib",
            "Felodipine",
            "Fenfluramine",
            "Fentanyl",
            "Ferulic acid",
            "Fesoterodine",
            "Fibrinolysin",
            "Finasteride",
            "Fingolimod",
            "Flecainide",
            "Floxuridine",
            "Fluclorolone",
            "Fluconazole",
            "Flucytosine",
            "Fludarabine",
            "Fludrocortisone",
            "Fluindione",
            "Flunarizine",
            "Flunisolide",
            "Fluocinolone acetonide",
            "Fluocinonide",
            "Fluocortin",
            "Fluocortolone",
            "Fluorometholone",
            "Fluorouracil",
            "Fluoxetine",
            "Fluperolone",
            "Fluphenazine",
            "Fluprednidene",
            "Fluprednisolone",
            "Flurithromycin",
            "Flutamide",
            "Fluticasone",
            "Fluticasone furoate",
            "Fluticasone propionate",
            "Fluvastatin",
            "Fluvoxamine",
            "Follitropin",
            "Fondaparinux",
            "Formoterol",
            "Fosaprepitant",
            "Fosnetupitant",
            "Fostamatinib",
            "Fusidic acid",
            "G17DT",
            "Gabexate",
            "Galantamine",
            "Gallium nitrate",
            "Gefitinib",
            "Gemcitabine",
            "Gemtuzumab ozogamicin",
            "Gestodene",
            "GI-5005",
            "Givosiran",
            "Glatiramer",
            "Glyburide",
            "Glycerol phenylbutyrate",
            "Golimumab",
            "GPI-1485",
            "Guselkumab",
            "Gusperimus",
            "Haemophilus influenzae type B capsular polysaccharide meningococcal outer membrane protein conjugate antigen",
            "Haemophilus influenzae type B strain 1482 capsular polysaccharide tetanus toxoid conjugate antigen",
            "Haemophilus influenzae type B strain 20752 capsular polysaccharide tetanus toxoid conjugate antigen",
            "Halofantrine",
            "Haloperidol",
            "Heparin",
            "Hepatitis A Vaccine",
            "Hepatitis B Vaccine (Recombinant)",
            "Human adenovirus e serotype 4 strain cl-68578 antigen",
            "Human interferon omega-1",
            "Human rabies virus immune globulin",
            "Hydralazine",
            "Hydrochlorothiazide",
            "Hydrocortisone",
            "Hydrocortisone acetate",
            "Hydrocortisone butyrate",
            "Hydrocortisone cypionate",
            "Hydrocortisone phosphate",
            "Hydrocortisone succinate",
            "Hydroflumethiazide",
            "Hydroxychloroquine",
            "Hydroxyprogesterone caproate",
            "Hydroxytyrosol",
            "Hydroxyurea",
            "Hydroxyzine",
            "Hypericin",
            "Ibritumomab tiuxetan",
            "Ibudilast",
            "Icosapent",
            "Icosapent ethyl",
            "Icotinib",
            "Idarubicin",
            "Idelalisib",
            "Idraparinux",
            "Ifetroban",
            "Ifosfamide",
            "Iloperidone",
            "Iloprost",
            "Imatinib",
            "Imipramine",
            "Indalpine",
            "Indenolol",
            "Indinavir",
            "Indisulam",
            "Indobufen",
            "Indomethacin",
            "Inebilizumab",
            "Infliximab",
            "Influenza A virus A/Brisbane/59/2007(H1N1) antigen (propiolactone inactivated)",
            "Influenza A virus A/Brisbane/59/2007(H1N1) hemagglutinin antigen (propiolactone inactivated)",
            "Influenza A virus A/California/7/2009 (H1N1) live (attenuated) antigen",
            "Influenza A virus A/California/7/2009 X-181 (H1N1) antigen (propiolactone inactivated)",
            "Influenza A virus A/California/7/2009 X-181 (H1N1) hemagglutinin antigen (propiolactone inactivated)",
            "Influenza A virus A/Perth/16/2009 (H3N2) live (attenuated) antigen",
            "Influenza A virus A/Uruguay/716/2007(H3N2) antigen (propiolactone inactivated)",
            "Influenza A virus A/Victoria/210/2009 X-187 (H3N2) antigen (formaldehyde inactivated)",
            "Influenza A virus A/Victoria/210/2009 X-187 (H3N2) hemagglutinin antigen (formaldehyde inactivated)",
            "Influenza B virus B/Brisbane/60/2008 antigen (formaldehyde inactivated)",
            "Influenza B virus B/Brisbane/60/2008 antigen (propiolactone inactivated)",
            "Influenza B virus B/Brisbane/60/2008 hemagglutinin antigen (formaldehyde inactivated)",
            "Influenza B virus B/Brisbane/60/2008 hemagglutinin antigen (propiolactone inactivated)",
            "INGN 225",
            "Interferon alfa",
            "Interferon alfa-2a, Recombinant",
            "Interferon alfa-2b",
            "Interferon alfa-n1",
            "Interferon alfa-n3",
            "Interferon alfacon-1",
            "Interferon beta-1b",
            "Interferon gamma-1b",
            "Ipecac",
            "Iproniazid",
            "Irbesartan",
            "Irinotecan",
            "Isavuconazole",
            "Isavuconazonium",
            "Isoniazid",
            "Isradipine",
            "Istradefylline",
            "Itraconazole",
            "Ivacaftor",
            "Ixabepilone",
            "Ixekizumab",
            "Japanese encephalitis virus strain sa 14-14-2 antigen (formaldehyde inactivated)",
            "Ketanserin",
            "Ketazolam",
            "Ketoconazole",
            "Kitasamycin",
            "KOS-1584",
            "Labetalol",
            "Landiolol",
            "Lanreotide",
            "Lansoprazole",
            "Lapatinib",
            "Leflunomide",
            "Lemborexant",
            "Lenalidomide",
            "Lenvatinib",
            "Lepirudin",
            "Lercanidipine",
            "Lestaurtinib",
            "Letaxaban",
            "Letermovir",
            "Levamlodipine",
            "Levobetaxolol",
            "Levomilnacipran",
            "Levonorgestrel",
            "Levosalbutamol",
            "Levothyroxine",
            "Lidocaine",
            "Linagliptin",
            "Linezolid",
            "Linsidomine",
            "Liothyronine",
            "Liotrix",
            "Lipegfilgrastim",
            "Lisdexamfetamine",
            "Lisuride",
            "Lofexidine",
            "Lomitapide",
            "Lomustine",
            "Lonafarnib",
            "Loperamide",
            "Lopinavir",
            "Lorcaserin",
            "Lorlatinib",
            "Lorpiprazole",
            "Lorvotuzumab mertansine",
            "Losartan",
            "Lovastatin",
            "Lumefantrine",
            "Lysergic acid diethylamide",
            "Magnesium",
            "Manidipine",
            "Maprotiline",
            "Mebutizide",
            "Mechlorethamine",
            "Meclizine",
            "Medical Cannabis",
            "Mefloquine",
            "Melagatran",
            "Melengestrol",
            "Melengestrol acetate",
            "Melperone",
            "Melphalan",
            "Mepartricin",
            "Meperidine",
            "Mephenytoin",
            "Mepindolol",
            "Mepolizumab",
            "Meprednisone",
            "Mepyramine",
            "Mequitazine",
            "Mercaptopurine",
            "Mesoridazine",
            "Metamfetamine",
            "Metamizole",
            "Methadone",
            "Methimazole",
            "Methotrexate",
            "Methotrimeprazine",
            "Methoxy polyethylene glycol-epoetin beta",
            "Methoxyflurane",
            "Methyclothiazide",
            "Methylene blue",
            "Methylergometrine",
            "Methylprednisolone",
            "Methylprednisolone hemisuccinate",
            "Methylthiouracil",
            "Metoclopramide",
            "Metoprolol",
            "Metreleptin",
            "Metronidazole",
            "Metyrapone",
            "Mexiletine",
            "Mianserin",
            "Mibefradil",
            "Miconazole",
            "Midazolam",
            "Midecamycin",
            "Midomafetamine",
            "Midostaurin",
            "Mifepristone",
            "Milnacipran",
            "Minaprine",
            "Mirabegron",
            "Mirtazapine",
            "Mirvetuximab Soravtansine",
            "Mitemcinal",
            "Mitomycin",
            "Mitoxantrone",
            "Mizolastine",
            "Mizoribine",
            "Moclobemide",
            "Modafinil",
            "Moderna COVID-19 Vaccine",
            "Modified vaccinia ankara",
            "Mometasone",
            "Mometasone furoate",
            "Monomethyl fumarate",
            "Monteplase",
            "Muromonab",
            "Mycophenolate mofetil",
            "Mycophenolic acid",
            "Nabiximols",
            "Nadolol",
            "Nadroparin",
            "Nafamostat",
            "Naftopidil",
            "Naloxegol",
            "Naloxone",
            "Natalizumab",
            "Nateglinide",
            "Nebivolol",
            "Nefazodone",
            "Nelarabine",
            "Nelfinavir",
            "Netupitant",
            "Nevirapine",
            "Niacin",
            "Nicardipine",
            "Nicergoline",
            "Nicotinamide",
            "Nicotine",
            "Nifedipine",
            "Nilotinib",
            "Nilvadipine",
            "Nimesulide",
            "Nisoldipine",
            "Nitrendipine",
            "Nitric Oxide",
            "Nitroaspirin",
            "Norethisterone",
            "Norfloxacin",
            "Nortriptyline",
            "Noscapine",
            "Obinutuzumab",
            "Ocrelizumab",
            "Octreotide",
            "Olanzapine",
            "Olaparib",
            "Oleandomycin",
            "Oliceridine",
            "Omega-3 fatty acids",
            "Omega-3-acid ethyl esters",
            "Omega-3-carboxylic acids",
            "Omeprazole",
            "Ondansetron",
            "Opipramol",
            "Opium",
            "Oritavancin",
            "Orphenadrine",
            "Osilodrostat",
            "Osimertinib",
            "Ospemifene",
            "Otamixaban",
            "Oxaliplatin",
            "Oxamniquine",
            "Oxcarbazepine",
            "Oxetacaine",
            "Oxprenolol",
            "Oxybutynin",
            "Oxycodone",
            "Oxymetholone",
            "Oxymorphone",
            "Ozanimod",
            "Paclitaxel",
            "Palbociclib",
            "Palifermin",
            "Paliperidone",
            "Palonosetron",
            "Panobinostat",
            "Paramethasone",
            "Parathyroid hormone",
            "Paritaprevir",
            "Parnaparin",
            "Paroxetine",
            "Pasireotide",
            "Patupilone",
            "Pazopanib",
            "Peficitinib",
            "Pegaspargase",
            "Peginesatide",
            "Peginterferon alfa-2a",
            "Peginterferon alfa-2b",
            "Peginterferon beta-1a",
            "Pemetrexed",
            "Penbutolol",
            "Penicillamine",
            "Pentamidine",
            "Pentosan polysulfate",
            "Pentostatin",
            "Pentoxifylline",
            "Peppermint oil",
            "Perampanel",
            "Perhexiline",
            "Perospirone",
            "Perphenazine",
            "Pertussis vaccine",
            "PEV3A",
            "Phenacetin",
            "Phenelzine",
            "Phenformin",
            "Phenindione",
            "Phenobarbital",
            "Phenprocoumon",
            "Phenylalanine",
            "Phenylbutyric acid",
            "Phenytoin",
            "Picotamide",
            "Pilocarpine",
            "Pimecrolimus",
            "Pimozide",
            "Pindolol",
            "Piperaquine",
            "Piperazine",
            "Pipotiazine",
            "Pirarubicin",
            "Pirfenidone",
            "Pitolisant",
            "Polythiazide",
            "Pomalidomide",
            "Ponatinib",
            "Posaconazole",
            "Potassium citrate",
            "Potassium Iodide",
            "Potassium perchlorate",
            "Practolol",
            "Pralatrexate",
            "Pralsetinib",
            "Prasugrel",
            "Praziquantel",
            "Prednisolone",
            "Prednisolone hemisuccinate",
            "Prednisolone phosphate",
            "Prednisone",
            "Prednisone acetate",
            "Prednylidene",
            "Primaquine",
            "Procainamide",
            "Procarbazine",
            "Prochlorperazine",
            "Progesterone",
            "Proguanil",
            "Promazine",
            "Promethazine",
            "Propacetamol",
            "Propafenone",
            "Propofol",
            "Propranolol",
            "Propylthiouracil",
            "Protein C",
            "Protein S human",
            "Protirelin",
            "Protriptyline",
            "Quetiapine",
            "Quinacrine",
            "Quinidine",
            "Quinine",
            "Quinupristin",
            "Rabeprazole",
            "Rabies virus inactivated antigen, A",
            "Rabies virus inactivated antigen, B",
            "Raloxifene",
            "Raltitrexed",
            "Ramatroban",
            "Ranitidine",
            "Ranolazine",
            "Ravulizumab",
            "Reboxetine",
            "Regorafenib",
            "Relcovaptan",
            "Remacemide",
            "Remdesivir",
            "Remoxipride",
            "Repinotan",
            "Reserpine",
            "Resolvin E1",
            "Resveratrol",
            "Reteplase",
            "Revefenacin",
            "Reviparin",
            "Rhein",
            "Ribociclib",
            "Ridaforolimus",
            "Ridogrel",
            "Rifampicin",
            "Rifamycin",
            "Rilonacept",
            "Rilpivirine",
            "Rindopepimut",
            "Risankizumab",
            "Risperidone",
            "Ritanserin",
            "Ritonavir",
            "Rituximab",
            "Rivaroxaban",
            "Roflumilast",
            "Rokitamycin",
            "Rolapitant",
            "Romidepsin",
            "Rosiglitazone",
            "Rosuvastatin",
            "Rotavirus vaccine",
            "Rotigotine",
            "Roxithromycin",
            "Rozanolixizumab",
            "Rubella virus vaccine",
            "Rucaparib",
            "Rupatadine",
            "Rutin",
            "Ruxolitinib",
            "Safinamide",
            "Sagopilone",
            "Salmeterol",
            "Salmon calcitonin",
            "Saquinavir",
            "Saracatinib",
            "Sarilumab",
            "Sarpogrelate",
            "Saruplase",
            "Satralizumab",
            "Saxagliptin",
            "Secukinumab",
            "Selamectin",
            "Selegiline",
            "Selumetinib",
            "Semuloparin",
            "Seproxetine",
            "Sertindole",
            "Sertraline",
            "Sevoflurane",
            "Sildenafil",
            "Siltuximab",
            "Simeprevir",
            "Simvastatin",
            "Siponimod",
            "Sipuleucel-T",
            "Sirolimus",
            "Sirukumab",
            "Sitaxentan",
            "Smallpox (Vaccinia) Vaccine, Live",
            "Sodium citrate",
            "Solifenacin",
            "Solithromycin",
            "Somatostatin",
            "Sorafenib",
            "Sotalol",
            "Sparteine",
            "SRP 299",
            "St. John's Wort",
            "Stepronin",
            "Stiripentol",
            "Streptokinase",
            "Streptozocin",
            "Sulfamethoxazole",
            "Sulfaphenazole",
            "Sulfasalazine",
            "Sulfinpyrazone",
            "Sulodexide",
            "Sunitinib",
            "Tacrolimus",
            "Tadalafil",
            "Tafenoquine",
            "Talinolol",
            "Tamoxifen",
            "Tamsulosin",
            "Tapentadol",
            "Tecemotide",
            "Tedizolid phosphate",
            "Tegafur",
            "Tegaserod",
            "Telaprevir",
            "Telithromycin",
            "Temozolomide",
            "Temsirolimus",
            "Tenecteplase",
            "Teniposide",
            "Tepoxalin",
            "Terbinafine",
            "Terfenadine",
            "Teriflunomide",
            "Teriparatide",
            "Tertatolol",
            "Tesmilifene",
            "Testosterone",
            "Testosterone cypionate",
            "Testosterone enanthate",
            "Testosterone undecanoate",
            "Tetrabenazine",
            "Tetracycline",
            "Tetrandrine",
            "Tezacaftor",
            "TG4010",
            "Thalidomide",
            "Theophylline",
            "Thiopental",
            "Thioridazine",
            "Thiotepa",
            "Thyroid, porcine",
            "Thyrotropin",
            "Thyrotropin alfa",
            "Ticagrelor",
            "Ticlopidine",
            "Tildipirosin",
            "Tilmicosin",
            "Timolol",
            "Tinzaparin",
            "Tioclomarol",
            "Tioguanine",
            "Tiotropium",
            "Tipranavir",
            "Tiratricol",
            "Tirofiban",
            "Tixocortol",
            "Tocilizumab",
            "Tocopherylquinone",
            "Tofacitinib",
            "Tofisopam",
            "Tolterodine",
            "Topiroxostat",
            "Topotecan",
            "Tositumomab",
            "Trabectedin",
            "Tramadol",
            "Tranilast",
            "Tranylcypromine",
            "Trapidil",
            "Trastuzumab",
            "Trastuzumab emtansine",
            "Trazodone",
            "Tretinoin",
            "Triamcinolone",
            "Triazolam",
            "Trichlormethiazide",
            "Triclabendazole",
            "Trifluridine",
            "Triflusal",
            "Trilostane",
            "Trimipramine",
            "Tripelennamine",
            "Triptolide",
            "Trofosfamide",
            "Troglitazone",
            "Troleandomycin",
            "Trospium",
            "Troxerutin",
            "Tucatinib",
            "Tylosin",
            "Tylvalosin",
            "Typhoid vaccine",
            "Typhoid Vaccine Live",
            "Typhoid Vi polysaccharide vaccine",
            "Udenafil",
            "Umeclidinium",
            "Urokinase",
            "Valbenazine",
            "Valproic acid",
            "Vapreotide",
            "Vardenafil",
            "Varicella Zoster Vaccine (Live/attenuated)",
            "Varicella Zoster Vaccine (Recombinant)",
            "Vedolizumab",
            "Vemurafenib",
            "Venetoclax",
            "Venlafaxine",
            "Verapamil",
            "Vernakalant",
            "Vibrio cholerae CVD 103-HgR strain live antigen",
            "Vicriviroc",
            "Vilanterol",
            "Vilazodone",
            "Vinblastine",
            "Vincristine",
            "Vindesine",
            "Vinorelbine",
            "Vitamin E",
            "Vitespen",
            "Voclosporin",
            "Vorapaxar",
            "Voriconazole",
            "Vorinostat",
            "Vortioxetine",
            "Warfarin",
            "WIN 55212-2",
            "Wortmannin",
            "Ximelagatran",
            "Yellow Fever Vaccine",
            "Yersinia pestis 195/p antigen (formaldehyde inactivated)",
            "Yohimbine",
            "Zafirlukast",
            "Zaleplon",
            "Zidovudine",
            "Zimelidine",
            "Zinc citrate",
            "Ziprasidone",
            "Zolpidem",
            "Zonisamide",
            "Zuclopenthixol"
          ],
          "Name": "Ibrutinib",
          "structure": "https://www.drugbank.ca/structures/DB09053/image.svg",
          "kind": "Drug",
          "Degree": 4,
          "Closeness Centrality": 0.21640777663696886,
          "Betweenness Centrality": 0.0,
          "Eigenvector Centrality": 0.0060762367496080575,
          "Clustering Coefficient": 1.0,
          "VoteRank Score": 19,
          "fill_color": "#FC5F67",
          "line_color": "#FB3640",
          "id": "Ibrutinib",
          "value": "Ibrutinib",
          "name": "Ibrutinib"
        }
      },
      {
        "data": {
          "ID": "DB12610",
          "SMILES": "C1=CC=C(C=C1)N2C(=O)C3=CC=CC=C3[Se]2",
          "ATC Code Level 1": [
            "Not Available"
          ],
          "ATC Code Level 2": [
            "Not Available"
          ],
          "ATC Code Level 3": [
            "Not Available"
          ],
          "ATC Code Level 4": [
            "Not Available"
          ],
          "ATC Identifier": [
            "Not Available"
          ],
          "Targets": [
            "Bifunctional epoxide hydrolase 2"
          ],
          "Enzymes": [],
          "Carriers": [],
          "Transporters": [],
          "Target Class": [
            "Enzyme"
          ],
          "Drug Interactions": [
            "(R)-warfarin",
            "(S)-Warfarin",
            "1-benzylimidazole",
            "2,5-Dimethoxy-4-ethylamphetamine",
            "2,5-Dimethoxy-4-ethylthioamphetamine",
            "4-Bromo-2,5-dimethoxyamphetamine",
            "4-hydroxycoumarin",
            "4-Methoxyamphetamine",
            "5-methoxy-N,N-dimethyltryptamine",
            "Abciximab",
            "Abediterol",
            "Acebutolol",
            "Aceclofenac",
            "Acemetacin",
            "Acenocoumarol",
            "Acepromazine",
            "Acetaminophen",
            "Acetohexamide",
            "Acetyldigoxin",
            "Acetylsalicylic acid",
            "Adrafinil",
            "Alaproclate",
            "Alclofenac",
            "Aldosterone",
            "Alendronic acid",
            "Alfentanil",
            "Aliskiren",
            "Alminoprofen",
            "Almotriptan",
            "Alprenolol",
            "Alteplase",
            "Ambrisentan",
            "Amediplase",
            "Amibegron",
            "Amikacin",
            "Amiloride",
            "Amineptine",
            "Aminophenazone",
            "Amitraz",
            "Amitriptyline",
            "Amitriptylinoxide",
            "Amlodipine",
            "Amoxapine",
            "Amphetamine",
            "Anagrelide",
            "Ancrod",
            "Andrographolide",
            "Angiotensin 1-7",
            "Anisodamine",
            "Anistreplase",
            "Antipyrine",
            "Antithrombin Alfa",
            "Antithrombin III human",
            "Antrafenine",
            "Apixaban",
            "Apramycin",
            "Arbekacin",
            "Arbutamine",
            "Ardeparin",
            "Arformoterol",
            "Argatroban",
            "Aripiprazole",
            "Aripiprazole lauroxil",
            "Arotinolol",
            "Asenapine",
            "Astaxanthin",
            "Atenolol",
            "Atipamezole",
            "Atomoxetine",
            "Atropine",
            "Azapropazone",
            "Azficel-T",
            "Azilsartan medoxomil",
            "Azosemide",
            "Balsalazide",
            "Bambuterol",
            "Beclomethasone dipropionate",
            "Bemiparin",
            "Benazepril",
            "Benazeprilat",
            "Bendazac",
            "Bendroflumethiazide",
            "Benmoxin",
            "Benorilate",
            "Benoxaprofen",
            "Benzphetamine",
            "Benzthiazide",
            "Benzydamine",
            "Bepridil",
            "Beraprost",
            "Betamethasone",
            "Betamethasone phosphate",
            "Betaxolol",
            "Bethanidine",
            "Betrixaban",
            "Betulinic Acid",
            "Bevantolol",
            "Bietaserpine",
            "Bimatoprost",
            "Bisoprolol",
            "Bitolterol",
            "Bivalirudin",
            "Bopindolol",
            "Bosentan",
            "BQ-123",
            "Bretylium",
            "Brexpiprazole",
            "Brinase",
            "Bromfenac",
            "Bromocriptine",
            "Bucindolol",
            "Budesonide",
            "Bufexamac",
            "Buflomedil",
            "Bufuralol",
            "Bumadizone",
            "Bumetanide",
            "Bupranolol",
            "Buspirone",
            "Butriptyline",
            "Butylphthalide",
            "Cabergoline",
            "Cadralazine",
            "Candesartan",
            "Candesartan cilexetil",
            "Candoxatril",
            "Cangrelor",
            "Cannabidiol",
            "Canrenoic acid",
            "Canrenone",
            "Caplacizumab",
            "Capreomycin",
            "Captopril",
            "Carbaspirin calcium",
            "Carbutamide",
            "Cariprazine",
            "Caroxazone",
            "Carprofen",
            "Carvedilol",
            "Celecoxib",
            "Celiprolol",
            "Chlorothiazide",
            "Chlorphentermine",
            "Chlorpromazine",
            "Chlorpropamide",
            "Chlorthalidone",
            "Cholestyramine",
            "Choline magnesium trisalicylate",
            "Ciclesonide",
            "Cicletanine",
            "Cilazapril",
            "Cilazaprilat",
            "Cilostazol",
            "Cimicoxib",
            "Cinitapride",
            "Cinoxacin",
            "Ciprofloxacin",
            "Cirazoline",
            "Citalopram",
            "Clenbuterol",
            "Clobetasol",
            "Clobetasol propionate",
            "Clocortolone acetate",
            "Clodronic acid",
            "Clomipramine",
            "Clonidine",
            "Clonixin",
            "Clopidogrel",
            "Cloprednol",
            "Cloprostenol",
            "Cloranolol",
            "Clorgiline",
            "Cloricromen",
            "Clorindione",
            "Clozapine",
            "Colesevelam",
            "Colestipol",
            "Colistin",
            "Corticotropin",
            "Cortisone",
            "Cortisone acetate",
            "Cortivazol",
            "Coumarin",
            "Cryptenamine",
            "Cyclopenthiazide",
            "Cyclosporine",
            "Cyclothiazide",
            "Dabigatran",
            "Dabigatran etexilate",
            "Dalteparin",
            "Danaparoid",
            "Dapoxetine",
            "Darexaban",
            "Debrisoquine",
            "Deferasirox",
            "Defibrotide",
            "Deflazacort",
            "Delafloxacin",
            "Delapril",
            "Deoxyepinephrine",
            "Deserpidine",
            "Desflurane",
            "Desipramine",
            "Desirudin",
            "Desmopressin",
            "Desmoteplase",
            "Desoximetasone",
            "Desvenlafaxine",
            "Detomidine",
            "Dexamethasone",
            "Dexamethasone isonicotinate",
            "Dexibuprofen",
            "Dexketoprofen",
            "Dexmedetomidine",
            "Dexmethylphenidate",
            "Dexniguldipine",
            "Dexpropranolol",
            "Dextran",
            "Dextroamphetamine",
            "Diazoxide",
            "Dibenzepin",
            "Diclofenac",
            "Dicoumarol",
            "Diethyl ether",
            "Diethylnorspermine",
            "Diethylpropion",
            "Difenpiramide",
            "Difloxacin",
            "Diflunisal",
            "Difluocortolone",
            "Digoxin",
            "Dihydralazine",
            "Dihydroergocornine",
            "Dihydroergocristine",
            "Dihydroergocryptine",
            "Dihydroergotamine",
            "Dihydrostreptomycin",
            "Diltiazem",
            "Dimetacrine",
            "Dinoprost tromethamine",
            "Diphenadione",
            "Dipyridamole",
            "Ditazole",
            "DL-Methylephedrine",
            "Dobutamine",
            "Dopamine",
            "Dopexamine",
            "Dosulepin",
            "Doxapram",
            "Doxazosin",
            "Doxepin",
            "Doxofylline",
            "Dronedarone",
            "Droperidol",
            "Drospirenone",
            "Drotrecogin alfa",
            "Droxicam",
            "Droxidopa",
            "Duloxetine",
            "Dutasteride",
            "Edetate calcium disodium anhydrous",
            "Edetic acid",
            "Edoxaban",
            "Efonidipine",
            "Eletriptan",
            "Eltrombopag",
            "Enalapril",
            "Enalaprilat",
            "Endralazine",
            "Enoxacin",
            "Enoxaparin",
            "Enprostil",
            "Enrofloxacin",
            "Epanolol",
            "Ephedra sinica root",
            "Ephedrine",
            "Epicaptopril",
            "Epinephrine",
            "Epirizole",
            "Epitizide",
            "Eplerenone",
            "Epoprostenol",
            "Eprosartan",
            "Eptifibatide",
            "Ergoloid mesylate",
            "Ergometrine",
            "Ergotamine",
            "Esatenolol",
            "Escitalopram",
            "Esketamine",
            "Esmirtazapine",
            "Esmolol",
            "Etacrynic acid",
            "Etafedrine",
            "Ethanol",
            "Ethenzamide",
            "Ethyl biscoumacetate",
            "Etidronic acid",
            "Etilefrine",
            "Etodolac",
            "Etofenamate",
            "Etomidate",
            "Etoricoxib",
            "Felbinac",
            "Felodipine",
            "Fenbufen",
            "Fenoldopam",
            "Fenoprofen",
            "Fenoterol",
            "Fenozolone",
            "Fenprostalene",
            "Fentanyl",
            "Fentiazac",
            "Feprazone",
            "Ferulic acid",
            "Fibrinolysin",
            "Fimasartan",
            "Finasteride",
            "Firocoxib",
            "Fleroxacin",
            "Flibanserin",
            "Floctafenine",
            "Fluclorolone",
            "Fludrocortisone",
            "Fluindione",
            "Flumequine",
            "Flunisolide",
            "Flunixin",
            "Fluocinolone acetonide",
            "Fluocinonide",
            "Fluocortin",
            "Fluocortolone",
            "Fluorometholone",
            "Fluoxetine",
            "Flupentixol",
            "Fluperolone",
            "Fluprednidene",
            "Fluprednisolone",
            "Fluprostenol",
            "Flurbiprofen",
            "Flurbiprofen axetil",
            "Fluticasone",
            "Fluticasone furoate",
            "Fluticasone propionate",
            "Fluvoxamine",
            "Fondaparinux",
            "Forasartan",
            "Formoterol",
            "Fosinopril",
            "Fosinoprilat",
            "Framycetin",
            "Frovatriptan",
            "Furazolidone",
            "Furosemide",
            "Gabexate",
            "Garenoxacin",
            "Gatifloxacin",
            "Gemifloxacin",
            "Geneticin",
            "Gentamicin",
            "Gentamicin C1a",
            "Gepefrine",
            "Glibornuride",
            "Gliclazide",
            "Glimepiride",
            "Glipizide",
            "Gliquidone",
            "Glisoxepide",
            "Glyburide",
            "Grepafloxacin",
            "Guacetisal",
            "Guanabenz",
            "Guanadrel",
            "Guanazodine",
            "Guanethidine",
            "Guanfacine",
            "Guanoclor",
            "Guanoxabenz",
            "Guanoxan",
            "Haloperidol",
            "Halothane",
            "Harmaline",
            "Heparin",
            "Hexamethonium",
            "Hexoprenaline",
            "Higenamine",
            "Hydracarbazine",
            "Hydralazine",
            "Hydrochlorothiazide",
            "Hydrocortisone",
            "Hydrocortisone acetate",
            "Hydrocortisone butyrate",
            "Hydrocortisone cypionate",
            "Hydrocortisone succinate",
            "Hydroflumethiazide",
            "Hydroxytyrosol",
            "Hygromycin B",
            "Ibandronate",
            "Ibudilast",
            "Ibuprofen",
            "Ibuproxam",
            "Icosapent",
            "Icosapent ethyl",
            "Idazoxan",
            "Idraparinux",
            "Ifenprodil",
            "Ifetroban",
            "Iloperidone",
            "Iloprost",
            "Imidapril",
            "Imidazole salicylate",
            "Imipramine",
            "Imipramine oxide",
            "Incadronic acid",
            "Indacaterol",
            "Indalpine",
            "Indapamide",
            "Indenolol",
            "Indobufen",
            "Indomethacin",
            "Indoprofen",
            "Indoramin",
            "Iofetamine I-123",
            "Iprindole",
            "Iproniazid",
            "Irbesartan",
            "Isepamicin",
            "Isocarboxazid",
            "Isoetharine",
            "Isoflurane",
            "Isometheptene",
            "Isoprenaline",
            "Isoxicam",
            "Isoxsuprine",
            "Isradipine",
            "Kanamycin",
            "Kebuzone",
            "Ketanserin",
            "Ketoprofen",
            "Ketorolac",
            "Labetalol",
            "Lacidipine",
            "Landiolol",
            "Latanoprost",
            "Latanoprostene bunod",
            "Lepirudin",
            "Lercanidipine",
            "Letaxaban",
            "Levamlodipine",
            "Levobetaxolol",
            "Levofloxacin",
            "Levomilnacipran",
            "Levonordefrin",
            "Levosalbutamol",
            "Licofelone",
            "Limaprost",
            "Linezolid",
            "Linsidomine",
            "Lisdexamfetamine",
            "Lisinopril",
            "Lisuride",
            "Lithium carbonate",
            "Lithium citrate",
            "Lithium hydroxide",
            "Lofepramine",
            "Lofexidine",
            "Lomefloxacin",
            "Lonazolac",
            "Lornoxicam",
            "Losartan",
            "Loxoprofen",
            "Lumiracoxib",
            "Luprostiol",
            "Lurasidone",
            "Lysergic acid diethylamide",
            "Macimorelin",
            "Macitentan",
            "Magnesium salicylate",
            "Manidipine",
            "Mebanazine",
            "Mecamylamine",
            "Meclofenamic acid",
            "Medetomidine",
            "Mefenamic acid",
            "Mefenorex",
            "Melagatran",
            "Melengestrol",
            "Melengestrol acetate",
            "Melitracen",
            "Meloxicam",
            "Mephedrone",
            "Mephentermine",
            "Mepindolol",
            "Meprednisone",
            "Mesalazine",
            "Metahexamide",
            "Metamfetamine",
            "Metamizole",
            "Metaraminol",
            "Metergoline",
            "Methoserpidine",
            "Methotrexate",
            "Methotrimeprazine",
            "Methoxamine",
            "Methoxyflurane",
            "Methoxyphenamine",
            "Methyclothiazide",
            "Methyldopa",
            "Methylene blue",
            "Methylergometrine",
            "Methylphenidate",
            "Methylprednisolone",
            "Methylprednisolone hemisuccinate",
            "Methysergide",
            "Metildigoxin",
            "Metolazone",
            "Metoprolol",
            "Metyrosine",
            "Mianserin",
            "Mibefradil",
            "Midodrine",
            "Midomafetamine",
            "Mifamurtide",
            "Milnacipran",
            "Minaprine",
            "Minoxidil",
            "Mirabegron",
            "Mirtazapine",
            "MMDA",
            "Moclobemide",
            "Moexipril",
            "Moexiprilat",
            "Mofebutazone",
            "Mometasone",
            "Mometasone furoate",
            "Monteplase",
            "Morniflumate",
            "Moxifloxacin",
            "Moxisylyte",
            "Moxonidine",
            "Muzolimine",
            "Nabumetone",
            "Nadolol",
            "Nadroparin",
            "Nafamostat",
            "Naftopidil",
            "Nalidixic acid",
            "Naluzotan",
            "Naphazoline",
            "Naproxen",
            "Naratriptan",
            "Naxitamab",
            "Neamine",
            "Nebivolol",
            "Nefazodone",
            "Nemonoxacin",
            "Neomycin",
            "Nepafenac",
            "Netilmicin",
            "Nialamide",
            "Nicardipine",
            "Nicergoline",
            "Nicorandil",
            "Nifenazone",
            "Niflumic acid",
            "Niguldipine",
            "Nilvadipine",
            "Nimesulide",
            "Nimodipine",
            "Nisoldipine",
            "Nitrendipine",
            "Nitroaspirin",
            "Nitroglycerin",
            "Nitroprusside",
            "Nitrous oxide",
            "Norepinephrine",
            "Norfenefrine",
            "Norfloxacin",
            "Nortriptyline",
            "NS-398",
            "Nylidrin",
            "Octamoxin",
            "Octopamine",
            "Ofloxacin",
            "Olmesartan",
            "Olodaterol",
            "Olsalazine",
            "Omacetaxine mepesuccinate",
            "Omapatrilat",
            "Opipramol",
            "Orbifloxacin",
            "Orciprenaline",
            "Otamixaban",
            "Oxaprotiline",
            "Oxaprozin",
            "Oxolinic acid",
            "Oxprenolol",
            "Oxyfedrine",
            "Oxymetazoline",
            "Oxyphenbutazone",
            "Paliperidone",
            "Pamidronic acid",
            "Paramethasone",
            "Parecoxib",
            "Pargyline",
            "Parnaparin",
            "Paromomycin",
            "Paroxetine",
            "Pazufloxacin",
            "Pefloxacin",
            "Pemetrexed",
            "Penbutolol",
            "Pentolinium",
            "Pentosan polysulfate",
            "Pentoxifylline",
            "Pergolide",
            "Periciazine",
            "Perindopril",
            "Perindoprilat",
            "PF-00610355",
            "Phendimetrazine",
            "Phenelzine",
            "Phenindione",
            "Pheniprazine",
            "Phenmetrazine",
            "Phenoxybenzamine",
            "Phenoxypropazine",
            "Phenprocoumon",
            "Phentermine",
            "Phentolamine",
            "Phenylbutazone",
            "Phenylephrine",
            "Phenylpropanolamine",
            "Phenytoin",
            "Piclozotan",
            "Picotamide",
            "Pinacidil",
            "Pindolol",
            "Pipemidic acid",
            "Pirbuterol",
            "Piretanide",
            "Pirlindole",
            "Piroxicam",
            "Pirprofen",
            "Pitolisant",
            "Pivhydrazine",
            "Pizotifen",
            "Plazomicin",
            "Polmacoxib",
            "Polythiazide",
            "Potassium citrate",
            "Practolol",
            "Pralatrexate",
            "Pranoprofen",
            "Prasugrel",
            "Prazosin",
            "Prednisolone",
            "Prednisolone acetate",
            "Prednisolone hemisuccinate",
            "Prednisolone phosphate",
            "Prednisone",
            "Prednisone acetate",
            "Prednylidene",
            "Prenalterol",
            "Probenecid",
            "Procaterol",
            "Proglumetacin",
            "Promazine",
            "Propacetamol",
            "Propafenone",
            "Propiomazine",
            "Propiverine",
            "Propofol",
            "Propranolol",
            "Propyphenazone",
            "Proquazone",
            "Prostaglandin B2",
            "Prostaglandin D2",
            "Prostaglandin G2",
            "Prostalene",
            "Protein C",
            "Protein S human",
            "Protriptyline",
            "Prulifloxacin",
            "Pseudoephedrine",
            "Puromycin",
            "Quetiapine",
            "Quinapril",
            "Quinaprilat",
            "Quinethazone",
            "Quinidine",
            "Quinoline Yellow WS",
            "Quinupramine",
            "Racepinephrine",
            "Ractopamine",
            "Ramatroban",
            "Ramipril",
            "Ramiprilat",
            "Rasagiline",
            "Rauwolfia serpentina root",
            "Relcovaptan",
            "Remifentanil",
            "Remikiren",
            "Reproterol",
            "Rescinnamine",
            "Reserpine",
            "Resveratrol",
            "Reteplase",
            "Reviparin",
            "Ribostamycin",
            "Ridogrel",
            "Rilmenidine",
            "Rimiterol",
            "Riociguat",
            "Risedronic acid",
            "Risperidone",
            "Ritanserin",
            "Ritobegron",
            "Ritodrine",
            "Rivaroxaban",
            "Rizatriptan",
            "Robenacoxib",
            "Rofecoxib",
            "Romifidine",
            "Rosoxacin",
            "Rotigotine",
            "Rufloxacin",
            "Safinamide",
            "Safrazine",
            "Salbutamol",
            "Salicylamide",
            "Salicylic acid",
            "Salmeterol",
            "Salsalate",
            "Saprisartan",
            "Sarafloxacin",
            "Saralasin",
            "Sarpogrelate",
            "Saruplase",
            "SC-236",
            "Selegiline",
            "Selexipag",
            "Selpercatinib",
            "Semuloparin",
            "Seproxetine",
            "Sertraline",
            "Sevelamer",
            "Sevoflurane",
            "Sibutramine",
            "Siponimod",
            "Sisomicin",
            "Sitafloxacin",
            "Sitaxentan",
            "Sodium citrate",
            "Sodium phosphate, monobasic",
            "Solabegron",
            "Solifenacin",
            "Solriamfetol",
            "Sotalol",
            "Sparfloxacin",
            "Spirapril",
            "Spironolactone",
            "Streptokinase",
            "Streptomycin",
            "Sufentanil",
            "Sulfasalazine",
            "Sulfinpyrazone",
            "Sulindac",
            "Sulodexide",
            "Sumatriptan",
            "Suprofen",
            "Suxibuzone",
            "Synephrine",
            "Tacrolimus",
            "Tadalafil",
            "Tafluprost",
            "Talinolol",
            "Talniflumate",
            "Tasosartan",
            "Taxifolin",
            "Technetium Tc-99m ciprofloxacin",
            "Telmisartan",
            "Temafloxacin",
            "Temocapril",
            "Tenamfetamine",
            "Tenecteplase",
            "Tenidap",
            "Tenofovir",
            "Tenofovir alafenamide",
            "Tenofovir disoproxil",
            "Tenoxicam",
            "Tepoxalin",
            "Terazosin",
            "Terbutaline",
            "Terguride",
            "Tertatolol",
            "Tesmilifene",
            "Testosterone undecanoate",
            "Tetrahydrocannabivarin",
            "Tetrahydropalmatine",
            "Tetryzoline",
            "Theodrenaline",
            "Thioproperazine",
            "Thioridazine",
            "Tianeptine",
            "Tiaprofenic acid",
            "Ticagrelor",
            "Ticlopidine",
            "Tienilic acid",
            "Tiludronic acid",
            "Timolol",
            "Tinoridine",
            "Tinzaparin",
            "Tioclomarol",
            "Tirofiban",
            "Tixocortol",
            "Tobramycin",
            "Tocopherylquinone",
            "Tolazamide",
            "Tolazoline",
            "Tolbutamide",
            "Tolfenamic acid",
            "Tolmetin",
            "Tolonidine",
            "Toloxatone",
            "Torasemide",
            "Tramazoline",
            "Trandolapril",
            "Trandolaprilat",
            "Tranilast",
            "Tranylcypromine",
            "Trapidil",
            "Travoprost",
            "Trazodone",
            "Treprostinil",
            "Tretoquinol",
            "Triamcinolone",
            "Triamterene",
            "Trichlormethiazide",
            "Trichloroethylene",
            "Trifluoperazine",
            "Triflusal",
            "Trilostane",
            "Trimazosin",
            "Trimethaphan",
            "Trimipramine",
            "Trolamine salicylate",
            "Trovafloxacin",
            "Troxerutin",
            "Tulobuterol",
            "Tyramine",
            "Unoprostone",
            "Urapidil",
            "Urokinase",
            "Valdecoxib",
            "Valproic acid",
            "Valsartan",
            "Vancomycin",
            "Vilanterol",
            "Vilazodone",
            "Vincamine",
            "Vorapaxar",
            "Vortioxetine",
            "Warfarin",
            "Xamoterol",
            "Xenon",
            "Ximelagatran",
            "Xipamide",
            "Xylazine",
            "Xylometazoline",
            "Yohimbine",
            "Zaltoprofen",
            "Zidovudine",
            "Zimelidine",
            "Zinc citrate",
            "Ziprasidone",
            "Zofenopril",
            "Zoledronic acid",
            "Zolmitriptan",
            "Zomepirac",
            "Zuclopenthixol"
          ],
          "Name": "Ebselen",
          "structure": "https://www.drugbank.ca/structures/DB12610/image.svg",
          "kind": "Drug",
          "Degree": 0,
          "Closeness Centrality": 0.0,
          "Betweenness Centrality": 0.0,
          "Eigenvector Centrality": 6.657397745315427e-34,
          "Clustering Coefficient": 0,
          "VoteRank Score": 0,
          "fill_color": "#FC5F67",
          "line_color": "#FB3640",
          "id": "Ebselen",
          "value": "Ebselen",
          "name": "Ebselen"
        }
      },
      {
        "data": {
          "ID": "DB07615",
          "SMILES": "COC1=C(C=C(C=C1)/C=C/C(=O)NC2=CC=CC=C2C(=O)O)OC",
          "ATC Code Level 1": [
            "Not Available"
          ],
          "ATC Code Level 2": [
            "Not Available"
          ],
          "ATC Code Level 3": [
            "Not Available"
          ],
          "ATC Code Level 4": [
            "Not Available"
          ],
          "ATC Identifier": [
            "Not Available"
          ],
          "Targets": [
            "Hematopoietic prostaglandin D synthase"
          ],
          "Enzymes": [
            "Cytochrome P450 3A4",
            "Cytochrome P450 2C9"
          ],
          "Carriers": [],
          "Transporters": [],
          "Target Class": [
            "Enzyme"
          ],
          "Drug Interactions": [
            "(R)-warfarin",
            "(S)-Warfarin",
            "2,4-thiazolidinedione",
            "4-hydroxycoumarin",
            "7,8-Dichloro-1,2,3,4-tetrahydroisoquinoline",
            "Abafungin",
            "Abametapir",
            "Abatacept",
            "Abciximab",
            "Abiraterone",
            "Acarbose",
            "Acebutolol",
            "Aceclofenac",
            "Acemetacin",
            "Acenocoumarol",
            "Acepromazine",
            "Acetohexamide",
            "Acetyl sulfisoxazole",
            "Acetyldigitoxin",
            "Acetyldigoxin",
            "Acetylsalicylic acid",
            "Adalimumab",
            "Adenosine",
            "Afelimomab",
            "Agmatine",
            "Agomelatine",
            "AICA ribonucleotide",
            "Ajmaline",
            "Alaproclate",
            "Albaconazole",
            "Albiglutide",
            "Alclofenac",
            "Alcuronium",
            "Aldesleukin",
            "Alemtuzumab",
            "Alfentanil",
            "Alfuzosin",
            "Aliskiren",
            "Allicin",
            "Alloin",
            "Alminoprofen",
            "Alogliptin",
            "Alosetron",
            "Aloxiprin",
            "Alpelisib",
            "Alprenolol",
            "Alteplase",
            "Altretamine",
            "Amediplase",
            "AMG-222",
            "Amiloride",
            "Aminophenazone",
            "Aminosalicylic acid",
            "Amiodarone",
            "Amitriptyline",
            "Amlodipine",
            "Ammonium chloride",
            "Amobarbital",
            "Amodiaquine",
            "Amoxapine",
            "Amphetamine",
            "Amphotericin B",
            "Amprenavir",
            "Amsacrine",
            "Amyl Nitrite",
            "Anagliptin",
            "Anagrelide",
            "Anakinra",
            "Ancrod",
            "Andrographolide",
            "Anisodamine",
            "Anistreplase",
            "Antipyrine",
            "Antithrombin Alfa",
            "Antithrombin III human",
            "Antrafenine",
            "Apalutamide",
            "Apixaban",
            "Apremilast",
            "Aprepitant",
            "Aprindine",
            "Arachidonic Acid",
            "Aranidipine",
            "Ardeparin",
            "Arformoterol",
            "Argatroban",
            "Aripiprazole",
            "Aripiprazole lauroxil",
            "Armodafinil",
            "Arotinolol",
            "Arsenic trioxide",
            "Artemether",
            "Asenapine",
            "Astaxanthin",
            "Asunaprevir",
            "Atazanavir",
            "Atenolol",
            "Atovaquone",
            "Atracurium",
            "Atracurium besylate",
            "Atropine",
            "Avapritinib",
            "Avasimibe",
            "Avatrombopag",
            "Azacitidine",
            "Azapropazone",
            "Azelastine",
            "Azelnidipine",
            "Azilsartan medoxomil",
            "Azimilide",
            "Balaglitazone",
            "Balsalazide",
            "Bamet-UD2",
            "Barbexaclone",
            "Barbital",
            "Barnidipine",
            "Belinostat",
            "Bemiparin",
            "Benazepril",
            "Benazeprilat",
            "Bencyclane",
            "Bendamustine",
            "Bendroflumethiazide",
            "Benfluorex",
            "Benidipine",
            "Benmoxin",
            "Benorilate",
            "Benoxaprofen",
            "Benzbromarone",
            "Benzydamine",
            "Bepridil",
            "Beractant",
            "Beraprost",
            "Betaxolol",
            "Betrixaban",
            "Bevantolol",
            "Bexarotene",
            "Bicalutamide",
            "Bifonazole",
            "Bioallethrin",
            "Bisacodyl",
            "Bisegliptin",
            "Bismuth subsalicylate",
            "Bisoprolol",
            "Bisoxatin",
            "Bivalirudin",
            "Black cohosh",
            "Blinatumomab",
            "Boceprevir",
            "Bopindolol",
            "Bortezomib",
            "Bosentan",
            "Bosutinib",
            "Bretylium",
            "Brexpiprazole",
            "Brinase",
            "Brivaracetam",
            "Brofaromine",
            "Bromocriptine",
            "Bucindolol",
            "Buflomedil",
            "Buformin",
            "Bufuralol",
            "Bumadizone",
            "Bunaftine",
            "Bunazosin",
            "Bupranolol",
            "Buprenorphine",
            "Bupropion",
            "Busulfan",
            "Butabarbital",
            "Butalbital",
            "Butylphthalide",
            "Cabazitaxel",
            "Cabozantinib",
            "Calcium",
            "Calcium acetate",
            "Calcium cation",
            "Calcium chloride",
            "Calcium glubionate anhydrous",
            "Calcium glucoheptonate",
            "Calcium gluconate",
            "Calcium levulinate",
            "Calcium pangamate",
            "Calcium polycarbophil",
            "Calfactant",
            "Canagliflozin",
            "Canakinumab",
            "Candesartan",
            "Candesartan cilexetil",
            "Cangrelor",
            "Cannabidiol",
            "Canrenoic acid",
            "Canrenone",
            "Capecitabine",
            "Caplacizumab",
            "Captopril",
            "Carbamazepine",
            "Carbaspirin calcium",
            "Carboplatin",
            "Carboxyamidotriazole",
            "Carboxymethylcellulose",
            "Carbutamide",
            "Carfilzomib",
            "Cariporide",
            "Carmegliptin",
            "Carmustine",
            "Caroverine",
            "Caroxazone",
            "Carprofen",
            "Carteolol",
            "Carvedilol",
            "Castor oil",
            "Celecoxib",
            "Celiprolol",
            "Cenobamate",
            "Cepeginterferon alfa-2B",
            "Ceritinib",
            "Cerivastatin",
            "Certolizumab pegol",
            "Certoparin",
            "Chenodeoxycholic acid",
            "Chlorambucil",
            "Chloramphenicol",
            "Chlorpromazine",
            "Chlorpropamide",
            "Cholic Acid",
            "Choline magnesium trisalicylate",
            "Choline salicylate",
            "Cibenzoline",
            "Cicletanine",
            "Ciglitazone",
            "Cilazapril",
            "Cilnidipine",
            "Cilostazol",
            "Cimetidine",
            "Cimicoxib",
            "Cinnarizine",
            "Cisapride",
            "Cisatracurium",
            "Cisplatin",
            "Citalopram",
            "Cladribine",
            "Clarithromycin",
            "Clevidipine",
            "Clofarabine",
            "Clonidine",
            "Clonixin",
            "Clopidogrel",
            "Cloranolol",
            "Clorgiline",
            "Cloricromen",
            "Clorindione",
            "Clozapine",
            "Coumarin",
            "Crizotinib",
            "Curcumin sulfate",
            "Cyclandelate",
            "Cyclizine",
            "Cyclophosphamide",
            "Cyclosporine",
            "Cymarin",
            "Cytarabine",
            "Dabigatran",
            "Dabigatran etexilate",
            "Dabrafenib",
            "Dacarbazine",
            "Dacomitinib",
            "Dactinomycin",
            "Dalteparin",
            "Danaparoid",
            "Dantrolene",
            "Dantron",
            "Dapagliflozin",
            "Dapoxetine",
            "Dapsone",
            "Darexaban",
            "Darodipine",
            "Darunavir",
            "Dasatinib",
            "Daunorubicin",
            "Deacetylbisacodyl",
            "Decitabine",
            "Defibrotide",
            "Dehydrocholic acid",
            "Delafloxacin",
            "Delapril",
            "Delavirdine",
            "Deoxycholic acid",
            "Dersalazine",
            "Desirudin",
            "Deslanoside",
            "Desmoteplase",
            "Desogestrel",
            "Desvenlafaxine",
            "Dexibuprofen",
            "Dexketoprofen",
            "Dexloxiglumide",
            "Dexmedetomidine",
            "Dexniguldipine",
            "Dexpropranolol",
            "Dexrazoxane",
            "Dextran",
            "Dextromethorphan",
            "Dexverapamil",
            "Diacerein",
            "Diazepam",
            "Diclofenac",
            "Dicoumarol",
            "Diethylstilbestrol",
            "Difenpiramide",
            "Diflunisal",
            "Digitoxin",
            "Digoxin",
            "Dihydroergotamine",
            "Diltiazem",
            "Dinutuximab",
            "Diphenadione",
            "Diphenhydramine",
            "Dipotassium phosphate",
            "Dipyridamole",
            "Disopyramide",
            "Ditazole",
            "Docetaxel",
            "Doconexent",
            "Docusate",
            "Dofetilide",
            "Donepezil",
            "Dosulepin",
            "Dotarizine",
            "Doxacurium",
            "Doxazosin",
            "Doxepin",
            "Doxorubicin",
            "Dronabinol",
            "Dronedarone",
            "Droperidol",
            "Drospirenone",
            "Drotrecogin alfa",
            "Droxicam",
            "Dulaglutide",
            "Duloxetine",
            "Dutogliptin",
            "Ebselen",
            "Edetate calcium disodium anhydrous",
            "Edetic acid",
            "Edoxaban",
            "Efavirenz",
            "Efonidipine",
            "Eletriptan",
            "Emapalumab",
            "Emodin",
            "Emopamil",
            "Empagliflozin",
            "Enalapril",
            "Enalaprilat",
            "Enasidenib",
            "Encainide",
            "Englitazone",
            "Enoxaparin",
            "Enzalutamide",
            "Epanolol",
            "Eperisone",
            "Epinephrine",
            "Epirizole",
            "Epirubicin",
            "Eplerenone",
            "Epoprostenol",
            "Eprosartan",
            "Eptifibatide",
            "Erdafitinib",
            "Ergotamine",
            "Eribulin",
            "Ertugliflozin",
            "Erythrityl tetranitrate",
            "Erythromycin",
            "Esatenolol",
            "Escitalopram",
            "Esketamine",
            "Esmolol",
            "Estradiol",
            "Estradiol acetate",
            "Estradiol benzoate",
            "Estradiol cypionate",
            "Estradiol dienanthate",
            "Estradiol valerate",
            "Estrone",
            "Estrone sulfate",
            "Etanercept",
            "Ethacizine",
            "Ethanol",
            "Ethenzamide",
            "Ethinylestradiol",
            "Ethosuximide",
            "Ethyl biscoumacetate",
            "Etodolac",
            "Etofenamate",
            "Etoposide",
            "Etoricoxib",
            "Etravirine",
            "Everolimus",
            "Evogliptin",
            "Exenatide",
            "Fasudil",
            "Felbamate",
            "Felodipine",
            "Fenbufen",
            "Fendiline",
            "Fenofibrate",
            "Fenoprofen",
            "Fentanyl",
            "Fentiazac",
            "Ferulic acid",
            "Fibrinolysin",
            "Fimasartan",
            "Fingolimod",
            "Firocoxib",
            "Fish oil",
            "Flecainide",
            "Floctafenine",
            "Floxuridine",
            "Fluconazole",
            "Flucytosine",
            "Fludarabine",
            "Fluindione",
            "Flunarizine",
            "Flunitrazepam",
            "Flunixin",
            "Fluorouracil",
            "Fluoxetine",
            "Flupentixol",
            "Flurbiprofen",
            "Flurbiprofen axetil",
            "Fluspirilene",
            "Fluvastatin",
            "Fluvoxamine",
            "Fondaparinux",
            "Forasartan",
            "Formoterol",
            "Fosfructose",
            "Fosinopril",
            "Fosinoprilat",
            "Fosphenytoin",
            "Frangula purshiana bark",
            "Furazolidone",
            "Gabexate",
            "Galantamine",
            "Gallamine",
            "Gallamine triethiodide",
            "Gallopamil",
            "Gastric inhibitory polypeptide",
            "Gefitinib",
            "Gemcitabine",
            "Gemfibrozil",
            "Gemigliptin",
            "Gemtuzumab ozogamicin",
            "Genistein",
            "Ginkgo biloba",
            "Gitoformate",
            "Glibornuride",
            "Gliclazide",
            "Glimepiride",
            "Glipizide",
            "Gliquidone",
            "Glisoxepide",
            "Gluconic Acid",
            "Glucosamine",
            "Glyburide",
            "Glycerin",
            "Glycochenodeoxycholic Acid",
            "Glycocholic acid",
            "Glymidine",
            "Golimumab",
            "Gosogliptin",
            "Guacetisal",
            "Guanfacine",
            "Guar gum",
            "Haloperidol",
            "Halothane",
            "Harmaline",
            "Heparin",
            "Hexobarbital",
            "Human interferon omega-1",
            "Hydracarbazine",
            "Hydromorphone",
            "Hydroquinidine",
            "Hydroquinine",
            "Hydrotalcite",
            "Hydroxytyrosol",
            "Hydroxyurea",
            "Hyodeoxycholic Acid",
            "Hyoscyamine",
            "Ibritumomab tiuxetan",
            "Ibrutinib",
            "Ibudilast",
            "Ibuprofen",
            "Ibuproxam",
            "Ibutilide",
            "Icosapent",
            "Icosapent ethyl",
            "Idarubicin",
            "Idraparinux",
            "Ifetroban",
            "Ifosfamide",
            "Iloperidone",
            "Iloprost",
            "Imatinib",
            "Imidapril",
            "Imidazole salicylate",
            "Imipramine",
            "Indalpine",
            "Indenolol",
            "Indisulam",
            "Indobufen",
            "Indomethacin",
            "Indoprofen",
            "Indoramin",
            "Infliximab",
            "Insulin aspart",
            "Insulin beef",
            "Insulin degludec",
            "Insulin detemir",
            "Insulin glargine",
            "Insulin glulisine",
            "Insulin human",
            "Insulin lispro",
            "Insulin peglispro",
            "Insulin pork",
            "Insulin tregopil",
            "Interferon alfa",
            "Interferon alfa-2a, Recombinant",
            "Interferon alfa-2b",
            "Interferon alfa-n1",
            "Interferon alfa-n3",
            "Interferon alfacon-1",
            "Interferon beta-1b",
            "Interferon gamma-1b",
            "Ipragliflozin",
            "Iproniazid",
            "Irbesartan",
            "Irinotecan",
            "Isavuconazole",
            "Isavuconazonium",
            "Isocarboxazid",
            "Isoniazid",
            "Isosorbide",
            "Isosorbide dinitrate",
            "Isosorbide mononitrate",
            "Isoxicam",
            "Isradipine",
            "Istradefylline",
            "Itraconazole",
            "Ivabradine",
            "Ixabepilone",
            "Kebuzone",
            "Ketamine",
            "Ketanserin",
            "Ketobemidone",
            "Ketoconazole",
            "Ketoprofen",
            "Ketorolac",
            "Konjac mannan",
            "Labetalol",
            "Lacidipine",
            "Lacosamide",
            "Lactitol",
            "Lactulose",
            "Lamotrigine",
            "Lanatoside C",
            "Landiolol",
            "Lanreotide",
            "Lansoprazole",
            "Lasmiditan",
            "Leflunomide",
            "Lenalidomide",
            "Lenvatinib",
            "Lepirudin",
            "Lercanidipine",
            "Lesinurad",
            "Letaxaban",
            "Levobetaxolol",
            "Levomenthol",
            "Levomilnacipran",
            "Levosimendan",
            "Licofelone",
            "Lidocaine",
            "Lidoflazine",
            "Limaprost",
            "Linaclotide",
            "Linagliptin",
            "Linezolid",
            "Linsidomine",
            "Liraglutide",
            "Lisinopril",
            "Lithium carbonate",
            "Lithium citrate",
            "Lithium hydroxide",
            "Lixisenatide",
            "Lobeglitazone",
            "Lomerizine",
            "Lomustine",
            "Lonafarnib",
            "Lonazolac",
            "Loperamide",
            "Lopinavir",
            "Lorajmine",
            "Lorcainide",
            "Lornoxicam",
            "Losartan",
            "Lovastatin",
            "Loxoprofen",
            "Lubiprostone",
            "Lucinactant",
            "Lumacaftor",
            "Lumiracoxib",
            "Lynestrenol",
            "Magaldrate",
            "Magnesium",
            "Magnesium acetate",
            "Magnesium acetate tetrahydrate",
            "Magnesium aspartate",
            "Magnesium carbonate",
            "Magnesium cation",
            "Magnesium chloride",
            "Magnesium citrate",
            "Magnesium gluconate",
            "Magnesium glycinate",
            "Magnesium hydroxide",
            "Magnesium lactate",
            "Magnesium levulinate",
            "Magnesium orotate",
            "Magnesium oxide",
            "Magnesium peroxide",
            "Magnesium salicylate",
            "Magnesium silicate",
            "Magnesium sulfate",
            "Magnesium trisilicate",
            "Manidipine",
            "Mannitol",
            "Mannitol busulfan",
            "Mebanazine",
            "Mecasermin",
            "Mechlorethamine",
            "Meclofenamic acid",
            "Medical Cannabis",
            "Medroxyprogesterone acetate",
            "Mefenamic acid",
            "Melagatran",
            "Melatonin",
            "Meloxicam",
            "Melperone",
            "Melphalan",
            "Mephenytoin",
            "Mepindolol",
            "Mercaptopurine",
            "Mesalazine",
            "Mestranol",
            "Metahexamide",
            "Metamizole",
            "Metformin",
            "Methadone",
            "Methimazole",
            "Methohexital",
            "Methotrexate",
            "Methotrimeprazine",
            "Methoxyflurane",
            "Methsuximide",
            "Methyl salicylate",
            "Methylcellulose",
            "Methyldopa",
            "Methylene blue",
            "Methylphenobarbital",
            "Methylpropylpropanediol dinitrate",
            "Metildigoxin",
            "Metipranolol",
            "Metocurine",
            "Metocurine iodide",
            "Metoprolol",
            "Metreleptin",
            "Metronidazole",
            "Mexiletine",
            "Mibefradil",
            "Miconazole",
            "Midodrine",
            "Midostaurin",
            "Mifepristone",
            "Miglitol",
            "Milnacipran",
            "Minaprine",
            "Mineral oil",
            "Mitiglinide",
            "Mitomycin",
            "Mitoxantrone",
            "Mivacurium",
            "Moclobemide",
            "Modafinil",
            "Moexipril",
            "Mofebutazone",
            "Monopotassium phosphate",
            "Montelukast",
            "Monteplase",
            "Moricizine",
            "Morniflumate",
            "Nabilone",
            "Nabiximols",
            "Nabumetone",
            "Nadolol",
            "Nadroparin",
            "Nafamostat",
            "Nafcillin",
            "Naftopidil",
            "Naproxen",
            "Nateglinide",
            "NBI-6024",
            "Nebivolol",
            "Nefazodone",
            "Nelarabine",
            "Nelfinavir",
            "Netoglitazone",
            "Netupitant",
            "Nevirapine",
            "Nialamide",
            "Nicardipine",
            "Nicergoline",
            "Niclosamide",
            "Nicorandil",
            "Nicotine",
            "Nifedipine",
            "Nifenazone",
            "Niguldipine",
            "Nilotinib",
            "Niludipine",
            "Nilutamide",
            "Nilvadipine",
            "Nimesulide",
            "Nimodipine",
            "Nisoldipine",
            "Nitrate",
            "Nitrendipine",
            "Nitroaspirin",
            "Nitrofurantoin",
            "Nitroglycerin",
            "Nitroprusside",
            "Nizofenone",
            "NN344",
            "Norgestimate",
            "Nortriptyline",
            "Noscapine",
            "NS-398",
            "Nylidrin",
            "Obeticholic acid",
            "Obinutuzumab",
            "Octamoxin",
            "Octreotide",
            "Olanzapine",
            "Olaparib",
            "Oleandrin",
            "Olmesartan",
            "Olodaterol",
            "Olsalazine",
            "Omapatrilat",
            "Omarigliptin",
            "Omega-3 fatty acids",
            "Omega-3-acid ethyl esters",
            "Omeprazole",
            "Ondansetron",
            "Oritavancin",
            "Ospemifene",
            "Otamixaban",
            "Otilonium",
            "Ouabain",
            "Oxaliplatin",
            "Oxandrolone",
            "Oxaprozin",
            "Oxprenolol",
            "Oxyphenbutazone",
            "Oxyphenisatin",
            "Oxyphenisatin acetate",
            "Paclitaxel",
            "Palbociclib",
            "Paliperidone",
            "Pancuronium",
            "Paramethadione",
            "Parecoxib",
            "Pargyline",
            "Parnaparin",
            "Paroxetine",
            "Pasireotide",
            "Peginterferon alfa-2a",
            "Peginterferon alfa-2b",
            "Peginterferon beta-1a",
            "Pemetrexed",
            "Penbutolol",
            "Penfluridol",
            "Penicillamine",
            "Penicillin G Acyl-Serine",
            "Pentaerithrityl",
            "Pentaerythritol tetranitrate",
            "Pentamidine",
            "Pentobarbital",
            "Pentosan polysulfate",
            "Pentostatin",
            "Pentoxifylline",
            "Perhexiline",
            "Periciazine",
            "Perindopril",
            "Perindoprilat",
            "Peruvoside",
            "Phenacetin",
            "Phenelzine",
            "Phenformin",
            "Phenindione",
            "Pheniprazine",
            "Phenobarbital",
            "Phenolphthalein",
            "Phenoxybenzamine",
            "Phenoxypropazine",
            "Phenprocoumon",
            "Phentolamine",
            "Phenyl aminosalicylate",
            "Phenylalanine",
            "Phenylbutazone",
            "Phenylephrine",
            "Phenytoin",
            "Picosulfuric acid",
            "Picotamide",
            "Pilsicainide",
            "Pinaverium",
            "Pindolol",
            "Pioglitazone",
            "Pipecuronium",
            "Piperaquine",
            "Pirlindole",
            "Piroxicam",
            "Pirprofen",
            "Pitavastatin",
            "Pitolisant",
            "Pivhydrazine",
            "Pizotifen",
            "Plantago ovata seed",
            "Plantago seed",
            "Plecanatide",
            "Polmacoxib",
            "Polycarbophil",
            "Polyethylene glycol",
            "Pomalidomide",
            "Ponatinib",
            "Poractant alfa",
            "Posaconazole",
            "Potassium",
            "Potassium acetate",
            "Potassium alum",
            "Potassium bicarbonate",
            "Potassium bitartrate",
            "Potassium carbonate",
            "Potassium cation",
            "Potassium chloride",
            "Potassium citrate",
            "Potassium gluconate",
            "Potassium guaiacolsulfonate",
            "Potassium hydroxide",
            "Potassium Iodide",
            "Potassium lactate",
            "Potassium nitrate",
            "Potassium perchlorate",
            "Potassium permanganate",
            "Potassium sulfate",
            "Potassium triiodide",
            "Practolol",
            "Prajmaline",
            "Pralsetinib",
            "Pramlintide",
            "Pranlukast",
            "Prasugrel",
            "Prazosin",
            "Pregabalin",
            "Prenylamine",
            "Primidone",
            "Probenecid",
            "Procainamide",
            "Procaine",
            "Procarbazine",
            "Progesterone",
            "Proglumetacin",
            "Proguanil",
            "Promazine",
            "Promethazine",
            "Propacetamol",
            "Propafenone",
            "Propatyl nitrate",
            "Propiomazine",
            "Propiverine",
            "Propofol",
            "Propranolol",
            "Propylthiouracil",
            "Propyphenazone",
            "Proquazone",
            "Proscillaridin",
            "Protein C",
            "Protein S human",
            "Prucalopride",
            "Quazepam",
            "Quetiapine",
            "Quinapril",
            "Quinaprilat",
            "Quinidine",
            "Quinine",
            "R,S-Warfarin alcohol",
            "Rabeprazole",
            "Raltitrexed",
            "Ramatroban",
            "Ramelteon",
            "Ramipril",
            "Ramiprilat",
            "Rapacuronium",
            "Rasagiline",
            "Ravuconazole",
            "Regorafenib",
            "Relcovaptan",
            "Remifentanil",
            "Remogliflozin etabonate",
            "Repaglinide",
            "Rescinnamine",
            "Resveratrol",
            "Reteplase",
            "Reviparin",
            "Rhein",
            "Ridogrel",
            "Rifamycin",
            "Rilonacept",
            "Risperidone",
            "Ritanserin",
            "Ritonavir",
            "Rituximab",
            "Rivaroxaban",
            "Rivastigmine",
            "Rivoglitazone",
            "Robenacoxib",
            "Rocuronium",
            "Rofecoxib",
            "Rosiglitazone",
            "Rosuvastatin",
            "Rucaparib",
            "Rupatadine",
            "Ruxolitinib",
            "S,R-Warfarin alcohol",
            "Safinamide",
            "Safrazine",
            "Salicylamide",
            "Salicylic acid",
            "Salsalate",
            "Saprisartan",
            "Saralasin",
            "Sarpogrelate",
            "Saruplase",
            "Satralizumab",
            "Saxagliptin",
            "SC-236",
            "Secobarbital",
            "Secukinumab",
            "Selegiline",
            "Seletracetam",
            "Selumetinib",
            "Semaglutide",
            "Semuloparin",
            "Sennosides",
            "Seproxetine",
            "Seratrodast",
            "Sertraline",
            "Sevoflurane",
            "Sibutramine",
            "Sildenafil",
            "Silodosin",
            "Siltuximab",
            "Simendan",
            "Simvastatin",
            "Siponimod",
            "Sirolimus",
            "Sitagliptin",
            "Sitaxentan",
            "Sodium ascorbate",
            "Sodium cation",
            "Sodium citrate",
            "Sodium fluorophosphate",
            "Sodium phosphate, dibasic",
            "Sodium phosphate, dibasic, unspecified form",
            "Sodium phosphate, monobasic",
            "Sodium phosphate, monobasic, unspecified form",
            "Sodium sulfate",
            "Sodium tartrate",
            "SOR-C13",
            "Sorafenib",
            "Sorbitol",
            "Sotagliflozin",
            "Sotalol",
            "Sparteine",
            "Spiradoline",
            "Spirapril",
            "Spironolactone",
            "Stiripentol",
            "Streptokinase",
            "Streptozocin",
            "Succinylcholine",
            "Sufentanil",
            "Sulfadiazine",
            "Sulfadimethoxine",
            "Sulfamethizole",
            "Sulfamethoxazole",
            "Sulfamoxole",
            "Sulfaphenazole",
            "Sulfapyridine",
            "Sulfasalazine",
            "Sulfate ion",
            "Sulfinpyrazone",
            "Sulfisoxazole",
            "Sulindac",
            "Sulodexide",
            "Sunitinib",
            "Suxibuzone",
            "Tacrolimus",
            "Talinolol",
            "Talniflumate",
            "Tamoxifen",
            "Tamsulosin",
            "Tapentadol",
            "Tasosartan",
            "Taspoglutide",
            "Taurochenodeoxycholic acid",
            "Taurocholic acid",
            "Tauroursodeoxycholic acid",
            "Taxifolin",
            "Tedisamil",
            "Tedizolid phosphate",
            "Tegaserod",
            "Telithromycin",
            "Telmisartan",
            "Temocapril",
            "Temozolomide",
            "Temsirolimus",
            "Tenecteplase",
            "Teneligliptin",
            "Tenidap",
            "Teniposide",
            "Tenitramine",
            "Tenoxicam",
            "Tepoxalin",
            "Terazosin",
            "Terbinafine",
            "Terodiline",
            "Tertatolol",
            "Tesmilifene",
            "Testosterone",
            "Testosterone cypionate",
            "Testosterone enanthate",
            "Testosterone undecanoate",
            "Tetrahydropalmatine",
            "Tetrandrine",
            "Thalidomide",
            "Thiamylal",
            "Thiopental",
            "Thioproperazine",
            "Thioridazine",
            "Thiosalicylic acid",
            "Thiotepa",
            "Tiaprofenic acid",
            "Ticagrelor",
            "Ticlopidine",
            "Tienilic acid",
            "Timolol",
            "Tinoridine",
            "Tinzaparin",
            "Tioclomarol",
            "Tioguanine",
            "Tipranavir",
            "Tiracizine",
            "Tirofiban",
            "Tirzepatide",
            "Tizanidine",
            "Tocainide",
            "Tocilizumab",
            "Tocopherylquinone",
            "Tofacitinib",
            "Tofogliflozin",
            "Tolazamide",
            "Tolazoline",
            "Tolbutamide",
            "Tolcapone",
            "Tolfenamic acid",
            "Tolmetin",
            "Toloxatone",
            "Tolterodine",
            "Tolvaptan",
            "Topiroxostat",
            "Topotecan",
            "Torasemide",
            "Tositumomab",
            "Trabectedin",
            "Trandolapril",
            "Tranylcypromine",
            "Trapidil",
            "Trastuzumab emtansine",
            "Trazodone",
            "Treprostinil",
            "Tretinoin",
            "Triamterene",
            "Triclabendazole",
            "Trifluoperazine",
            "Triflusal",
            "Trimazosin",
            "Trimebutine",
            "Trimethadione",
            "Trimethoprim",
            "Trimipramine",
            "Troglitazone",
            "Trolnitrate",
            "Tropisetron",
            "Troxerutin",
            "Tubocurarine",
            "Tucatinib",
            "Urapidil",
            "Urokinase",
            "Ursodeoxycholic acid",
            "Valdecoxib",
            "Valproic acid",
            "Valsartan",
            "Vecuronium",
            "Vemurafenib",
            "Venlafaxine",
            "Verapamil",
            "Vernakalant",
            "Vicriviroc",
            "Vildagliptin",
            "Vinblastine",
            "Vindesine",
            "Vinorelbine",
            "Vinpocetine",
            "Vismodegib",
            "Vitamin E",
            "Voglibose",
            "Vorapaxar",
            "Voriconazole",
            "Vorinostat",
            "Vortioxetine",
            "Voxelotor",
            "Warfarin",
            "WIN 55212-2",
            "Ximelagatran",
            "Xylometazoline",
            "Zafirlukast",
            "Zaltoprofen",
            "Ziconotide",
            "Zidovudine",
            "Zileuton",
            "Zimelidine",
            "Zinc",
            "Zinc citrate",
            "Ziprasidone",
            "Zofenopril",
            "Zolpidem",
            "Zomepirac",
            "Zonisamide",
            "Zopiclone",
            "Zuclopenthixol"
          ],
          "Name": "Tranilast",
          "structure": "https://www.drugbank.ca/structures/DB07615/image.svg",
          "kind": "Drug",
          "Degree": 1,
          "Closeness Centrality": 0.1925587563545274,
          "Betweenness Centrality": 0.0,
          "Eigenvector Centrality": 0.0020219306607484507,
          "Clustering Coefficient": 0,
          "VoteRank Score": 0,
          "fill_color": "#FC5F67",
          "line_color": "#FB3640",
          "id": "Tranilast",
          "value": "Tranilast",
          "name": "Tranilast"
        }
      },
      {
        "data": {
          "ID": "DB00146",
          "SMILES": "C[C@H](CCCC(C)(C)O)[C@H]1CC[C@@H]\\2[C@@]1(CCC/C2=C\\C=C/3\\C[C@H](CCC3=C)O)C",
          "ATC Code Level 1": [
            "A"
          ],
          "ATC Code Level 2": [
            "A11"
          ],
          "ATC Code Level 3": [
            "A11C"
          ],
          "ATC Code Level 4": [
            "A11CC"
          ],
          "ATC Identifier": [
            "A11CC06"
          ],
          "Targets": [
            "Vitamin D3 receptor"
          ],
          "Enzymes": [
            "25-hydroxyvitamin D-1 alpha hydroxylase, mitochondrial",
            "1,25-dihydroxyvitamin D(3) 24-hydroxylase, mitochondrial"
          ],
          "Carriers": [],
          "Transporters": [],
          "Target Class": [
            "Transcription factor"
          ],
          "Drug Interactions": [
            "1alpha-Hydroxyvitamin D5",
            "1alpha,24S-Dihydroxyvitamin D2",
            "Acetyldigitoxin",
            "Acetyldigoxin",
            "Aldosterone",
            "Alfacalcidol",
            "Aluminum hydroxide",
            "Beclomethasone dipropionate",
            "Becocalcidiol",
            "Bendroflumethiazide",
            "Benzthiazide",
            "Betamethasone",
            "Betamethasone phosphate",
            "Budesonide",
            "Calcitriol",
            "Calcium",
            "Calcium acetate",
            "Calcium carbonate",
            "Calcium cation",
            "Calcium chloride",
            "Calcium citrate",
            "Calcium glubionate anhydrous",
            "Calcium glucoheptonate",
            "Calcium gluconate",
            "Calcium lactate",
            "Calcium lactate gluconate",
            "Calcium levulinate",
            "Calcium pangamate",
            "Calcium Phosphate",
            "Calcium polycarbophil",
            "Chlorothiazide",
            "Chlorthalidone",
            "Cholecalciferol",
            "Cholestyramine",
            "Ciclesonide",
            "Clobetasol",
            "Clobetasol propionate",
            "Clocortolone acetate",
            "Cloprednol",
            "Colesevelam",
            "Colestipol",
            "Corticotropin",
            "Cortisone",
            "Cortisone acetate",
            "Cortivazol",
            "Cyclopenthiazide",
            "Cyclothiazide",
            "Cymarin",
            "Danazol",
            "Deflazacort",
            "Deslanoside",
            "Desoximetasone",
            "Dexamethasone",
            "Dexamethasone isonicotinate",
            "Difluocortolone",
            "Digitoxin",
            "Digoxin",
            "Dihydrotachysterol",
            "Doxercalciferol",
            "Eldecalcitol",
            "Elocalcitol",
            "Epitizide",
            "Erdafitinib",
            "Ergocalciferol",
            "Fluclorolone",
            "Fludrocortisone",
            "Flunisolide",
            "Fluocinolone acetonide",
            "Fluocinonide",
            "Fluocortin",
            "Fluocortolone",
            "Fluorometholone",
            "Fluperolone",
            "Fluprednidene",
            "Fluprednisolone",
            "Fluticasone",
            "Fluticasone furoate",
            "Fluticasone propionate",
            "Fosphenytoin",
            "Gitoformate",
            "Hydrochlorothiazide",
            "Hydrocortisone",
            "Hydrocortisone acetate",
            "Hydrocortisone butyrate",
            "Hydrocortisone cypionate",
            "Hydrocortisone succinate",
            "Hydroflumethiazide",
            "Hydrotalcite",
            "Indapamide",
            "Inecalcitol",
            "Lanatoside C",
            "Magaldrate",
            "Magnesium",
            "Magnesium aspartate",
            "Magnesium carbonate",
            "Magnesium chloride",
            "Magnesium citrate",
            "Magnesium gluconate",
            "Magnesium hydroxide",
            "Magnesium lactate",
            "Magnesium levulinate",
            "Magnesium orotate",
            "Magnesium oxide",
            "Magnesium peroxide",
            "Magnesium salicylate",
            "Magnesium silicate",
            "Magnesium sulfate",
            "Magnesium trisilicate",
            "Maxacalcitol",
            "Mebutizide",
            "Melengestrol",
            "Melengestrol acetate",
            "Meprednisone",
            "Methyclothiazide",
            "Methylprednisolone",
            "Methylprednisolone hemisuccinate",
            "Metildigoxin",
            "Metolazone",
            "Mineral oil",
            "Mometasone",
            "Mometasone furoate",
            "Oleandrin",
            "Orlistat",
            "Ouabain",
            "Paramethasone",
            "Paricalcitol",
            "Peruvoside",
            "Phenytoin",
            "Polythiazide",
            "Prednisolone",
            "Prednisolone acetate",
            "Prednisolone hemisuccinate",
            "Prednisolone phosphate",
            "Prednisone",
            "Prednisone acetate",
            "Prednylidene",
            "Proscillaridin",
            "Quinethazone",
            "Seocalcitol",
            "Sevelamer",
            "Sucralfate",
            "Talc",
            "Tixocortol",
            "Triamcinolone",
            "Trichlormethiazide",
            "Trilostane",
            "Vitamin D"
          ],
          "Name": "Calcifediol",
          "structure": "https://www.drugbank.ca/structures/DB00146/image.svg",
          "kind": "Drug",
          "Degree": 4,
          "Closeness Centrality": 0.20661414003004033,
          "Betweenness Centrality": 0.0,
          "Eigenvector Centrality": 0.009984206401920711,
          "Clustering Coefficient": 1.0,
          "VoteRank Score": 55,
          "fill_color": "#FC5F67",
          "line_color": "#FB3640",
          "id": "Calcifediol",
          "value": "Calcifediol",
          "name": "Calcifediol"
        }
      },
      {
        "data": {
          "ID": "DB06822",
          "SMILES": "CC(=O)NC1C(C(C(OC1O)COS(=O)(=O)O)OC2C(C(C(C(O2)C(=O)O)OC3C(C(C(C(O3)CO)OC4C(C(C(C(O4)C(=O)O)O)O)OS(=O)(=O)O)OS(=O)(=O)O)NS(=O)(=O)O)O)OS(=O)(=O)O)O",
          "ATC Code Level 1": [
            "B"
          ],
          "ATC Code Level 2": [
            "B01"
          ],
          "ATC Code Level 3": [
            "B01A"
          ],
          "ATC Code Level 4": [
            "B01AB"
          ],
          "ATC Identifier": [
            "B01AB10"
          ],
          "Targets": [
            "Antithrombin-III",
            "Integrin alpha-4",
            "Stromal cell-derived factor 1"
          ],
          "Enzymes": [
            "A disintegrin and metalloproteinase with thrombospondin motifs 4"
          ],
          "Carriers": [],
          "Transporters": [],
          "Target Class": [
            "Secreted protein",
            "Membrane receptor",
            "Secreted protein"
          ],
          "Drug Interactions": [
            "(1,2,6,7-3H)Testosterone",
            "(R)-warfarin",
            "(S)-Warfarin",
            "1-Testosterone",
            "18-methyl-19-nortestosterone",
            "3,5-Diiodotyrosine",
            "4-hydroxycoumarin",
            "4-Hydroxytestosterone",
            "5beta-dihydrotestosterone",
            "7,8-Dichloro-1,2,3,4-tetrahydroisoquinoline",
            "Abciximab",
            "Acebutolol",
            "Aceclofenac",
            "Acemetacin",
            "Acenocoumarol",
            "Acetylsalicylic acid",
            "Agmatine",
            "Alaproclate",
            "Albutrepenonacog alfa",
            "Alclofenac",
            "Aldesleukin",
            "Alemtuzumab",
            "Aliskiren",
            "Allylestrenol",
            "Alminoprofen",
            "Aloxiprin",
            "Alprenolol",
            "Alteplase",
            "Altrenogest",
            "Altretamine",
            "Amediplase",
            "Amikacin",
            "Amiloride",
            "Aminophenazone",
            "Aminosalicylic acid",
            "Amiodarone",
            "Amlodipine",
            "Ammonium chloride",
            "Amphetamine",
            "Amsacrine",
            "Anagrelide",
            "Ancrod",
            "Andexanet alfa",
            "Andrographolide",
            "Anisodamine",
            "Anistreplase",
            "Anti-inhibitor coagulant complex",
            "Antihemophilic Factor (Recombinant), PEGylated",
            "Antihemophilic factor human",
            "Antihemophilic factor, human recombinant",
            "Antipyrine",
            "Antithrombin Alfa",
            "Antithrombin III human",
            "Antrafenine",
            "Apixaban",
            "Apramycin",
            "Aprotinin",
            "Aranidipine",
            "Arbekacin",
            "Ardeparin",
            "Argatroban",
            "Arotinolol",
            "Arsenic trioxide",
            "Astaxanthin",
            "Atenolol",
            "Azacitidine",
            "Azapropazone",
            "Azelnidipine",
            "Azficel-T",
            "Azilsartan medoxomil",
            "Azithromycin",
            "Balsalazide",
            "Bamet-UD2",
            "Barnidipine",
            "Belinostat",
            "Bemiparin",
            "Benazepril",
            "Benazeprilat",
            "Bencyclane",
            "Bendamustine",
            "Bendroflumethiazide",
            "Benidipine",
            "Benmoxin",
            "Benorilate",
            "Benoxaprofen",
            "Benzthiazide",
            "Benzydamine",
            "Benzylthiouracil",
            "Bepridil",
            "Beraprost",
            "Beroctocog alfa",
            "Betaxolol",
            "Betrixaban",
            "Bevantolol",
            "Bexarotene",
            "Biochanin A",
            "Bismuth subsalicylate",
            "Bisoprolol",
            "Bivalirudin",
            "Blinatumomab",
            "Boldenone",
            "Bopindolol",
            "Bortezomib",
            "Bosutinib",
            "Brinase",
            "Brofaromine",
            "Bucindolol",
            "Buflomedil",
            "Bufuralol",
            "Bumadizone",
            "Bupranolol",
            "Busulfan",
            "Butylphthalide",
            "Cabazitaxel",
            "Calcium",
            "Calcium acetate",
            "Calcium carbonate",
            "Calcium cation",
            "Calcium chloride",
            "Calcium citrate",
            "Calcium gluconate",
            "Calcium Phosphate",
            "Calcium threonate",
            "Calusterone",
            "Canagliflozin",
            "Candesartan",
            "Candesartan cilexetil",
            "Cangrelor",
            "Canrenoic acid",
            "Canrenone",
            "Capecitabine",
            "Caplacizumab",
            "Capreomycin",
            "Captopril",
            "Carbamazepine",
            "Carbaspirin calcium",
            "Carbimazole",
            "Carboplatin",
            "Carboxyamidotriazole",
            "Carfilzomib",
            "Carmustine",
            "Caroverine",
            "Caroxazone",
            "Carprofen",
            "Carvedilol",
            "Catridecacog",
            "Cefacetrile",
            "Cefaclor",
            "Cefadroxil",
            "Cefaloridine",
            "Cefalotin",
            "Cefamandole",
            "Cefamandole nafate",
            "Cefapirin",
            "Cefatrizine",
            "Cefazedone",
            "Cefazolin",
            "Cefbuperazone",
            "Cefcapene",
            "Cefdinir",
            "Cefditoren",
            "Cefepime",
            "Cefetamet",
            "Cefixime",
            "Cefmenoxime",
            "Cefmetazole",
            "Cefminox",
            "Cefodizime",
            "Cefonicid",
            "Cefoperazone",
            "Ceforanide",
            "Cefotaxime",
            "Cefotetan",
            "Cefotiam",
            "Cefoxitin",
            "Cefozopran",
            "Cefpiramide",
            "Cefpirome",
            "Cefpodoxime",
            "Cefprozil",
            "Cefradine",
            "Cefroxadine",
            "Cefsulodin",
            "Ceftaroline fosamil",
            "Ceftazidime",
            "Ceftezole",
            "Ceftibuten",
            "Ceftizoxime",
            "Ceftobiprole",
            "Ceftolozane",
            "Ceftriaxone",
            "Cefuroxime",
            "Celecoxib",
            "Celiprolol",
            "Cepeginterferon alfa-2B",
            "Cephalexin",
            "Cephaloglycin",
            "Certoparin",
            "Chenodeoxycholic acid",
            "Chlorambucil",
            "Chloramphenicol",
            "Chlormadinone",
            "Chlorothiazide",
            "Chlorotrianisene",
            "Cholic Acid",
            "Choline magnesium trisalicylate",
            "Choline salicylate",
            "Cilazapril",
            "Cilazaprilat",
            "Cilnidipine",
            "Cilostazol",
            "Cimicoxib",
            "Cinnarizine",
            "Cisplatin",
            "Citalopram",
            "Cladribine",
            "Clevidipine",
            "Clofarabine",
            "Clonixin",
            "Clopidogrel",
            "Cloprostenol",
            "Cloranolol",
            "Clorgiline",
            "Cloricromen",
            "Clorindione",
            "Coagulation Factor IX (Recombinant)",
            "Coagulation Factor IX Human",
            "Coagulation factor VII human",
            "Coagulation factor VIIa Recombinant Human",
            "Coagulation factor X human",
            "Colistin",
            "Collagenase clostridium histolyticum",
            "Conjugated estrogens",
            "Corticorelin ovine triflutate",
            "Coumarin",
            "Cyclandelate",
            "Cyclopenthiazide",
            "Cyclophosphamide",
            "Cyclosporine",
            "Cyclothiazide",
            "Cyproterone acetate",
            "Cytarabine",
            "Dabigatran",
            "Dabigatran etexilate",
            "Dacarbazine",
            "Dactinomycin",
            "Dalteparin",
            "Damoctocog alfa pegol",
            "Danaparoid",
            "Dantrolene",
            "Dapoxetine",
            "Darexaban",
            "Darodipine",
            "Dasatinib",
            "Daunorubicin",
            "Decitabine",
            "Deferasirox",
            "Defibrotide",
            "Dehydrochloromethyltestosterone",
            "Dehydrocholic acid",
            "Delapril",
            "Demegestone",
            "Deoxycholic acid",
            "Dersalazine",
            "Desirudin",
            "Desmoteplase",
            "Desogestrel",
            "Desvenlafaxine",
            "Dexibuprofen",
            "Dexketoprofen",
            "Dexniguldipine",
            "Dexrazoxane",
            "Dextran",
            "Dexverapamil",
            "Dibromotyrosine",
            "Diclofenac",
            "Dicoumarol",
            "Dienogest",
            "Diethylstilbestrol",
            "Difenpiramide",
            "Diflunisal",
            "Digoxin",
            "Dihydrostreptomycin",
            "Diltiazem",
            "Dinutuximab",
            "Diphenadione",
            "Dipotassium phosphate",
            "Dipyridamole",
            "Ditazole",
            "Docetaxel",
            "Dotarizine",
            "Doxorubicin",
            "Doxycycline",
            "Drospirenone",
            "Drostanolone propionate",
            "Drotrecogin alfa",
            "Droxicam",
            "Duloxetine",
            "Dydrogesterone",
            "Ebselen",
            "Edetate calcium disodium anhydrous",
            "Edetic acid",
            "Edoxaban",
            "Efonidipine",
            "Eftrenonacog alfa",
            "Emicizumab",
            "Emopamil",
            "Enalapril",
            "Enalaprilat",
            "Enoxaparin",
            "Epanolol",
            "Eperisone",
            "Epimestrol",
            "Epirizole",
            "Epirubicin",
            "Eplerenone",
            "Epoprostenol",
            "Eprosartan",
            "Eptifibatide",
            "Equol",
            "Eribulin",
            "Erythromycin",
            "Esatenolol",
            "Escitalopram",
            "Esmolol",
            "Esterified estrogens",
            "Estradiol",
            "Estradiol acetate",
            "Estradiol benzoate",
            "Estradiol cypionate",
            "Estradiol valerate",
            "Estriol",
            "Estrone",
            "Estrone sulfate",
            "Ethenzamide",
            "Ethinylestradiol",
            "Ethosuximide",
            "Ethyl biscoumacetate",
            "Ethynodiol diacetate",
            "Etodolac",
            "Etofenamate",
            "Etonogestrel",
            "Etoposide",
            "Etoricoxib",
            "Etynodiol",
            "Everolimus",
            "Factor IX Complex (Human)",
            "Factor XIII (human)",
            "Felodipine",
            "Fenbufen",
            "Fendiline",
            "Fenoprofen",
            "Fentiazac",
            "Ferulic acid",
            "Fibrinogen human",
            "Fibrinolysin",
            "Fimasartan",
            "Firocoxib",
            "Fish oil",
            "Floctafenine",
            "Flomoxef",
            "Floxuridine",
            "Fluconazole",
            "Flucytosine",
            "Fludarabine",
            "Fluindione",
            "Flunarizine",
            "Flunixin",
            "Fluorouracil",
            "Fluoxetine",
            "Flurbiprofen",
            "Flurbiprofen axetil",
            "Fluspirilene",
            "Fluvoxamine",
            "Fondaparinux",
            "Forasartan",
            "Formebolone",
            "Formic acid",
            "Formononetin",
            "Fosinopril",
            "Fosinoprilat",
            "Framycetin",
            "Furazolidone",
            "Gabexate",
            "Gallopamil",
            "Gemcitabine",
            "Gemtuzumab ozogamicin",
            "Geneticin",
            "Gentamicin",
            "Gentamicin C1a",
            "Gestodene",
            "Gestonorone",
            "Gestrinone",
            "Ginkgo biloba",
            "Glycochenodeoxycholic Acid",
            "Glycocholic acid",
            "Gossypol",
            "Guacetisal",
            "Harmaline",
            "Hemin",
            "Heparin",
            "Hexestrol",
            "Human interferon omega-1",
            "Hydracarbazine",
            "Hydrochlorothiazide",
            "Hydroflumethiazide",
            "Hydroxyprogesterone",
            "Hydroxyprogesterone caproate",
            "Hydroxytyrosol",
            "Hydroxyurea",
            "Hygromycin B",
            "Hyodeoxycholic Acid",
            "Ibritumomab tiuxetan",
            "Ibrutinib",
            "Ibudilast",
            "Ibuprofen",
            "Ibuproxam",
            "Icosapent",
            "Icosapent ethyl",
            "Idarubicin",
            "Idraparinux",
            "Ifetroban",
            "Ifosfamide",
            "Iloprost",
            "Imatinib",
            "Imidapril",
            "Imidazole salicylate",
            "Indalpine",
            "Indenolol",
            "Indobufen",
            "Indomethacin",
            "Indoprofen",
            "Interferon alfa",
            "Interferon alfa-2a, Recombinant",
            "Interferon alfa-2b",
            "Interferon alfa-n1",
            "Interferon alfa-n3",
            "Interferon alfacon-1",
            "Interferon beta-1b",
            "Interferon gamma-1b",
            "Iproniazid",
            "Irbesartan",
            "Irinotecan",
            "Isepamicin",
            "Isocarboxazid",
            "Isosorbide",
            "Isoxicam",
            "Isradipine",
            "Itraconazole",
            "Ixabepilone",
            "Kallidinogenase",
            "Kanamycin",
            "Kebuzone",
            "Ketanserin",
            "Ketoconazole",
            "Ketoprofen",
            "Ketorolac",
            "Labetalol",
            "Lacidipine",
            "Lamotrigine",
            "Landiolol",
            "Latamoxef",
            "Lenalidomide",
            "Lepirudin",
            "Lercanidipine",
            "Letaxaban",
            "Levobetaxolol",
            "Levocarnitine",
            "Levomenthol",
            "Levomilnacipran",
            "Levonorgestrel",
            "Licofelone",
            "Lidoflazine",
            "Limaprost",
            "Linezolid",
            "Linsidomine",
            "Lisinopril",
            "Lomerizine",
            "Lomustine",
            "Lonazolac",
            "Lonidamine",
            "Loperamide",
            "Loracarbef",
            "Lornoxicam",
            "Losartan",
            "Loxoprofen",
            "Lumiracoxib",
            "Lynestrenol",
            "Magnesium salicylate",
            "Magnesium sulfate",
            "Manidipine",
            "Mannitol",
            "Mannitol busulfan",
            "Mebanazine",
            "Mebutizide",
            "Mechlorethamine",
            "Meclofenamic acid",
            "Medrogestone",
            "Medroxyprogesterone acetate",
            "Mefenamic acid",
            "Megestrol acetate",
            "Melagatran",
            "Meloxicam",
            "Melphalan",
            "Mepindolol",
            "Mercaptopurine",
            "Mesalazine",
            "Mestranol",
            "Metamizole",
            "Methallenestril",
            "Methimazole",
            "Methotrexate",
            "Methsuximide",
            "Methyclothiazide",
            "Methyl salicylate",
            "Methyl-1-testosterone",
            "Methylene blue",
            "Methylestrenolone",
            "Methylthiouracil",
            "Metoprolol",
            "Mibefradil",
            "Mibolerone",
            "Mifepristone",
            "Milnacipran",
            "Minaprine",
            "Mitomycin",
            "Mitoxantrone",
            "Moclobemide",
            "Moexipril",
            "Moexiprilat",
            "Mofebutazone",
            "Monopotassium phosphate",
            "Monteplase",
            "Morniflumate",
            "Moroctocog alfa",
            "Moxestrol",
            "Nabumetone",
            "Nadolol",
            "Nadroparin",
            "Nafamostat",
            "Naftopidil",
            "Naproxen",
            "Neamine",
            "Nebivolol",
            "Nefazodone",
            "Nelarabine",
            "Neomycin",
            "Netilmicin",
            "Nialamide",
            "Nicardipine",
            "Nicorandil",
            "Nifedipine",
            "Nifenazone",
            "Niguldipine",
            "Nilotinib",
            "Niludipine",
            "Nilvadipine",
            "Nimesulide",
            "Nimodipine",
            "Nintedanib",
            "Nisoldipine",
            "Nitrendipine",
            "Nitroaspirin",
            "Nitrofurantoin",
            "Nomegestrol",
            "Nomegestrol acetate",
            "Nonacog beta pegol",
            "Norelgestromin",
            "Norethindrone enanthate",
            "Norethisterone",
            "Norethynodrel",
            "Norgestimate",
            "Norgestrel",
            "Norgestrienone",
            "NS-398",
            "Nylidrin",
            "Obeticholic acid",
            "Obinutuzumab",
            "Octamoxin",
            "Octylphenoxy polyethoxyethanol",
            "Olaparib",
            "Olmesartan",
            "Olsalazine",
            "Omacetaxine mepesuccinate",
            "Omapatrilat",
            "Omega-3 fatty acids",
            "Omega-3-acid ethyl esters",
            "Omega-3-carboxylic acids",
            "Oritavancin",
            "Ormeloxifene",
            "Otamixaban",
            "Otilonium",
            "Oxaliplatin",
            "Oxaprozin",
            "Oxprenolol",
            "Oxyphenbutazone",
            "p-Coumaric acid",
            "Paclitaxel",
            "Palbociclib",
            "Palifermin",
            "Pantothenic acid",
            "Parecoxib",
            "Pargyline",
            "Parnaparin",
            "Paromomycin",
            "Paroxetine",
            "Peginterferon alfa-2a",
            "Peginterferon alfa-2b",
            "Peginterferon beta-1a",
            "Pemetrexed",
            "Penbutolol",
            "Penfluridol",
            "Penicillamine",
            "Penicillin G Acyl-Serine",
            "Pentamidine",
            "Pentosan polysulfate",
            "Pentostatin",
            "Pentoxifylline",
            "Perhexiline",
            "Perindopril",
            "Perindoprilat",
            "Phenelzine",
            "Phenindione",
            "Pheniprazine",
            "Phenoxypropazine",
            "Phenprocoumon",
            "Phenyl aminosalicylate",
            "Phenylalanine",
            "Phenylbutazone",
            "Picotamide",
            "Pinaverium",
            "Pindolol",
            "Pirlindole",
            "Piroxicam",
            "Pirprofen",
            "Pivhydrazine",
            "Platelet Activating Factor",
            "Plazomicin",
            "Polmacoxib",
            "Polyestradiol phosphate",
            "Polythiazide",
            "Pomalidomide",
            "Ponatinib",
            "Potassium",
            "Potassium acetate",
            "Potassium alum",
            "Potassium bicarbonate",
            "Potassium bitartrate",
            "Potassium carbonate",
            "Potassium cation",
            "Potassium chloride",
            "Potassium citrate",
            "Potassium gluconate",
            "Potassium guaiacolsulfonate",
            "Potassium hydroxide",
            "Potassium Iodide",
            "Potassium lactate",
            "Potassium nitrate",
            "Potassium perchlorate",
            "Potassium permanganate",
            "Potassium sulfate",
            "Potassium triiodide",
            "Practolol",
            "Prasugrel",
            "Prenylamine",
            "Procaine",
            "Procarbazine",
            "Progesterone",
            "Proglumetacin",
            "Promegestone",
            "Propacetamol",
            "Propafenone",
            "Propranolol",
            "Propylthiouracil",
            "Propyphenazone",
            "Proquazone",
            "Protein C",
            "Protein S human",
            "Prothrombin",
            "Protocatechualdehyde",
            "Puromycin",
            "Quinapril",
            "Quinaprilat",
            "Quinestrol",
            "Quingestanol",
            "Quingestanol acetate",
            "Quinidine",
            "Quinine",
            "Quinoline Yellow WS",
            "Raltitrexed",
            "Ramatroban",
            "Ramipril",
            "Ramiprilat",
            "Rasagiline",
            "Relcovaptan",
            "Rescinnamine",
            "Resveratrol",
            "Reteplase",
            "Reviparin",
            "Ribostamycin",
            "Ridogrel",
            "Ritanserin",
            "Rituximab",
            "Rivaroxaban",
            "Robenacoxib",
            "Rofecoxib",
            "Rusalatide acetate",
            "Ruxolitinib",
            "Safinamide",
            "Safrazine",
            "Salicylamide",
            "Salicylic acid",
            "Salsalate",
            "Saprisartan",
            "Saralasin",
            "Sarpogrelate",
            "Saruplase",
            "SC-236",
            "Selegiline",
            "Seletracetam",
            "Semuloparin",
            "Seproxetine",
            "Sertraline",
            "Sevoflurane",
            "Sibutramine",
            "Sildenafil",
            "Sirolimus",
            "Sisomicin",
            "Sodium citrate",
            "Sodium phosphate, monobasic",
            "Sorafenib",
            "Sotalol",
            "Spirapril",
            "Spironolactone",
            "Stanolone acetate",
            "Streptokinase",
            "Streptomycin",
            "Streptozocin",
            "Succinylcholine",
            "Sugammadex",
            "Sulfamethoxazole",
            "Sulfasalazine",
            "Sulfinpyrazone",
            "Sulindac",
            "Sulodexide",
            "Susoctocog alfa",
            "Suxibuzone",
            "Synthetic Conjugated Estrogens, A",
            "Synthetic Conjugated Estrogens, B",
            "Tacrolimus",
            "Talinolol",
            "Talniflumate",
            "Tamoxifen",
            "Tasosartan",
            "Taurochenodeoxycholic acid",
            "Taurocholic acid",
            "Tauroursodeoxycholic acid",
            "Taxifolin",
            "Tazobactam",
            "Tedizolid phosphate",
            "Telavancin",
            "Telmisartan",
            "Temocapril",
            "Temozolomide",
            "Temsirolimus",
            "Tenecteplase",
            "Tenidap",
            "Teniposide",
            "Tenoxicam",
            "Tepoxalin",
            "Terodiline",
            "Tertatolol",
            "Tesmilifene",
            "Testosterone",
            "Testosterone cypionate",
            "Testosterone enantate benzilic acid hydrazone",
            "Testosterone enanthate",
            "Testosterone propionate",
            "Testosterone succinate",
            "Testosterone undecanoate",
            "Tetrahydropalmatine",
            "Tetrandrine",
            "Thalidomide",
            "Thiosalicylic acid",
            "Thiotepa",
            "Tiaprofenic acid",
            "Tibolone",
            "Ticagrelor",
            "Ticlopidine",
            "Timolol",
            "Tinoridine",
            "Tioclomarol",
            "Tioguanine",
            "Tipranavir",
            "Tirofiban",
            "Tobramycin",
            "Tocopherylquinone",
            "Tofacitinib",
            "Tolfenamic acid",
            "Tolmetin",
            "Toloxatone",
            "Tolvaptan",
            "Topotecan",
            "Toremifene",
            "Tositumomab",
            "Trabectedin",
            "Trandolapril",
            "Trandolaprilat",
            "Tranilast",
            "Tranylcypromine",
            "Trapidil",
            "Trastuzumab emtansine",
            "Trazodone",
            "Trenonacog alfa",
            "Treprostinil",
            "Trestolone",
            "Trestolone acetate",
            "Triamcinolone",
            "Triamterene",
            "Trichlormethiazide",
            "Triflusal",
            "Trimebutine",
            "Trimethadione",
            "Trimethoprim",
            "Triptolide",
            "Trolamine salicylate",
            "Troxerutin",
            "Turoctocog alfa",
            "Turoctocog alfa pegol",
            "Ulipristal",
            "Urokinase",
            "Ursodeoxycholic acid",
            "Valdecoxib",
            "Valsartan",
            "Vasopressin",
            "Vatreptacog alfa",
            "Venlafaxine",
            "Vinblastine",
            "Vindesine",
            "Vinorelbine",
            "Vinpocetine",
            "Vitamin E",
            "Von Willebrand Factor Human",
            "Vorapaxar",
            "Vorinostat",
            "Warfarin",
            "WIN 55212-2",
            "Ximelagatran",
            "Zaltoprofen",
            "Zeranol",
            "Zidovudine",
            "Zimelidine",
            "Zinc citrate",
            "Zofenopril",
            "Zomepirac",
            "Zonisamide"
          ],
          "Name": "Tinzaparin",
          "structure": "https://www.drugbank.ca/structures/DB06822/image.svg",
          "kind": "Drug",
          "Degree": 6,
          "Closeness Centrality": 0.18573580829472128,
          "Betweenness Centrality": 0.0,
          "Eigenvector Centrality": 0.0016096024763546234,
          "Clustering Coefficient": 1.0,
          "VoteRank Score": 0,
          "fill_color": "#FC5F67",
          "line_color": "#FB3640",
          "id": "Tinzaparin",
          "value": "Tinzaparin",
          "name": "Tinzaparin"
        }
      },
      {
        "data": {
          "ID": "DB11779",
          "SMILES": "CC(C)(C)OC(=O)N[C@H]1CCCCC/C=C\\[C@@H]2C[C@]2(NC(=O)[C@@H]3C[C@H](CN3C1=O)OC(=O)N4CC5=C(C4)C(=CC=C5)F)C(=O)NS(=O)(=O)C6CC6",
          "ATC Code Level 1": [
            "Not Available"
          ],
          "ATC Code Level 2": [
            "Not Available"
          ],
          "ATC Code Level 3": [
            "Not Available"
          ],
          "ATC Code Level 4": [
            "Not Available"
          ],
          "ATC Identifier": [
            "Not Available"
          ],
          "Targets": [
            "Genome polyprotein"
          ],
          "Enzymes": [
            "Cytochrome P450 3A4"
          ],
          "Carriers": [],
          "Transporters": [],
          "Target Class": [
            "Enzyme"
          ],
          "Drug Interactions": [
            "(R)-warfarin",
            "(S)-Warfarin",
            "9-aminocamptothecin",
            "Abemaciclib",
            "Acalabrutinib",
            "Acenocoumarol",
            "Albendazole",
            "Aldosterone",
            "Alectinib",
            "Alfuzosin",
            "Allylestrenol",
            "Almotriptan",
            "Alpelisib",
            "Alprazolam",
            "Aminophylline",
            "Amiodarone",
            "Amlodipine",
            "Apalutamide",
            "Aripiprazole",
            "Aripiprazole lauroxil",
            "Astemizole",
            "Atazanavir",
            "Atorvastatin",
            "Axitinib",
            "Azithromycin",
            "Baricitinib",
            "Barnidipine",
            "Bedaquiline",
            "Betamethasone",
            "Bicalutamide",
            "Bortezomib",
            "Bosutinib",
            "Brentuximab vedotin",
            "Brexpiprazole",
            "Brigatinib",
            "Budesonide",
            "Busulfan",
            "Cabazitaxel",
            "Cabergoline",
            "Cabozantinib",
            "Carbamazepine",
            "Cephalexin",
            "Ceritinib",
            "Chlorpromazine",
            "Cilostazol",
            "Cisapride",
            "Clomipramine",
            "Clonidine",
            "Cloprednol",
            "Cobimetinib",
            "Colchicine",
            "Conivaptan",
            "Copanlisib",
            "Corticotropin",
            "Cortisone",
            "Cortisone acetate",
            "Cortivazol",
            "Crizotinib",
            "Cyclophosphamide",
            "Cyclosporine",
            "Dabrafenib",
            "Daclatasvir",
            "Dacomitinib",
            "Darolutamide",
            "Dasatinib",
            "Deflazacort",
            "Delamanid",
            "Dexamethasone",
            "Digitoxin",
            "Dihydroergocornine",
            "Dihydroergocristine",
            "Dihydroergocryptine",
            "Dihydroergotamine",
            "Docetaxel",
            "Dofetilide",
            "Doxazosin",
            "Doxorubicin",
            "Dronedarone",
            "Drospirenone",
            "Duloxetine",
            "Duvelisib",
            "Ebastine",
            "Elexacaftor",
            "Eliglustat",
            "Enasidenib",
            "Enfortumab vedotin",
            "Entrectinib",
            "Eplerenone",
            "Erdafitinib",
            "Ergotamine",
            "Erlotinib",
            "Eszopiclone",
            "Etoposide",
            "Everolimus",
            "Famciclovir",
            "Fenofibrate",
            "Fentanyl",
            "Fesoterodine",
            "Flibanserin",
            "Fludrocortisone",
            "Flunisolide",
            "Fluprednisolone",
            "Fluticasone propionate",
            "Fosaprepitant",
            "Fosphenytoin",
            "Gilteritinib",
            "Guanfacine",
            "Haloperidol",
            "Hydrocodone",
            "Hydrocortisone",
            "Ibrutinib",
            "Idelalisib",
            "Ifosfamide",
            "Iloperidone",
            "Irinotecan",
            "Isavuconazole",
            "Isavuconazonium",
            "Ivacaftor",
            "Ivosidenib",
            "Ixabepilone",
            "Ixazomib",
            "Lacosamide",
            "Lapatinib",
            "Lefamulin",
            "Levacetylmethadol",
            "Levamlodipine",
            "Levomilnacipran",
            "Linagliptin",
            "Lomitapide",
            "Lorazepam",
            "Lovastatin",
            "Lumacaftor",
            "Lumateperone",
            "Lurbinectedin",
            "Maraviroc",
            "Medical Cannabis",
            "Melengestrol",
            "Meperidine",
            "Meprednisone",
            "Methotrexate",
            "Methylprednisolone",
            "Methylprednisone",
            "Methysergide",
            "Metoprolol",
            "Midazolam",
            "Midostaurin",
            "Mifepristone",
            "Milnacipran",
            "Neratinib",
            "Netupitant",
            "Nilotinib",
            "Nintedanib",
            "Norethisterone",
            "Nortriptyline",
            "Olaparib",
            "Oliceridine",
            "Osilodrostat",
            "Osimertinib",
            "Paclitaxel",
            "Palbociclib",
            "Panobinostat",
            "Paramethasone",
            "Pazopanib",
            "Pemigatinib",
            "Pexidartinib",
            "Phenprocoumon",
            "Phentermine",
            "Pimozide",
            "Polatuzumab vedotin",
            "Pomalidomide",
            "Ponatinib",
            "Pralsetinib",
            "Pranlukast",
            "Prednisolone",
            "Prednisone",
            "Prednylidene",
            "Pretomanid",
            "Prochlorperazine",
            "Prucalopride",
            "Quetiapine",
            "Quinidine",
            "R,S-Warfarin alcohol",
            "Ranolazine",
            "Regorafenib",
            "Retapamulin",
            "Ribociclib",
            "Rimegepant",
            "Riociguat",
            "Ripretinib",
            "Roflumilast",
            "Romidepsin",
            "Rosuvastatin",
            "Rufinamide",
            "Ruxolitinib",
            "S,R-Warfarin alcohol",
            "Salmeterol",
            "Saxagliptin",
            "Selumetinib",
            "Sildenafil",
            "Siponimod",
            "Sirolimus",
            "Sonidegib",
            "Sorafenib",
            "St. John's Wort",
            "Sunitinib",
            "Suvorexant",
            "Tacrolimus",
            "Tadalafil",
            "Tamoxifen",
            "Tasimelteon",
            "Tazemetostat",
            "Temsirolimus",
            "Teniposide",
            "Tenofovir",
            "Tenofovir alafenamide",
            "Terfenadine",
            "Tezacaftor",
            "Theophylline",
            "Thiotepa",
            "Tianeptine",
            "Ticlopidine",
            "Tofacitinib",
            "Tolterodine",
            "Tolvaptan",
            "Trabectedin",
            "Tramadol",
            "Trastuzumab emtansine",
            "Trazodone",
            "Triamcinolone",
            "Trilostane",
            "Ubrogepant",
            "Upadacitinib",
            "Vandetanib",
            "Vardenafil",
            "Vemurafenib",
            "Venetoclax",
            "Vilazodone",
            "Vinblastine",
            "Vincristine",
            "Vindesine",
            "Vinflunine",
            "Vinorelbine",
            "Vitamin D",
            "Vorapaxar",
            "Voxelotor",
            "Warfarin",
            "Zafirlukast",
            "Zanubrutinib",
            "Ziprasidone",
            "Zolpidem",
            "Zopiclone",
            "Zuclopenthixol"
          ],
          "Name": "Danoprevir",
          "structure": "https://www.drugbank.ca/structures/DB11779/image.svg",
          "kind": "Drug",
          "Degree": 1,
          "Closeness Centrality": 0.010830324909747292,
          "Betweenness Centrality": 0.0,
          "Eigenvector Centrality": 3.675692570651664e-18,
          "Clustering Coefficient": 0,
          "VoteRank Score": 0,
          "fill_color": "#FC5F67",
          "line_color": "#FB3640",
          "id": "Danoprevir",
          "value": "Danoprevir",
          "name": "Danoprevir"
        }
      },
      {
        "data": {
          "ID": "DB11952",
          "SMILES": "C[C@@H](C1=CC2=C(C(=CC=C2)Cl)C(=O)N1C3=CC=CC=C3)NC4=NC=NC5=C4NC=N5",
          "ATC Code Level 1": [
            "Not Available"
          ],
          "ATC Code Level 2": [
            "Not Available"
          ],
          "ATC Code Level 3": [
            "Not Available"
          ],
          "ATC Code Level 4": [
            "Not Available"
          ],
          "ATC Identifier": [
            "Not Available"
          ],
          "Targets": [
            "Phosphatidylinositol 4,5-bisphosphate 3-kinase catalytic subunit gamma isoform",
            "Phosphatidylinositol 4,5-bisphosphate 3-kinase catalytic subunit delta isoform"
          ],
          "Enzymes": [
            "Cytochrome P450 3A4"
          ],
          "Carriers": [],
          "Transporters": [
            "Multidrug resistance protein 1",
            "ATP-binding cassette sub-family G member 2"
          ],
          "Target Class": [
            "Enzyme",
            "Enzyme"
          ],
          "Drug Interactions": [
            "6-Deoxyerythronolide B",
            "7-ethyl-10-hydroxycamptothecin",
            "9-aminocamptothecin",
            "Abametapir",
            "Abatacept",
            "Abemaciclib",
            "Acalabrutinib",
            "Acenocoumarol",
            "Acetaminophen",
            "Acetazolamide",
            "Adalimumab",
            "Afatinib",
            "Afelimomab",
            "Albendazole",
            "Aldesleukin",
            "Alectinib",
            "Allylestrenol",
            "Alpelisib",
            "Ambrisentan",
            "Aminoglutethimide",
            "Aminophylline",
            "Amiodarone",
            "Amobarbital",
            "Amphotericin B",
            "Amprenavir",
            "Anakinra",
            "Apalutamide",
            "Apixaban",
            "Apremilast",
            "Aprepitant",
            "Aprobarbital",
            "Armodafinil",
            "Astemizole",
            "Asunaprevir",
            "Atazanavir",
            "Avasimibe",
            "Avatrombopag",
            "AVE9633",
            "Axitinib",
            "Azithromycin",
            "Barbexaclone",
            "Barbital",
            "Baricitinib",
            "Barnidipine",
            "Beclomethasone dipropionate",
            "Belantamab mafodotin",
            "Belinostat",
            "Bendamustine",
            "Benidipine",
            "Berotralstat",
            "Betamethasone",
            "Betamethasone phosphate",
            "Betrixaban",
            "Bexarotene",
            "Bicalutamide",
            "Bifonazole",
            "Binimetinib",
            "Biricodar",
            "Bisoprolol",
            "Black cohosh",
            "Boceprevir",
            "Bortezomib",
            "Bosentan",
            "Bosutinib",
            "Brefeldin A",
            "Brentuximab vedotin",
            "Brigatinib",
            "Bromocriptine",
            "Bryostatin 1",
            "Budesonide",
            "Buprenorphine",
            "Busulfan",
            "Butalbital",
            "Cabazitaxel",
            "Cabergoline",
            "Caffeine",
            "Calcitriol",
            "Canagliflozin",
            "Canakinumab",
            "Candicidin",
            "Cannabidiol",
            "Capmatinib",
            "Capsaicin",
            "Carbamazepine",
            "Carbomycin",
            "Carfilzomib",
            "Carvedilol",
            "Cefradine",
            "Cenobamate",
            "Cephalexin",
            "Ceritinib",
            "Cerivastatin",
            "Certolizumab pegol",
            "Cethromycin",
            "Chloramphenicol",
            "Chlorpromazine",
            "Cholesterol",
            "Cimetidine",
            "Ciprofloxacin",
            "Cisapride",
            "Citalopram",
            "Clarithromycin",
            "Clevidipine",
            "Clobazam",
            "Clobetasol",
            "Clobetasol propionate",
            "Clocortolone acetate",
            "Clofazimine",
            "Clofibrate",
            "Clomifene",
            "Clomipramine",
            "Clonidine",
            "Cloprednol",
            "Clozapine",
            "Cobicistat",
            "Cobimetinib",
            "Colchicine",
            "Coltuximab ravtansine",
            "Conivaptan",
            "Copanlisib",
            "Corticotropin",
            "Cortisone",
            "Cortisone acetate",
            "Cortivazol",
            "Crizotinib",
            "Curcumin sulfate",
            "Cyclophosphamide",
            "Cyclosporine",
            "Cyproterone acetate",
            "Dabigatran etexilate",
            "Dabrafenib",
            "Daclatasvir",
            "Dacomitinib",
            "Dactinomycin",
            "Daidzin",
            "Dalfopristin",
            "Danazol",
            "Danoprevir",
            "Dapoxetine",
            "Darolutamide",
            "Darunavir",
            "Dasabuvir",
            "Dasatinib",
            "Daunorubicin",
            "Deferasirox",
            "Deflazacort",
            "Delavirdine",
            "Desipramine",
            "Desvenlafaxine",
            "Dexamethasone",
            "Dexamethasone isonicotinate",
            "Dexniguldipine",
            "Dextropropoxyphene",
            "Diazepam",
            "Dicloxacillin",
            "Diethylstilbestrol",
            "Difluocortolone",
            "Digitoxin",
            "Digoxin",
            "Dihydroergocornine",
            "Dihydroergocristine",
            "Dihydroergocryptine",
            "Dihydroergotamine",
            "Diltiazem",
            "Dimethyl sulfoxide",
            "Dirithromycin",
            "Ditiocarb",
            "Docetaxel",
            "Dofetilide",
            "Dolutegravir",
            "Doramectin",
            "Dovitinib",
            "Doxazosin",
            "Doxorubicin",
            "Doxycycline",
            "Dronabinol",
            "Dronedarone",
            "Drospirenone",
            "Duloxetine",
            "Ebastine",
            "Echinacea",
            "Edoxaban",
            "Efavirenz",
            "Efonidipine",
            "Elacridar",
            "Elagolix",
            "Elbasvir",
            "Elexacaftor",
            "Eliglustat",
            "Eltrombopag",
            "Elvitegravir",
            "Emapalumab",
            "Enasidenib",
            "Enfortumab vedotin",
            "Entrectinib",
            "Enzalutamide",
            "Epinephrine",
            "Epofolate",
            "Epothilone D",
            "Eprinomectin",
            "Erdafitinib",
            "Ergotamine",
            "Erlotinib",
            "Ertugliflozin",
            "Erythromycin",
            "Esketamine",
            "Eslicarbazepine",
            "Eslicarbazepine acetate",
            "Estradiol",
            "Estradiol acetate",
            "Estradiol benzoate",
            "Estradiol cypionate",
            "Estradiol dienanthate",
            "Estradiol valerate",
            "Estrone",
            "Etanercept",
            "Ethanol",
            "Ethotoin",
            "Etoposide",
            "Etoricoxib",
            "Etravirine",
            "Everolimus",
            "Famciclovir",
            "Favipiravir",
            "Fedratinib",
            "Felbamate",
            "Felodipine",
            "Fenofibrate",
            "Fexofenadine",
            "Flibanserin",
            "Flucloxacillin",
            "Fluconazole",
            "Flunisolide",
            "Fluocinolone acetonide",
            "Fluocinonide",
            "Fluocortolone",
            "Fluprednidene",
            "Flurithromycin",
            "Fluticasone",
            "Fluticasone furoate",
            "Fluticasone propionate",
            "Fluvastatin",
            "Fluvoxamine",
            "Formestane",
            "Fosaprepitant",
            "Fosnetupitant",
            "Fosphenytoin",
            "Fostamatinib",
            "Fostemsavir",
            "Fusidic acid",
            "Gefitinib",
            "Gemcitabine",
            "Genistein",
            "Gilteritinib",
            "Glasdegib",
            "Glecaprevir",
            "Glyburide",
            "Glycerol phenylbutyrate",
            "Golimumab",
            "GPI-1485",
            "Grapiprant",
            "Grazoprevir",
            "Griseofulvin",
            "Haloperidol",
            "Hesperetin",
            "Hydralazine",
            "Hydrocortamate",
            "Hydrocortisone",
            "Hydrocortisone acetate",
            "Hydrocortisone butyrate",
            "Hydrocortisone succinate",
            "Idelalisib",
            "Ifosfamide",
            "Imatinib",
            "Imipramine",
            "Indacaterol",
            "Indalpine",
            "Indisulam",
            "Infliximab",
            "Inotuzumab ozogamicin",
            "Irbesartan",
            "Irinotecan",
            "Isavuconazole",
            "Isavuconazonium",
            "Isoniazid",
            "Isradipine",
            "Istradefylline",
            "Itraconazole",
            "Ivacaftor",
            "Ivermectin",
            "Ivosidenib",
            "Ixabepilone",
            "Ixazomib",
            "Ketamine",
            "Ketazolam",
            "Ketoconazole",
            "Kitasamycin",
            "KOS-1584",
            "Lacosamide",
            "Laniquidar",
            "Lanreotide",
            "Lansoprazole",
            "Lapatinib",
            "Larotrectinib",
            "Lasmiditan",
            "Ledipasvir",
            "Lefamulin",
            "Lemborexant",
            "Lenvatinib",
            "Lesinurad",
            "Lestaurtinib",
            "Letermovir",
            "Levacetylmethadol",
            "Linagliptin",
            "Lomitapide",
            "Lonafarnib",
            "Loperamide",
            "Lopinavir",
            "Lorazepam",
            "Lorvotuzumab mertansine",
            "Losartan",
            "Lovastatin",
            "Loxapine",
            "Lumacaftor",
            "Lumefantrine",
            "Lusutrombopag",
            "Manidipine",
            "Mannitol",
            "Medical Cannabis",
            "Medroxyprogesterone acetate",
            "Mefloquine",
            "Melengestrol acetate",
            "Mepartricin",
            "Meperidine",
            "Meprednisone",
            "Mequitazine",
            "Metamizole",
            "Methadone",
            "Methimazole",
            "Methohexital",
            "Methotrexate",
            "Methylene blue",
            "Methylergometrine",
            "Methylphenobarbital",
            "Methylprednisolone",
            "Methylprednisolone hemisuccinate",
            "Methylprednisone",
            "Methysergide",
            "Metoprolol",
            "Metreleptin",
            "Metronidazole",
            "Metyrapone",
            "Mibefradil",
            "Miconazole",
            "Midazolam",
            "Midecamycin",
            "Midostaurin",
            "Mifepristone",
            "Milnacipran",
            "Miocamycin",
            "Mirabegron",
            "Mirtazapine",
            "Mirvetuximab Soravtansine",
            "Mitemcinal",
            "Mitotane",
            "Mitoxantrone",
            "Modafinil",
            "Mometasone",
            "Mometasone furoate",
            "Morphine",
            "Nabiximols",
            "Nafcillin",
            "Naloxone",
            "Naringenin",
            "Nefazodone",
            "Nelfinavir",
            "Neratinib",
            "Netupitant",
            "Niacin",
            "Nicardipine",
            "Nifedipine",
            "Niguldipine",
            "Nilotinib",
            "Nilvadipine",
            "Nintedanib",
            "Nitric Oxide",
            "Norethisterone",
            "Norfloxacin",
            "Norgestimate",
            "Nortriptyline",
            "Noscapine",
            "Novobiocin",
            "Octreotide",
            "Odanacatib",
            "Olaparib",
            "Oleandomycin",
            "Omadacycline",
            "Ombitasvir",
            "Omeprazole",
            "ONT-093",
            "Oritavancin",
            "Orlistat",
            "Orphenadrine",
            "Osilodrostat",
            "Osimertinib",
            "Oxcarbazepine",
            "Oxetacaine",
            "Oxybutynin",
            "Oxymetholone",
            "Paclitaxel",
            "Palbociclib",
            "Paliperidone",
            "Panobinostat",
            "Pantoprazole",
            "Paramethasone",
            "Paritaprevir",
            "Paroxetine",
            "Pasireotide",
            "Patupilone",
            "Pazopanib",
            "Pegvisomant",
            "Pentobarbital",
            "Peppermint oil",
            "Perampanel",
            "Pexidartinib",
            "Phenelzine",
            "Phenobarbital",
            "Phenprocoumon",
            "Phentermine",
            "Phenylbutazone",
            "Phenytoin",
            "Pibrentasvir",
            "Pilocarpine",
            "Pimozide",
            "Piperaquine",
            "Pitolisant",
            "Pomalidomide",
            "Ponatinib",
            "Posaconazole",
            "Pralsetinib",
            "Pranlukast",
            "Pravastatin",
            "Prednisolone",
            "Prednisolone acetate",
            "Prednisolone hemisuccinate",
            "Prednisolone phosphate",
            "Prednisone acetate",
            "Prednylidene",
            "Primaquine",
            "Primidone",
            "Probenecid",
            "Prochlorperazine",
            "Progesterone",
            "Propafenone",
            "Propofol",
            "Prucalopride",
            "Quercetin",
            "Quinidine",
            "Quinine",
            "Quinupristin",
            "Rabeprazole",
            "Raloxifene",
            "Ranolazine",
            "Regorafenib",
            "Remacemide",
            "Remdesivir",
            "Reserpine",
            "Resveratrol",
            "Revefenacin",
            "Ribociclib",
            "Ridaforolimus",
            "Rifabutin",
            "Rifampicin",
            "Rifamycin",
            "Rifapentine",
            "Rifaximin",
            "Rilonacept",
            "Rilpivirine",
            "Rimegepant",
            "Ripretinib",
            "Ritonavir",
            "Rivaroxaban",
            "Rofecoxib",
            "Roflumilast",
            "Rokitamycin",
            "Rolapitant",
            "Romidepsin",
            "Rosuvastatin",
            "Roxithromycin",
            "Rucaparib",
            "Rufinamide",
            "Rutin",
            "Ruxolitinib",
            "Safinamide",
            "Sagopilone",
            "Saquinavir",
            "Saracatinib",
            "Sarecycline",
            "Sarilumab",
            "Satralizumab",
            "Secobarbital",
            "Secukinumab",
            "Selamectin",
            "Selexipag",
            "Selumetinib",
            "Seproxetine",
            "Seratrodast",
            "Sildenafil",
            "Silodosin",
            "Siltuximab",
            "Simeprevir",
            "Simvastatin",
            "Siponimod",
            "Sirolimus",
            "Sitagliptin",
            "Sitaxentan",
            "Sofosbuvir",
            "Solithromycin",
            "Somatostatin",
            "Sonidegib",
            "Sorafenib",
            "St. John's Wort",
            "Stiripentol",
            "Sulfamethoxazole",
            "Sulfasalazine",
            "Sulfinpyrazone",
            "Sunitinib",
            "Suvorexant",
            "Tacrolimus",
            "Tafamidis",
            "Talazoparib",
            "Talinolol",
            "Tamoxifen",
            "Tariquidar",
            "Tasimelteon",
            "Taurocholic acid",
            "Tazemetostat",
            "Technetium Tc-99m sestamibi",
            "Tegaserod",
            "Telaprevir",
            "Telithromycin",
            "Telmisartan",
            "Temsirolimus",
            "Teniposide",
            "Tenofovir",
            "Tenofovir alafenamide",
            "Tenofovir disoproxil",
            "Terbinafine",
            "Terfenadine",
            "Teriflunomide",
            "Tesmilifene",
            "Testosterone",
            "Testosterone cypionate",
            "Testosterone enanthate",
            "Testosterone undecanoate",
            "Tetracycline",
            "Tezacaftor",
            "Theophylline",
            "Thiamylal",
            "Thiopental",
            "Thiotepa",
            "Tianeptine",
            "Ticagrelor",
            "Ticlopidine",
            "Tildipirosin",
            "Tilmicosin",
            "Tipranavir",
            "Tocilizumab",
            "Tofisopam",
            "Tolvaptan",
            "Topiramate",
            "Topiroxostat",
            "Topotecan",
            "Toremifene",
            "Trabectedin",
            "Trametinib",
            "Tranylcypromine",
            "Trastuzumab emtansine",
            "Triamcinolone",
            "Triclabendazole",
            "Trimipramine",
            "Troglitazone",
            "Troleandomycin",
            "Tucatinib",
            "Tylosin",
            "Tylvalosin",
            "Ubrogepant",
            "Umeclidinium",
            "Valproic acid",
            "Valspodar",
            "Vandetanib",
            "Vapreotide",
            "Vardenafil",
            "Velpatasvir",
            "Vemurafenib",
            "Venetoclax",
            "Venlafaxine",
            "Verapamil",
            "Vinblastine",
            "Vincristine",
            "Vindesine",
            "Vinflunine",
            "Vinorelbine",
            "Vismodegib",
            "Vitamin D",
            "Vitamin E",
            "Vorapaxar",
            "Voriconazole",
            "Voxilaprevir",
            "Warfarin",
            "WIN 55212-2",
            "Zafirlukast",
            "Zanubrutinib",
            "Zimelidine",
            "Ziprasidone",
            "Zonisamide",
            "Zosuquidar",
            "Zuclopenthixol"
          ],
          "Name": "Duvelisib",
          "structure": "https://www.drugbank.ca/structures/DB11952/image.svg",
          "kind": "Drug",
          "Degree": 2,
          "Closeness Centrality": 0.24234706493249594,
          "Betweenness Centrality": 0.0,
          "Eigenvector Centrality": 0.013917609647464866,
          "Clustering Coefficient": 1.0,
          "VoteRank Score": 0,
          "fill_color": "#FC5F67",
          "line_color": "#FB3640",
          "id": "Duvelisib",
          "value": "Duvelisib",
          "name": "Duvelisib"
        }
      },
      {
        "data": {
          "ID": "DB04703",
          "SMILES": "C[C@H]1[C@@H]([C@H]([C@H]([C@@H](O1)OC[C@@H]2[C@H]([C@@H]([C@H]([C@@H](O2)OC3=CC(=C4C(=O)C[C@H](OC4=C3)C5=CC(=C(C=C5)OC)O)O)O)O)O)O)O)O",
          "ATC Code Level 1": [
            "Not Available"
          ],
          "ATC Code Level 2": [
            "Not Available"
          ],
          "ATC Code Level 3": [
            "Not Available"
          ],
          "ATC Code Level 4": [
            "Not Available"
          ],
          "ATC Identifier": [
            "Not Available"
          ],
          "Targets": [
            "Aurora kinase B"
          ],
          "Enzymes": [],
          "Carriers": [],
          "Transporters": [],
          "Target Class": [
            "Enzyme"
          ],
          "Drug Interactions": [],
          "Name": "Hesperidin",
          "structure": "https://www.drugbank.ca/structures/DB04703/image.svg",
          "kind": "Drug",
          "Degree": 1,
          "Closeness Centrality": 0.2154196132733297,
          "Betweenness Centrality": 0.0,
          "Eigenvector Centrality": 0.004754742389449134,
          "Clustering Coefficient": 0,
          "VoteRank Score": 0,
          "fill_color": "#FC5F67",
          "line_color": "#FB3640",
          "id": "Hesperidin",
          "value": "Hesperidin",
          "name": "Hesperidin"
        }
      },
      {
        "data": {
          "ID": "DB04540",
          "SMILES": "C[C@H](CCCC(C)C)[C@H]1CC[C@@H]2[C@@]1(CC[C@H]3[C@H]2CC=C4[C@@]3(CC[C@@H](C4)O)C)C",
          "ATC Code Level 1": [
            "Not Available"
          ],
          "ATC Code Level 2": [
            "Not Available"
          ],
          "ATC Code Level 3": [
            "Not Available"
          ],
          "ATC Code Level 4": [
            "Not Available"
          ],
          "ATC Identifier": [
            "Not Available"
          ],
          "Targets": [
            "Nuclear receptor ROR-alpha",
            "Nuclear receptor subfamily 1 group I member 3",
            "Vitamin D3 receptor",
            "C-type lectin domain family 4 member E"
          ],
          "Enzymes": [],
          "Carriers": [],
          "Transporters": [
            "Multidrug resistance protein 1",
            "ATP-binding cassette sub-family G member 2"
          ],
          "Target Class": [
            "Transcription factor",
            "Transcription factor",
            "Transcription factor",
            "Membrane receptor"
          ],
          "Drug Interactions": [
            "Abemaciclib",
            "Afatinib",
            "Allopurinol",
            "Alpelisib",
            "Alvocidib",
            "Apixaban",
            "Berotralstat",
            "Brigatinib",
            "Camptothecin",
            "Celecoxib",
            "Cerivastatin",
            "Cladribine",
            "Clofarabine",
            "Conjugated estrogens",
            "Copanlisib",
            "Dabrafenib",
            "Dacomitinib",
            "Dactinomycin",
            "Darolutamide",
            "Dasatinib",
            "Daunorubicin",
            "Delafloxacin",
            "Dolutegravir",
            "Donepezil",
            "Doxorubicin",
            "Duvelisib",
            "Enasidenib",
```
