## Supplementary Graph Data for "COVIDrugNet: a network-based web tool to investigate the drugs currently in clinical trial to contrast COVID-19": drug_projection.edgelist

```
Chloroquine	Hydroxychloroquine	{'weight': 2}
Chloroquine	Glutathione	{'weight': 2}
Chloroquine	Thalidomide	{'weight': 1}
Captopril	Ramipril	{'weight': 2}
Captopril	Glutathione	{'weight': 1}
Captopril	Enalapril	{'weight': 1}
Captopril	Minocycline	{'weight': 1}
Edoxaban	Nafamostat	{'weight': 1}
Edoxaban	Bemiparin	{'weight': 1}
Edoxaban	Enoxaparin	{'weight': 1}
Edoxaban	Fondaparinux	{'weight': 1}
Edoxaban	Rivaroxaban	{'weight': 1}
Edoxaban	Heparin	{'weight': 1}
Edoxaban	Apixaban	{'weight': 1}
Imatinib	Nintedanib	{'weight': 2}
Imatinib	Fostamatinib	{'weight': 7}
Mometasone furoate	Budesonide	{'weight': 1}
Mometasone furoate	Prednisolone	{'weight': 1}
Mometasone furoate	Betamethasone	{'weight': 1}
Mometasone furoate	Methylprednisolone	{'weight': 1}
Mometasone furoate	Progesterone	{'weight': 2}
Mometasone furoate	Hydrocortisone	{'weight': 1}
Mometasone furoate	Mometasone	{'weight': 2}
Mometasone furoate	Ciclesonide	{'weight': 1}
Mometasone furoate	Prednisolone acetate	{'weight': 1}
Mometasone furoate	Norelgestromin	{'weight': 1}
Mometasone furoate	Dexamethasone	{'weight': 1}
Mometasone furoate	Prednisone	{'weight': 1}
Mometasone furoate	Spironolactone	{'weight': 2}
Clofazimine	Resveratrol	{'weight': 1}
Clofazimine	Telmisartan	{'weight': 1}
Clofazimine	Cannabidiol	{'weight': 1}
Clofazimine	alpha-Linolenic acid	{'weight': 1}
Clofazimine	Oleic Acid	{'weight': 1}
Clofazimine	Indomethacin	{'weight': 1}
Clofazimine	Curcumin	{'weight': 1}
Clofazimine	Icosapent	{'weight': 1}
Clofazimine	Ibuprofen	{'weight': 1}
Clofazimine	Valproic acid	{'weight': 1}
Clofazimine	Amiodarone	{'weight': 1}
Clofazimine	Omega-3 fatty acids	{'weight': 1}
Clofazimine	Pioglitazone	{'weight': 1}
Liothyronine	Amiodarone	{'weight': 2}
Liothyronine	Acetylsalicylic acid	{'weight': 1}
Erythromycin	Chlorpromazine	{'weight': 1}
Erythromycin	Tamoxifen	{'weight': 1}
Erythromycin	Fluoxetine	{'weight': 1}
Erythromycin	Fluvoxamine	{'weight': 1}
Erythromycin	Prazosin	{'weight': 1}
Erythromycin	Clarithromycin	{'weight': 1}
Erythromycin	Amiodarone	{'weight': 1}
Erythromycin	Verapamil	{'weight': 1}
Amlodipine	Chlorpromazine	{'weight': 1}
Amlodipine	Cannabidiol	{'weight': 1}
Amlodipine	Levomenthol	{'weight': 2}
Amlodipine	Nifedipine	{'weight': 2}
Amlodipine	Diltiazem	{'weight': 1}
Amlodipine	Amiodarone	{'weight': 3}
Amlodipine	Verapamil	{'weight': 2}
Amlodipine	Spironolactone	{'weight': 5}
Citrulline	Azithromycin	{'weight': 1}
Citrulline	Methylene blue	{'weight': 1}
Citrulline	Ketamine	{'weight': 1}
Citrulline	Minocycline	{'weight': 1}
Citrulline	Pantoprazole	{'weight': 1}
Citrulline	Dexamethasone	{'weight': 1}
Citrulline	Arginine	{'weight': 3}
Sildenafil	Fostamatinib	{'weight': 1}
Sildenafil	Dipyridamole	{'weight': 1}
Tofacitinib	Ruxolitinib	{'weight': 2}
Tofacitinib	Fostamatinib	{'weight': 4}
Tofacitinib	Baricitinib	{'weight': 3}
Tofacitinib	Zanubrutinib	{'weight': 2}
Budesonide	Prednisolone	{'weight': 1}
Budesonide	Betamethasone	{'weight': 1}
Budesonide	Methylprednisolone	{'weight': 2}
Budesonide	Progesterone	{'weight': 1}
Budesonide	Hydrocortisone	{'weight': 2}
Budesonide	Mometasone	{'weight': 1}
Budesonide	Ciclesonide	{'weight': 1}
Budesonide	Prednisolone acetate	{'weight': 1}
Budesonide	Dexamethasone	{'weight': 2}
Budesonide	Prednisone	{'weight': 1}
Budesonide	Spironolactone	{'weight': 1}
Prednisolone acetate	Prednisolone	{'weight': 1}
Prednisolone acetate	Betamethasone	{'weight': 1}
Prednisolone acetate	Methylprednisolone	{'weight': 1}
Prednisolone acetate	Progesterone	{'weight': 1}
Prednisolone acetate	Hydrocortisone	{'weight': 1}
Prednisolone acetate	Mometasone	{'weight': 1}
Prednisolone acetate	Ciclesonide	{'weight': 1}
Prednisolone acetate	Dexamethasone	{'weight': 1}
Prednisolone acetate	Prednisone	{'weight': 1}
Prednisolone acetate	Spironolactone	{'weight': 1}
Diphenhydramine	Chlorpromazine	{'weight': 1}
Diphenhydramine	Ketamine	{'weight': 1}
Diphenhydramine	Quetiapine	{'weight': 2}
Diphenhydramine	Ketotifen	{'weight': 1}
Defibrotide	Mefloquine	{'weight': 1}
Defibrotide	Cannabidiol	{'weight': 1}
Defibrotide	Pentoxifylline	{'weight': 2}
Defibrotide	Tramadol	{'weight': 1}
TMC-310911	Nelfinavir	{'weight': 1}
Formoterol	Amiodarone	{'weight': 3}
Formoterol	Metoprolol	{'weight': 2}
Toremifene	Melatonin	{'weight': 1}
Toremifene	Resveratrol	{'weight': 1}
Toremifene	Quercetin	{'weight': 2}
Toremifene	Tamoxifen	{'weight': 2}
Toremifene	Progesterone	{'weight': 2}
Toremifene	Ethinylestradiol	{'weight': 1}
Toremifene	Estradiol	{'weight': 1}
Toremifene	Genistein	{'weight': 2}
Toremifene	Spironolactone	{'weight': 1}
Quetiapine	Chlorpromazine	{'weight': 19}
Quetiapine	Cannabidiol	{'weight': 3}
Quetiapine	Yohimbine	{'weight': 10}
Quetiapine	Fluoxetine	{'weight': 1}
Quetiapine	Ketamine	{'weight': 13}
Quetiapine	Trifluoperazine	{'weight': 2}
Quetiapine	Ketotifen	{'weight': 1}
Quetiapine	Prazosin	{'weight': 5}
Quetiapine	Dexmedetomidine	{'weight': 1}
Quetiapine	Tramadol	{'weight': 6}
Quetiapine	Verapamil	{'weight': 3}
Zanubrutinib	Ruxolitinib	{'weight': 1}
Zanubrutinib	Nintedanib	{'weight': 1}
Zanubrutinib	Ibrutinib	{'weight': 1}
Zanubrutinib	Lidocaine	{'weight': 1}
Zanubrutinib	Abivertinib	{'weight': 2}
Zanubrutinib	Baricitinib	{'weight': 2}
Zanubrutinib	Acalabrutinib	{'weight': 1}
Zanubrutinib	Fostamatinib	{'weight': 15}
Rabeprazole	Pantoprazole	{'weight': 1}
Rabeprazole	Omeprazole	{'weight': 1}
Sulodexide	Bemiparin	{'weight': 2}
Sulodexide	Enoxaparin	{'weight': 1}
Sulodexide	Fondaparinux	{'weight': 1}
Sulodexide	Nadroparin	{'weight': 1}
Sulodexide	Tinzaparin	{'weight': 1}
Sulodexide	Heparin	{'weight': 1}
Apixaban	Nafamostat	{'weight': 1}
Apixaban	Bemiparin	{'weight': 1}
Apixaban	Enoxaparin	{'weight': 1}
Apixaban	Fondaparinux	{'weight': 1}
Apixaban	Rivaroxaban	{'weight': 1}
Apixaban	Heparin	{'weight': 1}
Yohimbine	Chlorpromazine	{'weight': 9}
Yohimbine	Cannabidiol	{'weight': 2}
Yohimbine	Fluoxetine	{'weight': 1}
Yohimbine	Ketamine	{'weight': 7}
Yohimbine	Trifluoperazine	{'weight': 1}
Yohimbine	Prazosin	{'weight': 2}
Yohimbine	Dexmedetomidine	{'weight': 1}
Yohimbine	Tramadol	{'weight': 4}
Yohimbine	Verapamil	{'weight': 1}
Isoflurane	Melatonin	{'weight': 1}
Isoflurane	Chlorpromazine	{'weight': 1}
Isoflurane	Midazolam	{'weight': 16}
Isoflurane	Cannabidiol	{'weight': 1}
Isoflurane	Brexanolone	{'weight': 16}
Isoflurane	Ivermectin	{'weight': 1}
Isoflurane	Nifedipine	{'weight': 1}
Isoflurane	Trifluoperazine	{'weight': 1}
Isoflurane	Sevoflurane	{'weight': 19}
Isoflurane	Estradiol	{'weight': 1}
Isoflurane	Propofol	{'weight': 16}
Resveratrol	Cannabidiol	{'weight': 3}
Resveratrol	Naproxen	{'weight': 2}
Resveratrol	Primaquine	{'weight': 1}
Resveratrol	Ritonavir	{'weight': 1}
Resveratrol	Cholesterol	{'weight': 1}
Resveratrol	Curcumin	{'weight': 2}
Resveratrol	Minocycline	{'weight': 1}
Resveratrol	Fostamatinib	{'weight': 2}
Resveratrol	Acetylsalicylic acid	{'weight': 2}
Resveratrol	Spironolactone	{'weight': 1}
Resveratrol	Melatonin	{'weight': 4}
Resveratrol	Quercetin	{'weight': 6}
Resveratrol	Genistein	{'weight': 3}
Resveratrol	Telmisartan	{'weight': 1}
Resveratrol	Montelukast	{'weight': 1}
Resveratrol	Tirofiban	{'weight': 1}
Resveratrol	Menadione	{'weight': 1}
Resveratrol	Omega-3 fatty acids	{'weight': 2}
Resveratrol	Pioglitazone	{'weight': 1}
Resveratrol	Diosmin	{'weight': 1}
Resveratrol	Artenimol	{'weight': 1}
Resveratrol	Lenalidomide	{'weight': 1}
Resveratrol	Tamoxifen	{'weight': 2}
Resveratrol	Thalidomide	{'weight': 1}
Resveratrol	Oleic Acid	{'weight': 2}
Resveratrol	Progesterone	{'weight': 1}
Resveratrol	Nifedipine	{'weight': 1}
Resveratrol	Icosapent	{'weight': 4}
Resveratrol	Ibuprofen	{'weight': 4}
Resveratrol	Omeprazole	{'weight': 1}
Resveratrol	Amiodarone	{'weight': 2}
Resveratrol	Valproic acid	{'weight': 2}
Resveratrol	Piperine	{'weight': 1}
Resveratrol	Leflunomide	{'weight': 1}
Resveratrol	Nimesulide	{'weight': 1}
Resveratrol	alpha-Linolenic acid	{'weight': 2}
Resveratrol	Celecoxib	{'weight': 1}
Resveratrol	Vitamin E	{'weight': 2}
Resveratrol	Indomethacin	{'weight': 4}
Resveratrol	Ethinylestradiol	{'weight': 2}
Resveratrol	Acetaminophen	{'weight': 2}
Resveratrol	Estradiol	{'weight': 2}
Resveratrol	Atorvastatin	{'weight': 2}
Resveratrol	Dexamethasone	{'weight': 1}
Resveratrol	Ramelteon	{'weight': 2}
Resveratrol	Fenofibrate	{'weight': 2}
Resveratrol	Ginseng	{'weight': 2}
Resveratrol	Deferoxamine	{'weight': 1}
Thalidomide	Lenalidomide	{'weight': 2}
Thalidomide	Cannabidiol	{'weight': 1}
Thalidomide	Naproxen	{'weight': 1}
Thalidomide	Progesterone	{'weight': 1}
Thalidomide	Icosapent	{'weight': 1}
Thalidomide	Ibuprofen	{'weight': 1}
Thalidomide	Acetylsalicylic acid	{'weight': 1}
Thalidomide	Dipyridamole	{'weight': 1}
Thalidomide	Nimesulide	{'weight': 1}
Thalidomide	Nintedanib	{'weight': 1}
Thalidomide	Chlorpromazine	{'weight': 2}
Thalidomide	Lidocaine	{'weight': 2}
Thalidomide	Celecoxib	{'weight': 1}
Thalidomide	Indomethacin	{'weight': 1}
Thalidomide	Acetaminophen	{'weight': 1}
Thalidomide	Heparin	{'weight': 1}
Thalidomide	Fostamatinib	{'weight': 1}
Thalidomide	Ginseng	{'weight': 1}
Abivertinib	Ibrutinib	{'weight': 1}
Abivertinib	Lidocaine	{'weight': 1}
Abivertinib	Acalabrutinib	{'weight': 1}
Abivertinib	Fostamatinib	{'weight': 2}
Angiotensin II	Telmisartan	{'weight': 1}
Angiotensin II	Candesartan	{'weight': 1}
Angiotensin II	Eprosartan	{'weight': 1}
Angiotensin II	Irbesartan	{'weight': 1}
Angiotensin II	Candesartan cilexetil	{'weight': 1}
Angiotensin II	Valsartan	{'weight': 1}
Angiotensin II	Losartan	{'weight': 1}
Angiotensin II	Olmesartan	{'weight': 1}
Cisatracurium	Fluoxetine	{'weight': 1}
Mefloquine	Pentoxifylline	{'weight': 1}
Piperine	Quercetin	{'weight': 1}
Piperine	Genistein	{'weight': 1}
Piperine	Tamoxifen	{'weight': 1}
Piperine	Ritonavir	{'weight': 1}
Piperine	Vitamin E	{'weight': 1}
Piperine	Nifedipine	{'weight': 1}
Piperine	Ethinylestradiol	{'weight': 1}
Piperine	Estradiol	{'weight': 1}
Piperine	Dexamethasone	{'weight': 1}
Piperine	Fenofibrate	{'weight': 1}
Piperine	Spironolactone	{'weight': 1}
Arginine	Dexamethasone	{'weight': 1}
Arginine	Minocycline	{'weight': 1}
Etoposide	Moxifloxacin	{'weight': 1}
Etoposide	Genistein	{'weight': 1}
Aprepitant	Ketamine	{'weight': 1}
Aprepitant	Tramadol	{'weight': 1}
Enalapril	Ramipril	{'weight': 1}
Nafamostat	Bivalirudin	{'weight': 1}
Nafamostat	Aprotinin	{'weight': 2}
Nafamostat	Bemiparin	{'weight': 1}
Nafamostat	Enoxaparin	{'weight': 1}
Nafamostat	Fondaparinux	{'weight': 1}
Nafamostat	Camostat	{'weight': 1}
Nafamostat	Rivaroxaban	{'weight': 1}
Nafamostat	Argatroban	{'weight': 1}
Nafamostat	Suramin	{'weight': 1}
Nafamostat	Menadione	{'weight': 1}
Nafamostat	Heparin	{'weight': 1}
Tamoxifen	Bicalutamide	{'weight': 1}
Tamoxifen	Progesterone	{'weight': 4}
Tamoxifen	Ritonavir	{'weight': 1}
Tamoxifen	Enzalutamide	{'weight': 1}
Tamoxifen	Minocycline	{'weight': 1}
Tamoxifen	Nifedipine	{'weight': 1}
Tamoxifen	Prazosin	{'weight': 1}
Tamoxifen	Fostamatinib	{'weight': 5}
Tamoxifen	Clarithromycin	{'weight': 1}
Tamoxifen	Spironolactone	{'weight': 3}
Tamoxifen	Melatonin	{'weight': 1}
Tamoxifen	Chlorpromazine	{'weight': 1}
Tamoxifen	Quercetin	{'weight': 4}
Tamoxifen	Fluoxetine	{'weight': 1}
Tamoxifen	Fluvoxamine	{'weight': 1}
Tamoxifen	Vitamin E	{'weight': 3}
Tamoxifen	Ethinylestradiol	{'weight': 2}
Tamoxifen	Norelgestromin	{'weight': 1}
Tamoxifen	Estradiol	{'weight': 3}
Tamoxifen	Genistein	{'weight': 4}
Tamoxifen	Dexamethasone	{'weight': 1}
Tamoxifen	Amiodarone	{'weight': 1}
Tamoxifen	Fenofibrate	{'weight': 1}
Tamoxifen	Verapamil	{'weight': 1}
Clopidogrel	Epoprostenol	{'weight': 1}
Clopidogrel	Prasugrel	{'weight': 1}
Tetrandrine	Roxithromycin	{'weight': 1}
Ambrisentan	Acetylsalicylic acid	{'weight': 1}
Losartan	Telmisartan	{'weight': 1}
Losartan	Candesartan	{'weight': 1}
Losartan	Eprosartan	{'weight': 1}
Losartan	Irbesartan	{'weight': 1}
Losartan	Candesartan cilexetil	{'weight': 1}
Losartan	Valsartan	{'weight': 1}
Losartan	Olmesartan	{'weight': 1}
Mometasone	Prednisolone	{'weight': 1}
Mometasone	Betamethasone	{'weight': 1}
Mometasone	Methylprednisolone	{'weight': 1}
Mometasone	Progesterone	{'weight': 2}
Mometasone	Hydrocortisone	{'weight': 1}
Mometasone	Ciclesonide	{'weight': 1}
Mometasone	Norelgestromin	{'weight': 1}
Mometasone	Dexamethasone	{'weight': 1}
Mometasone	Prednisone	{'weight': 1}
Mometasone	Spironolactone	{'weight': 2}
alpha-Linolenic acid	Cannabidiol	{'weight': 2}
alpha-Linolenic acid	Oleic Acid	{'weight': 4}
alpha-Linolenic acid	Curcumin	{'weight': 1}
alpha-Linolenic acid	Icosapent	{'weight': 6}
alpha-Linolenic acid	Ibuprofen	{'weight': 2}
alpha-Linolenic acid	Omega-3 fatty acids	{'weight': 2}
alpha-Linolenic acid	Valproic acid	{'weight': 3}
alpha-Linolenic acid	Tramadol	{'weight': 1}
alpha-Linolenic acid	Telmisartan	{'weight': 1}
alpha-Linolenic acid	Resiniferatoxin	{'weight': 1}
alpha-Linolenic acid	Indomethacin	{'weight': 2}
alpha-Linolenic acid	Acetaminophen	{'weight': 1}
alpha-Linolenic acid	Camphor	{'weight': 1}
alpha-Linolenic acid	Amiodarone	{'weight': 2}
alpha-Linolenic acid	Fenofibrate	{'weight': 1}
alpha-Linolenic acid	Pioglitazone	{'weight': 1}
Rosuvastatin	Simvastatin	{'weight': 2}
Rosuvastatin	Cannabidiol	{'weight': 1}
Rosuvastatin	Atorvastatin	{'weight': 1}
Irbesartan	Telmisartan	{'weight': 1}
Irbesartan	Candesartan	{'weight': 1}
Irbesartan	Eprosartan	{'weight': 1}
Irbesartan	Candesartan cilexetil	{'weight': 1}
Irbesartan	Valsartan	{'weight': 1}
Irbesartan	Olmesartan	{'weight': 1}
Lopinavir	Atazanavir	{'weight': 1}
Lopinavir	Ritonavir	{'weight': 1}
Lopinavir	Darunavir	{'weight': 1}
Atazanavir	Darunavir	{'weight': 1}
Atazanavir	Ritonavir	{'weight': 1}
Indomethacin	Lenalidomide	{'weight': 1}
Indomethacin	Cannabidiol	{'weight': 3}
Indomethacin	Naproxen	{'weight': 2}
Indomethacin	Oleic Acid	{'weight': 2}
Indomethacin	Curcumin	{'weight': 1}
Indomethacin	Icosapent	{'weight': 4}
Indomethacin	Ibuprofen	{'weight': 4}
Indomethacin	Valproic acid	{'weight': 2}
Indomethacin	Suramin	{'weight': 1}
Indomethacin	Acetylsalicylic acid	{'weight': 2}
Indomethacin	Nimesulide	{'weight': 1}
Indomethacin	Telmisartan	{'weight': 1}
Indomethacin	Iloprost	{'weight': 1}
Indomethacin	Celecoxib	{'weight': 1}
Indomethacin	Glutathione	{'weight': 1}
Indomethacin	Fenofibrate	{'weight': 1}
Indomethacin	Acetaminophen	{'weight': 2}
Indomethacin	Amiodarone	{'weight': 2}
Indomethacin	Omega-3 fatty acids	{'weight': 2}
Indomethacin	Pioglitazone	{'weight': 1}
Indomethacin	Ginseng	{'weight': 1}
Levofloxacin	Moxifloxacin	{'weight': 2}
Alendronic acid	Artenimol	{'weight': 1}
Omega-3 fatty acids	Telmisartan	{'weight': 1}
Omega-3 fatty acids	Cannabidiol	{'weight': 1}
Omega-3 fatty acids	Oleic Acid	{'weight': 2}
Omega-3 fatty acids	Fenofibrate	{'weight': 1}
Omega-3 fatty acids	Icosapent	{'weight': 2}
Omega-3 fatty acids	Curcumin	{'weight': 1}
Omega-3 fatty acids	Ibuprofen	{'weight': 2}
Omega-3 fatty acids	Valproic acid	{'weight': 2}
Omega-3 fatty acids	Amiodarone	{'weight': 2}
Omega-3 fatty acids	Pioglitazone	{'weight': 1}
Baricitinib	Ruxolitinib	{'weight': 2}
Baricitinib	Fostamatinib	{'weight': 4}
Baricitinib	Genistein	{'weight': 1}
Baricitinib	Leflunomide	{'weight': 1}
Serine	Cysteine	{'weight': 1}
Elbasvir	Ledipasvir	{'weight': 1}
Elbasvir	Velpatasvir	{'weight': 1}
Elbasvir	Daclatasvir	{'weight': 1}
Quercetin	Diosmin	{'weight': 1}
Quercetin	Artenimol	{'weight': 1}
Quercetin	Cannabidiol	{'weight': 1}
Quercetin	Duvelisib	{'weight': 1}
Quercetin	Primaquine	{'weight': 1}
Quercetin	Progesterone	{'weight': 3}
Quercetin	Ritonavir	{'weight': 1}
Quercetin	Curcumin	{'weight': 1}
Quercetin	Nifedipine	{'weight': 1}
Quercetin	Leflunomide	{'weight': 1}
Quercetin	Spironolactone	{'weight': 2}
Quercetin	Melatonin	{'weight': 2}
Quercetin	Dexamethasone	{'weight': 1}
Quercetin	Genistein	{'weight': 5}
Quercetin	Vitamin E	{'weight': 1}
Quercetin	Ethinylestradiol	{'weight': 2}
Quercetin	Estradiol	{'weight': 3}
Quercetin	Atorvastatin	{'weight': 1}
Quercetin	Menadione	{'weight': 1}
Quercetin	Fostamatinib	{'weight': 5}
Quercetin	Fenofibrate	{'weight': 1}
Quercetin	Ginseng	{'weight': 1}
Quercetin	Omeprazole	{'weight': 1}
Pantoprazole	Omeprazole	{'weight': 1}
Acetylsalicylic acid	Lenalidomide	{'weight': 1}
Acetylsalicylic acid	Cannabidiol	{'weight': 2}
Acetylsalicylic acid	Naproxen	{'weight': 2}
Acetylsalicylic acid	Bardoxolone methyl	{'weight': 1}
Acetylsalicylic acid	Minocycline	{'weight': 8}
Acetylsalicylic acid	Icosapent	{'weight': 2}
Acetylsalicylic acid	Ibuprofen	{'weight': 2}
Acetylsalicylic acid	Nimesulide	{'weight': 1}
Acetylsalicylic acid	Celecoxib	{'weight': 1}
Acetylsalicylic acid	Acetylcysteine	{'weight': 1}
Acetylsalicylic acid	Acetaminophen	{'weight': 2}
Acetylsalicylic acid	Nadroparin	{'weight': 1}
Acetylsalicylic acid	Fostamatinib	{'weight': 12}
Acetylsalicylic acid	Ginseng	{'weight': 1}
Acetylsalicylic acid	Metformin	{'weight': 1}
Simvastatin	Valproic acid	{'weight': 1}
Simvastatin	Cannabidiol	{'weight': 1}
Simvastatin	Atorvastatin	{'weight': 2}
Prednisolone	Betamethasone	{'weight': 1}
Prednisolone	Methylprednisolone	{'weight': 1}
Prednisolone	Progesterone	{'weight': 1}
Prednisolone	Hydrocortisone	{'weight': 1}
Prednisolone	Ciclesonide	{'weight': 1}
Prednisolone	Dexamethasone	{'weight': 1}
Prednisolone	Prednisone	{'weight': 1}
Prednisolone	Spironolactone	{'weight': 1}
Remdesivir	Ribavirin	{'weight': 1}
Remdesivir	GS-441524	{'weight': 2}
Remdesivir	Galidesivir	{'weight': 1}
Remdesivir	GC-376 free acid	{'weight': 1}
Fluoxetine	Chlorpromazine	{'weight': 2}
Fluoxetine	Fluvoxamine	{'weight': 2}
Fluoxetine	Ketamine	{'weight': 1}
Fluoxetine	Levamisole	{'weight': 1}
Fluoxetine	Prazosin	{'weight': 1}
Fluoxetine	Tramadol	{'weight': 2}
Fluoxetine	Clarithromycin	{'weight': 1}
Fluoxetine	Amiodarone	{'weight': 1}
Fluoxetine	Verapamil	{'weight': 2}
Telmisartan	Candesartan	{'weight': 1}
Telmisartan	Cannabidiol	{'weight': 1}
Telmisartan	Eprosartan	{'weight': 1}
Telmisartan	Oleic Acid	{'weight': 1}
Telmisartan	Candesartan cilexetil	{'weight': 1}
Telmisartan	Curcumin	{'weight': 1}
Telmisartan	Icosapent	{'weight': 1}
Telmisartan	Valsartan	{'weight': 1}
Telmisartan	Ibuprofen	{'weight': 1}
Telmisartan	Valproic acid	{'weight': 1}
Telmisartan	Olmesartan	{'weight': 1}
Telmisartan	Amiodarone	{'weight': 1}
Telmisartan	Pioglitazone	{'weight': 1}
GS-441524	Ribavirin	{'weight': 1}
GS-441524	Galidesivir	{'weight': 1}
GS-441524	GC-376 free acid	{'weight': 1}
Amiodarone	Cannabidiol	{'weight': 2}
Amiodarone	Levomenthol	{'weight': 8}
Amiodarone	Oleic Acid	{'weight': 2}
Amiodarone	Curcumin	{'weight': 1}
Amiodarone	Nifedipine	{'weight': 5}
Amiodarone	Icosapent	{'weight': 2}
Amiodarone	Ibuprofen	{'weight': 2}
Amiodarone	Prazosin	{'weight': 1}
Amiodarone	Valproic acid	{'weight': 2}
Amiodarone	Diltiazem	{'weight': 1}
Amiodarone	Clarithromycin	{'weight': 1}
Amiodarone	Verapamil	{'weight': 2}
Amiodarone	Spironolactone	{'weight': 9}
Amiodarone	Chlorpromazine	{'weight': 1}
Amiodarone	Metoprolol	{'weight': 2}
Amiodarone	Fenofibrate	{'weight': 1}
Amiodarone	Fluvoxamine	{'weight': 1}
Amiodarone	Pioglitazone	{'weight': 1}
Pyridostigmine	Artenimol	{'weight': 1}
Pyridostigmine	Norelgestromin	{'weight': 1}
Pyridostigmine	Ketamine	{'weight': 1}
Aprotinin	Tranexamic acid	{'weight': 1}
Aprotinin	Camostat	{'weight': 1}
Methylprednisolone	Betamethasone	{'weight': 1}
Methylprednisolone	Progesterone	{'weight': 1}
Methylprednisolone	Hydrocortisone	{'weight': 2}
Methylprednisolone	Ciclesonide	{'weight': 1}
Methylprednisolone	Dexamethasone	{'weight': 2}
Methylprednisolone	Prednisone	{'weight': 1}
Methylprednisolone	Spironolactone	{'weight': 1}
Galidesivir	Ribavirin	{'weight': 1}
Fluvoxamine	Chlorpromazine	{'weight': 1}
Fluvoxamine	Prazosin	{'weight': 1}
Fluvoxamine	Tramadol	{'weight': 1}
Fluvoxamine	Clarithromycin	{'weight': 1}
Fluvoxamine	Verapamil	{'weight': 2}
Bicalutamide	Progesterone	{'weight': 1}
Bicalutamide	Enzalutamide	{'weight': 1}
Bicalutamide	Norelgestromin	{'weight': 1}
Bicalutamide	Spironolactone	{'weight': 1}
Linagliptin	Sitagliptin	{'weight': 1}
Linagliptin	Atorvastatin	{'weight': 1}
Epoprostenol	Prasugrel	{'weight': 1}
Epoprostenol	Iloprost	{'weight': 1}
Pioglitazone	Cannabidiol	{'weight': 1}
Pioglitazone	Oleic Acid	{'weight': 1}
Pioglitazone	Curcumin	{'weight': 1}
Pioglitazone	Icosapent	{'weight': 1}
Pioglitazone	Ibuprofen	{'weight': 1}
Pioglitazone	Valproic acid	{'weight': 1}
Estradiol	Progesterone	{'weight': 2}
Estradiol	Ritonavir	{'weight': 1}
Estradiol	Nifedipine	{'weight': 1}
Estradiol	Spironolactone	{'weight': 1}
Estradiol	Melatonin	{'weight': 1}
Estradiol	Vitamin E	{'weight': 1}
Estradiol	Ethinylestradiol	{'weight': 2}
Estradiol	Genistein	{'weight': 4}
Estradiol	Dexamethasone	{'weight': 1}
Estradiol	Fenofibrate	{'weight': 1}
Celecoxib	Lenalidomide	{'weight': 1}
Celecoxib	Cannabidiol	{'weight': 1}
Celecoxib	Naproxen	{'weight': 1}
Celecoxib	Icosapent	{'weight': 1}
Celecoxib	Acetaminophen	{'weight': 1}
Celecoxib	Ibuprofen	{'weight': 1}
Celecoxib	Fostamatinib	{'weight': 1}
Celecoxib	Nimesulide	{'weight': 1}
Celecoxib	Ginseng	{'weight': 1}
Nifedipine	Cannabidiol	{'weight': 3}
Nifedipine	Levomenthol	{'weight': 4}
Nifedipine	Ritonavir	{'weight': 1}
Nifedipine	Trifluoperazine	{'weight': 1}
Nifedipine	Diltiazem	{'weight': 1}
Nifedipine	Spironolactone	{'weight': 8}
Nifedipine	Melatonin	{'weight': 1}
Nifedipine	Chlorpromazine	{'weight': 1}
Nifedipine	Vitamin E	{'weight': 1}
Nifedipine	Ethinylestradiol	{'weight': 1}
Nifedipine	Genistein	{'weight': 1}
Nifedipine	Dexamethasone	{'weight': 1}
Nifedipine	Fenofibrate	{'weight': 1}
Nifedipine	Verapamil	{'weight': 3}
Nintedanib	Heparin	{'weight': 2}
Nintedanib	Fostamatinib	{'weight': 12}
Cannabidiol	Oxycodone	{'weight': 2}
Cannabidiol	Naproxen	{'weight': 2}
Cannabidiol	Curcumin	{'weight': 1}
Cannabidiol	Ivermectin	{'weight': 1}
Cannabidiol	Tramadol	{'weight': 4}
Cannabidiol	Spironolactone	{'weight': 4}
Cannabidiol	Naltrexone	{'weight': 2}
Cannabidiol	Glutathione	{'weight': 2}
Cannabidiol	Menadione	{'weight': 1}
Cannabidiol	Camphor	{'weight': 4}
Cannabidiol	Lenalidomide	{'weight': 1}
Cannabidiol	Levomenthol	{'weight': 3}
Cannabidiol	Oleic Acid	{'weight': 1}
Cannabidiol	Progesterone	{'weight': 1}
Cannabidiol	Ketamine	{'weight': 5}
Cannabidiol	Icosapent	{'weight': 4}
Cannabidiol	Ibuprofen	{'weight': 3}
Cannabidiol	Valproic acid	{'weight': 1}
Cannabidiol	Sevoflurane	{'weight': 1}
Cannabidiol	Metenkefalin	{'weight': 2}
Cannabidiol	Nimesulide	{'weight': 1}
Cannabidiol	Chlorpromazine	{'weight': 2}
Cannabidiol	Resiniferatoxin	{'weight': 1}
Cannabidiol	Atorvastatin	{'weight': 1}
Cannabidiol	Acetaminophen	{'weight': 3}
Cannabidiol	Pentoxifylline	{'weight': 1}
Cannabidiol	Genistein	{'weight': 1}
Cannabidiol	Morphine	{'weight': 2}
Cannabidiol	Verapamil	{'weight': 2}
Cannabidiol	Ginseng	{'weight': 1}
Ibrutinib	Fostamatinib	{'weight': 1}
Ibrutinib	Acalabrutinib	{'weight': 1}
Tranilast	Glutathione	{'weight': 1}
Calcifediol	Cholecalciferol	{'weight': 1}
Calcifediol	Cholesterol	{'weight': 1}
Calcifediol	Curcumin	{'weight': 1}
Calcifediol	Vitamin D	{'weight': 1}
Tinzaparin	Bemiparin	{'weight': 1}
Tinzaparin	Enoxaparin	{'weight': 1}
Tinzaparin	Fondaparinux	{'weight': 1}
Tinzaparin	Nadroparin	{'weight': 1}
Tinzaparin	Heparin	{'weight': 1}
Danoprevir	Ribavirin	{'weight': 1}
Duvelisib	Fostamatinib	{'weight': 2}
Hesperidin	Fostamatinib	{'weight': 1}
Cholesterol	Curcumin	{'weight': 1}
Cholesterol	Vitamin D	{'weight': 1}
Cholesterol	Cholecalciferol	{'weight': 1}
Cholesterol	Atorvastatin	{'weight': 1}
Dexamethasone	Progesterone	{'weight': 1}
Dexamethasone	Ritonavir	{'weight': 1}
Dexamethasone	Minocycline	{'weight': 1}
Dexamethasone	Ciclesonide	{'weight': 1}
Dexamethasone	Spironolactone	{'weight': 2}
Dexamethasone	Betamethasone	{'weight': 1}
Dexamethasone	Hydrocortisone	{'weight': 2}
Dexamethasone	Vitamin E	{'weight': 1}
Dexamethasone	Ethinylestradiol	{'weight': 1}
Dexamethasone	Genistein	{'weight': 1}
Dexamethasone	Fenofibrate	{'weight': 1}
Dexamethasone	Prednisone	{'weight': 1}
Moxifloxacin	Genistein	{'weight': 1}
Nimesulide	Lenalidomide	{'weight': 1}
Nimesulide	Naproxen	{'weight': 1}
Nimesulide	Icosapent	{'weight': 1}
Nimesulide	Acetaminophen	{'weight': 1}
Nimesulide	Ibuprofen	{'weight': 1}
Nimesulide	Ginseng	{'weight': 1}
Bemiparin	Enoxaparin	{'weight': 2}
Bemiparin	Fondaparinux	{'weight': 2}
Bemiparin	Rivaroxaban	{'weight': 1}
Bemiparin	Nadroparin	{'weight': 1}
Bemiparin	Heparin	{'weight': 2}
Roxithromycin	Clarithromycin	{'weight': 1}
Lidocaine	Chlorpromazine	{'weight': 2}
Lidocaine	Progesterone	{'weight': 1}
Lidocaine	Fostamatinib	{'weight': 1}
Lidocaine	Valproic acid	{'weight': 4}
Lidocaine	Propofol	{'weight': 1}
Lidocaine	Dipyridamole	{'weight': 1}
Valsartan	Candesartan	{'weight': 1}
Valsartan	Eprosartan	{'weight': 1}
Valsartan	Candesartan cilexetil	{'weight': 1}
Valsartan	Olmesartan	{'weight': 1}
Fenofibrate	Oleic Acid	{'weight': 1}
Fenofibrate	Ritonavir	{'weight': 1}
Fenofibrate	Icosapent	{'weight': 1}
Fenofibrate	Ibuprofen	{'weight': 1}
Fenofibrate	Valproic acid	{'weight': 1}
Fenofibrate	Spironolactone	{'weight': 1}
Fenofibrate	Vitamin E	{'weight': 1}
Fenofibrate	Ethinylestradiol	{'weight': 1}
Fenofibrate	Genistein	{'weight': 1}
Progesterone	Oxycodone	{'weight': 1}
Progesterone	Enzalutamide	{'weight': 1}
Progesterone	Ciclesonide	{'weight': 1}
Progesterone	Tramadol	{'weight': 1}
Progesterone	Spironolactone	{'weight': 6}
Progesterone	Melatonin	{'weight': 1}
Progesterone	Betamethasone	{'weight': 1}
Progesterone	Naltrexone	{'weight': 1}
Progesterone	Hydrocortisone	{'weight': 1}
Progesterone	Prednisone	{'weight': 1}
Progesterone	Morphine	{'weight': 1}
Progesterone	Levomenthol	{'weight': 1}
Progesterone	Ketamine	{'weight': 1}
Progesterone	Dipyridamole	{'weight': 1}
Progesterone	Chlorpromazine	{'weight': 1}
Progesterone	Ethinylestradiol	{'weight': 1}
Progesterone	Norelgestromin	{'weight': 2}
Progesterone	Genistein	{'weight': 3}
Argatroban	Menadione	{'weight': 1}
Argatroban	Bivalirudin	{'weight': 1}
Argatroban	Suramin	{'weight': 1}
Sitagliptin	Atorvastatin	{'weight': 1}
Ceftriaxone	Piperacillin	{'weight': 1}
Verapamil	Levomenthol	{'weight': 2}
Verapamil	Trifluoperazine	{'weight': 1}
Verapamil	Prazosin	{'weight': 4}
Verapamil	Tramadol	{'weight': 1}
Verapamil	Diltiazem	{'weight': 1}
Verapamil	Clarithromycin	{'weight': 1}
Verapamil	Spironolactone	{'weight': 5}
Verapamil	Chlorpromazine	{'weight': 4}
Curcumin	Oleic Acid	{'weight': 1}
Curcumin	Icosapent	{'weight': 1}
Curcumin	Ibuprofen	{'weight': 1}
Curcumin	Valproic acid	{'weight': 1}
Curcumin	Glutathione	{'weight': 1}
Curcumin	Vitamin D	{'weight': 1}
Curcumin	Cholecalciferol	{'weight': 1}
Pentoxifylline	Tramadol	{'weight': 1}
Finasteride	Dutasteride	{'weight': 2}
Finasteride	Spironolactone	{'weight': 2}
Atovaquone	Leflunomide	{'weight': 1}
Atovaquone	Brequinar	{'weight': 1}
Cysteine	Glutathione	{'weight': 1}
Cysteine	Acetylcysteine	{'weight': 1}
Atorvastatin	Diosmin	{'weight': 1}
Atorvastatin	Valproic acid	{'weight': 1}
Atorvastatin	Leflunomide	{'weight': 1}
Atorvastatin	Ginseng	{'weight': 1}
Atorvastatin	Omeprazole	{'weight': 1}
Enzalutamide	Norelgestromin	{'weight': 1}
Enzalutamide	Spironolactone	{'weight': 1}
Metenkefalin	Oxycodone	{'weight': 2}
Metenkefalin	Naltrexone	{'weight': 2}
Metenkefalin	Ketamine	{'weight': 2}
Metenkefalin	Tramadol	{'weight': 2}
Metenkefalin	Morphine	{'weight': 2}
Trifluoperazine	Melatonin	{'weight': 1}
Trifluoperazine	Chlorpromazine	{'weight': 3}
Trifluoperazine	Ketamine	{'weight': 1}
Trifluoperazine	Prazosin	{'weight': 1}
Olmesartan	Candesartan	{'weight': 1}
Olmesartan	Eprosartan	{'weight': 1}
Olmesartan	Candesartan cilexetil	{'weight': 1}
Cholecalciferol	Vitamin D	{'weight': 1}
Tacrolimus	Sirolimus	{'weight': 1}
Resiniferatoxin	Icosapent	{'weight': 1}
Resiniferatoxin	Acetaminophen	{'weight': 1}
Resiniferatoxin	Tramadol	{'weight': 1}
Resiniferatoxin	Camphor	{'weight': 1}
Ivermectin	Midazolam	{'weight': 1}
Ivermectin	Brexanolone	{'weight': 1}
Ivermectin	Sevoflurane	{'weight': 1}
Ivermectin	Propofol	{'weight': 1}
Chlorpromazine	Ketamine	{'weight': 7}
Chlorpromazine	Prazosin	{'weight': 6}
Chlorpromazine	Tramadol	{'weight': 6}
Chlorpromazine	Clarithromycin	{'weight': 1}
Chlorpromazine	Dipyridamole	{'weight': 1}
Chlorpromazine	Melatonin	{'weight': 1}
Chlorpromazine	Ketotifen	{'weight': 1}
Chlorpromazine	Dexmedetomidine	{'weight': 1}
Fondaparinux	Enoxaparin	{'weight': 2}
Fondaparinux	Rivaroxaban	{'weight': 1}
Fondaparinux	Nadroparin	{'weight': 1}
Fondaparinux	Heparin	{'weight': 2}
Ibudilast	Dipyridamole	{'weight': 1}
Ibudilast	Iloprost	{'weight': 4}
Daclatasvir	Ledipasvir	{'weight': 1}
Daclatasvir	Velpatasvir	{'weight': 1}
Ciclesonide	Betamethasone	{'weight': 1}
Ciclesonide	Hydrocortisone	{'weight': 1}
Ciclesonide	Prednisone	{'weight': 1}
Ciclesonide	Spironolactone	{'weight': 1}
Iloprost	Dipyridamole	{'weight': 1}
Tenofovir alafenamide	Emtricitabine	{'weight': 1}
Tenofovir alafenamide	Tenofovir disoproxil	{'weight': 1}
Tenofovir alafenamide	Tenofovir	{'weight': 3}
Acetylcysteine	Thimerosal	{'weight': 1}
Acetylcysteine	Glutathione	{'weight': 1}
Acetylcysteine	Ketamine	{'weight': 1}
Acetylcysteine	Ifenprodil	{'weight': 2}
Acetylcysteine	Tramadol	{'weight': 5}
Acetylcysteine	Fostamatinib	{'weight': 1}
Velpatasvir	Ledipasvir	{'weight': 1}
Emtricitabine	Tenofovir disoproxil	{'weight': 1}
Emtricitabine	Tenofovir	{'weight': 1}
Lenalidomide	Naproxen	{'weight': 1}
Lenalidomide	Icosapent	{'weight': 1}
Lenalidomide	Acetaminophen	{'weight': 1}
Lenalidomide	Ibuprofen	{'weight': 1}
Lenalidomide	Ginseng	{'weight': 1}
Ramelteon	Melatonin	{'weight': 2}
Diosmin	Leflunomide	{'weight': 1}
Diosmin	Ginseng	{'weight': 1}
Diosmin	Omeprazole	{'weight': 1}
Favipiravir	Ribavirin	{'weight': 1}
Methotrexate	Trimethoprim	{'weight': 1}
Candesartan	Eprosartan	{'weight': 1}
Candesartan	Candesartan cilexetil	{'weight': 1}
Thimerosal	Cyanocobalamin	{'weight': 1}
Thimerosal	Mecobalamin	{'weight': 1}
Ifenprodil	Tramadol	{'weight': 2}
Colchicine	Artenimol	{'weight': 1}
Propofol	Midazolam	{'weight': 16}
Propofol	Brexanolone	{'weight': 16}
Propofol	Valproic acid	{'weight': 2}
Propofol	Sevoflurane	{'weight': 16}
Propofol	Tramadol	{'weight': 1}
Methylene blue	Ketamine	{'weight': 1}
Ketamine	Oxycodone	{'weight': 3}
Ketamine	Levomenthol	{'weight': 1}
Ketamine	Tramadol	{'weight': 10}
Ketamine	Naltrexone	{'weight': 3}
Ketamine	Morphine	{'weight': 3}
Tenofovir disoproxil	Tenofovir	{'weight': 1}
Omeprazole	Leflunomide	{'weight': 1}
Omeprazole	Ginseng	{'weight': 1}
Nadroparin	Enoxaparin	{'weight': 1}
Nadroparin	Heparin	{'weight': 2}
Ginseng	Naproxen	{'weight': 1}
Ginseng	Icosapent	{'weight': 1}
Ginseng	Ibuprofen	{'weight': 1}
Ginseng	Leflunomide	{'weight': 1}
Ginseng	Acetaminophen	{'weight': 1}
Levomenthol	Oxycodone	{'weight': 1}
Levomenthol	Naltrexone	{'weight': 1}
Levomenthol	Tramadol	{'weight': 1}
Levomenthol	Diltiazem	{'weight': 1}
Levomenthol	Camphor	{'weight': 3}
Levomenthol	Morphine	{'weight': 1}
Levomenthol	Spironolactone	{'weight': 9}
Valproic acid	Oleic Acid	{'weight': 3}
Valproic acid	Icosapent	{'weight': 3}
Valproic acid	Ibuprofen	{'weight': 2}
Valproic acid	Tramadol	{'weight': 1}
Prednisone	Betamethasone	{'weight': 1}
Prednisone	Hydrocortisone	{'weight': 1}
Prednisone	Spironolactone	{'weight': 1}
Artenimol	Cyclosporine	{'weight': 1}
Artenimol	Minocycline	{'weight': 1}
Artenimol	Norelgestromin	{'weight': 1}
Artenimol	Dipyridamole	{'weight': 1}
Artenimol	Nicotinamide	{'weight': 1}
Oxycodone	Naltrexone	{'weight': 3}
Oxycodone	Tramadol	{'weight': 3}
Oxycodone	Morphine	{'weight': 3}
Betamethasone	Hydrocortisone	{'weight': 1}
Betamethasone	Spironolactone	{'weight': 1}
Prazosin	Dexmedetomidine	{'weight': 1}
Prazosin	Tramadol	{'weight': 2}
Prazosin	Clarithromycin	{'weight': 1}
Diltiazem	Spironolactone	{'weight': 2}
Ascorbic acid	Disulfiram	{'weight': 1}
Oleic Acid	Icosapent	{'weight': 3}
Oleic Acid	Ibuprofen	{'weight': 2}
Icosapent	Naproxen	{'weight': 2}
Icosapent	Ibuprofen	{'weight': 4}
Icosapent	Tramadol	{'weight': 1}
Icosapent	Acetaminophen	{'weight': 3}
Icosapent	Camphor	{'weight': 1}
Naproxen	Acetaminophen	{'weight': 2}
Naproxen	Ibuprofen	{'weight': 2}
Ethinylestradiol	Ritonavir	{'weight': 1}
Ethinylestradiol	Spironolactone	{'weight': 1}
Ethinylestradiol	Melatonin	{'weight': 1}
Ethinylestradiol	Vitamin E	{'weight': 1}
Ethinylestradiol	Genistein	{'weight': 2}
Fingolimod	Ozanimod	{'weight': 2}
Suramin	Bivalirudin	{'weight': 1}
Suramin	Menadione	{'weight': 1}
Suramin	Nicotinamide	{'weight': 1}
Brexanolone	Midazolam	{'weight': 16}
Brexanolone	Sevoflurane	{'weight': 16}
Camphor	Acetaminophen	{'weight': 1}
Camphor	Tramadol	{'weight': 1}
Sirolimus	Heparin	{'weight': 1}
Sirolimus	Fostamatinib	{'weight': 1}
Darunavir	Ritonavir	{'weight': 1}
Bivalirudin	Menadione	{'weight': 1}
Sevoflurane	Midazolam	{'weight': 16}
Hydrocortisone	Spironolactone	{'weight': 1}
Cyanocobalamin	Mecobalamin	{'weight': 1}
Metformin	Fostamatinib	{'weight': 1}
Enoxaparin	Rivaroxaban	{'weight': 1}
Enoxaparin	Heparin	{'weight': 2}
Naltrexone	Tramadol	{'weight': 3}
Naltrexone	Morphine	{'weight': 3}
Minocycline	Montelukast	{'weight': 1}
Minocycline	Glutathione	{'weight': 1}
Minocycline	Vitamin E	{'weight': 1}
Minocycline	Fostamatinib	{'weight': 8}
Primaquine	Melatonin	{'weight': 1}
Primaquine	Menadione	{'weight': 1}
Acalabrutinib	Fostamatinib	{'weight': 1}
Ritonavir	Spironolactone	{'weight': 1}
Ritonavir	Vitamin E	{'weight': 1}
Ritonavir	Genistein	{'weight': 1}
Eprosartan	Candesartan cilexetil	{'weight': 1}
Brequinar	Leflunomide	{'weight': 1}
Genistein	Leflunomide	{'weight': 1}
Genistein	Spironolactone	{'weight': 2}
Genistein	Melatonin	{'weight': 1}
Genistein	Vitamin E	{'weight': 1}
Genistein	Fostamatinib	{'weight': 1}
Ruxolitinib	Fostamatinib	{'weight': 2}
Febuxostat	Levocarnitine	{'weight': 1}
Morphine	Tramadol	{'weight': 3}
Vitamin E	Fostamatinib	{'weight': 1}
Vitamin E	Spironolactone	{'weight': 1}
Vitamin E	Montelukast	{'weight': 1}
Norelgestromin	Spironolactone	{'weight': 2}
Melatonin	Levocarnitine	{'weight': 1}
Melatonin	Menadione	{'weight': 1}
Fostamatinib	Piclidenoson	{'weight': 1}
Fostamatinib	Leflunomide	{'weight': 1}
Fostamatinib	Dipyridamole	{'weight': 1}
Fostamatinib	Montelukast	{'weight': 1}
Fostamatinib	Heparin	{'weight': 2}
Tramadol	Acetaminophen	{'weight': 1}
Tramadol	Dexmedetomidine	{'weight': 1}
Dutasteride	Spironolactone	{'weight': 2}
Rivaroxaban	Heparin	{'weight': 1}
Ibuprofen	Acetaminophen	{'weight': 2}
```
