## Supplementary Graph Data for "COVIDrugNet: a network-based web tool to investigate the drugs currently in clinical trial to contrast COVID-19": drug_projection.gexf (part 1 of 4)

```
<?xml version='1.0' encoding='utf-8'?>
<gexf version="1.2" xmlns="http://www.gexf.net/1.2draft" xmlns:xsi="http://www.w3.org/2001/XMLSchema-instance" xsi:schemaLocation="http://www.gexf.net/1.2draft http://www.gexf.net/1.2draft/gexf.xsd">
  <meta lastmodifieddate="2021-02-02">
    <creator>NetworkX 2.5</creator>
  </meta>
  <graph defaultedgetype="undirected" mode="static" name="">
    <attributes class="node" mode="static">
      <attribute id="0" title="ID" type="string" />
      <attribute id="1" title="SMILES" type="string" />
      <attribute id="2" title="ATC Code Level 1" type="string" />
      <attribute id="3" title="ATC Code Level 2" type="string" />
      <attribute id="4" title="ATC Code Level 3" type="string" />
      <attribute id="5" title="ATC Code Level 4" type="string" />
      <attribute id="6" title="ATC Identifier" type="string" />
      <attribute id="7" title="Targets" type="string" />
      <attribute id="8" title="Enzymes" type="string" />
      <attribute id="9" title="Carriers" type="string" />
      <attribute id="10" title="Transporters" type="string" />
      <attribute id="11" title="Target Class" type="string" />
      <attribute id="12" title="Drug Interactions" type="string" />
      <attribute id="13" title="Name" type="string" />
      <attribute id="14" title="structure" type="string" />
      <attribute id="15" title="kind" type="string" />
      <attribute id="16" title="Degree" type="long" />
      <attribute id="17" title="Closeness Centrality" type="double" />
      <attribute id="18" title="Betweenness Centrality" type="double" />
      <attribute id="19" title="Eigenvector Centrality" type="double" />
      <attribute id="20" title="Clustering Coefficient" type="long" />
      <attribute id="21" title="VoteRank Score" type="long" />
      <attribute id="22" title="fill_color" type="string" />
      <attribute id="23" title="line_color" type="string" />
    </attributes>
    <nodes>
      <node id="Chloroquine" label="Chloroquine">
        <attvalues>
          <attvalue for="0" value="DB00608" />
          <attvalue for="1" value="CCN(CC)CCCC(C)NC1=C2C=CC(=CC2=NC=C1)Cl" />
          <attvalue for="2" value="P" />
          <attvalue for="3" value="P01" />
          <attvalue for="4" value="P01B" />
          <attvalue for="5" value="P01BA" />
          <attvalue for="6" value="P01BA01" />
          <attvalue for="7" value="Glutathione S-transferase A2, Tumor necrosis factor, Toll-like receptor 9, Glutathione S-transferase, High mobility group protein B1, Glutathione S-transferase Mu 1, Angiotensin-converting enzyme 2" />
          <attvalue for="8" value="Cytochrome P450 2C8, Cytochrome P450 3A4, Cytochrome P450 3A5, Cytochrome P450 2D6, Cytochrome P450 1A1" />
          <attvalue for="9" value="Serum albumin, Alpha-1-acid glycoprotein 1, Alpha-1-acid glycoprotein 2" />
          <attvalue for="10" value="Multidrug resistance protein 1" />
          <attvalue for="11" value="Enzyme, Secreted protein, Membrane receptor, Enzyme, Not Available, Enzyme, Enzyme" />
          <attvalue for="12" value="(R)-warfarin, (S)-Warfarin, 1-(2-Phenylethyl)-4-phenyl-4-acetoxypiperidine, 4-Methoxyamphetamine, 5-methoxy-N,N-dimethyltryptamine, 7-Nitroindazole, Abacavir, Abametapir, Abatacept, Abexinostat, Abiraterone, Acalabrutinib, Acarbose, Acebutolol, Aceclofenac, Acemetacin, Acepromazine, Aceprometazine, Acetaminophen, Acetazolamide, Acetophenazine, Acetyldigitoxin, Acetyldigoxin, Acetylsalicylic acid, Acipimox, Aclidinium, Acrivastine, Acyclovir, Adalimumab, Adefovir, Adefovir dipivoxil, Adenosine, Afelimomab, Agalsidase alfa, Agalsidase beta, Ajmaline, Albutrepenonacog alfa, Alclofenac, Alcuronium, Aldesleukin, Alendronic acid, Alfentanil, Alfuzosin, Alimemazine, Allopurinol, Allylestrenol, Almasilate, Alminoprofen, Almotriptan, Alogliptin, Aloglutamol, Alpelisib, Alprazolam, Alprenolol, Aluminium acetoacetate, Aluminium clofibrate, Aluminium glycinate, Aluminium phosphate, Aluminum hydroxide, Amantadine, Ambrisentan, Amifampridine, Amikacin, Amiloride, Aminophenazone, Amiodarone, Amisulpride, Amitriptyline, Ammonium chloride, Amobarbital, Amodiaquine, Amoxapine, Amoxicillin, Amphetamine, Amphotericin B, Ampicillin, Amprenavir, Amrinone, Amyl Nitrite, Anagrelide, Anakinra, Anastrozole, Ancestim, Anisodamine, Antazoline, Antihemophilic Factor (Recombinant), PEGylated, Antipyrine, Antithrombin III human, Antrafenine, Apalutamide, Apixaban, Apomorphine, Apramycin, Apremilast, Aprepitant, Aprindine, Aranidipine, Arbekacin, Arformoterol, Aripiprazole, Aripiprazole lauroxil, Armodafinil, Arotinolol, Arsenic trioxide, Artemether, Artenimol, Asenapine, Astemizole, Asunaprevir, Atazanavir, Atenolol, Atomoxetine, Atorvastatin, Atracurium, Atracurium besylate, Atropine, Auranofin, Aurothioglucose, Avatrombopag, Axitinib, Azacitidine, Azapropazone, Azatadine, Azathioprine, Azelaic acid, Azelastine, Azimilide, Azithromycin, Azosemide, Aztreonam, Bacitracin, Baclofen, Balaglitazone, Balsalazide, Barbexaclone, Barbital, Baricitinib, Beclamide, Beclomethasone dipropionate, Bedaquiline, Bencyclane, Bendroflumethiazide, Benidipine, Benorilate, Benoxaprofen, Benserazide, Benzatropine, Benznidazole, Benzocaine, Benzthiazide, Benzydamine, Benzyl alcohol, Bepotastine, Bepridil, Beraprost, Berotralstat, Betamethasone, Betamethasone phosphate, Betaxolol, Bevantolol, Bexarotene, Bezafibrate, Bicalutamide, Bicifadine, Bicisate, Bilastine, Biperiden, Bismuth subgallate, Bismuth subnitrate, Bisoprolol, Bisoxatin, BL-1020, Black cohosh, Bleomycin, Blonanserin, Boceprevir, Bopindolol, Bortezomib, Bosutinib, Botulinum toxin type A, Botulinum Toxin Type B, Bretylium, Brexanolone, Brexpiprazole, Brigatinib, Brincidofovir, Brivaracetam, Bromazepam, Bromotheophylline, Brompheniramine, Bucindolol, Buclizine, Budesonide, Bufuralol, Bumadizone, Bumetanide, Bunaftine, Bupivacaine, Bupranolol, Buprenorphine, Bupropion, Buserelin, Buspirone, Butabarbital, Butalbital, Butaperazine, Butriptyline, Butyrfentanyl, Cabazitaxel, Cabozantinib, Calcium carbonate, Calcium silicate, Canagliflozin, Canakinumab, Candesartan, Candesartan cilexetil, Cannabidiol, Cannabidivarin, Canrenoic acid, Canrenone, Capecitabine, Capravirine, Capreomycin, Captopril, Carbamazepine, Carbaspirin calcium, Carbidopa, Carbimazole, Carbinoxamine, Carboplatin, Cariporide, Cariprazine, Carisbamate, Carmustine, Carprofen, Carvedilol, Cefacetrile, Cefaclor, Cefadroxil, Cefaloridine, Cefalotin, Cefamandole, Cefapirin, Cefatrizine, Cefazedone, Cefazolin, Cefbuperazone, Cefcapene, Cefdinir, Cefditoren, Cefepime, Cefetamet, Cefmenoxime, Cefmetazole, Cefminox, Cefodizime, Cefonicid, Cefoperazone, Ceforanide, Cefotaxime, Cefotetan, Cefotiam, Cefoxitin, Cefozopran, Cefpiramide, Cefpirome, Cefpodoxime, Cefprozil, Cefradine, Cefroxadine, Cefsulodin, Ceftaroline fosamil, Ceftazidime, Ceftezole, Ceftibuten, Ceftizoxime, Ceftobiprole, Ceftolozane, Ceftriaxone, Cefuroxime, Celecoxib, Celiprolol, Cenobamate, Cephalexin, Cephaloglycin, Cephalothin Group, Ceritinib, Cerivastatin, Certolizumab pegol, Cethromycin, Cetirizine, Cevimeline, Chloral hydrate, Chloramphenicol, Chlorcyclizine, Chlorothiazide, Chloroxylenol, Chlorpheniramine, Chlorproethazine, Chlorpromazine, Chlorpropamide, Chlorprothixene, Chlorthalidone, Chlorzoxazone, Cholecalciferol, Choline C 11, Choline magnesium trisalicylate, Choline salicylate, Chondroitin sulfate, Chromic chloride, Chromic citrate, Chromic nitrate, Chromium, Chromium gluconate, Chromium nicotinate, Chromous sulfate, Cibenzoline, Ciclesonide, Cicletanine, Cidofovir, Ciglitazone, Cilostazol, Cimetidine, Cimicoxib, Cinacalcet, Cinnarizine, Cinoxacin, Ciprofibrate, Ciprofloxacin, Cisapride, Cisatracurium, Cisplatin, Citalopram, Cladribine, Clarithromycin, Clemastine, Clevidipine, Clindamycin, Clobazam, Clobetasol, Clobetasol propionate, Clocortolone acetate, Clofarabine, Clofazimine, Clofenamide, Clofibrate, Clofibride, Clomethiazole, Clomipramine, Clomocycline, Clonazepam, Clonidine, Clonixin, Clopamide, Clopidogrel, Cloprednol, Cloranolol, Clorazepic acid, Clorexolone, Clove oil, Clozapine, Cobicistat, Cocaine, Codeine, Colchicine, Colistimethate, Colistin, Conivaptan, Conjugated estrogens, Copanlisib, Corifollitropin alfa, Cortisone, Cortisone acetate, Cortivazol, Coumaphos, Crizotinib, CUDC-101, CUDC-907, Curcumin sulfate, Cyamemazine, Cyanocobalamin, Cyclizine, Cyclopentamine, Cyclopenthiazide, Cyclophosphamide, Cyclosporine, Cyclothiazide, Cymarin, Cyproheptadine, Cytarabine, Dabigatran etexilate, Dabrafenib, Dacarbazine, Daclatasvir, Dacomitinib, Dalfampridine, Dantrolene, Dapagliflozin, Dapoxetine, Dapsone, Daptomycin, Darifenacin, Dasabuvir, Dasatinib, Daunorubicin, Debrisoquine, Decamethonium, Deferasirox, Deferiprone, Deflazacort, Degarelix, Delafloxacin, Delamanid, Delavirdine, Delorazepam, Demeclocycline, Deramciclane, Desflurane, Desipramine, Deslanoside, Desloratadine, Desmopressin, Desvenlafaxine, Deutetrabenazine, Dexamethasone, Dexamethasone isonicotinate, Dexbrompheniramine, Dexchlorpheniramine, Dexchlorpheniramine maleate, Dexfenfluramine, Dexibuprofen, Dexketoprofen, Dexloxiglumide, Dexmedetomidine, Dexpanthenol, Dexpropranolol, Dexrazoxane, Dextran, Dextroamphetamine, Dextromethorphan, Dextropropoxyphene, Dexverapamil, Diacerein, Diatrizoate, Diazepam, Diazoxide, Dichlorobenzyl alcohol, Dichlorvos, Diclofenac, Diclofenamide, Dicyclomine, Didanosine, Dienogest, Diethylstilbestrol, Difenpiramide, Difloxacin, Diflunisal, Difluocortolone, Digitoxin, Digoxin, Dihydrocodeine, Dihydrostreptomycin, Diltiazem, Dimenhydrinate, Dimercaprol, Dimetacrine, Dimethyl sulfoxide, Diphenhydramine, Disopyramide, Disulfiram, Ditiocarb, Dixyrazine, DL-Methylephedrine, Dobutamine, Docetaxel, Dofetilide, Dolasetron, Domperidone, Donepezil, Dopamine, Doramectin, Doravirine, Doripenem, Dosulepin, Doxacurium, Doxazosin, Doxepin, Doxorubicin, Doxycycline, Doxylamine, Dronedarone, Droperidol, Drospirenone, Droxicam, Droxidopa, Duloxetine, Dutasteride, Dyphylline, Ebastine, Edoxaban, Edrophonium, Efavirenz, Efonidipine, Elagolix, Elbasvir, Eletriptan, Elexacaftor, Eliglustat, Eltrombopag, Emapalumab, Emedastine, Emetine, Emtricitabine, Enalapril, Enalaprilat, Enasidenib, Encainide, Enclomiphene, Encorafenib, Enoxacin, Entacapone, Entinostat, Entrectinib, Enzalutamide, Epanolol, Eperisone, Epinastine, Epirizole, Epitizide, Eplerenone, Epoprostenol, Eprosartan, Eribulin, Erlotinib, Ertapenem, Ertugliflozin, Erythromycin, Esatenolol, Escitalopram, Eslicarbazepine, Eslicarbazepine acetate, Esmirtazapine, Esmolol, Estazolam, Estradiol, Estradiol acetate, Estradiol benzoate, Estradiol cypionate, Estradiol dienanthate, Estradiol valerate, Estrone, Estrone sulfate, Eszopiclone, Etacrynic acid, Etafedrine, Etanercept, Ethadione, Ethambutol, Ethanol, Ethenzamide, Ethinylestradiol, Ethosuximide, Ethotoin, Ethoxzolamide, Ethylmorphine, Etiracetam, Etodolac, Etofenamate, Etofibrate, Etomidate, Etonogestrel, Etoperidone, Etoposide, Etoricoxib, Eucalyptus oil, Evening primrose oil, Everolimus, Ezogabine, Famotidine, Famphur, Farnesyl diphosphate, Farnesyl thiopyrophosphate, Favipiravir, Fedratinib, Felbamate, Felodipine, Fenbufen, Fendiline, Fenfluramine, Fenofibrate, Fenofibric acid, Fenoldopam, Fenoprofen, Fenproporex, Fenquizone, Fentanyl, Fenthion, Fentiazac, Fesoterodine, Finasteride, Firocoxib, Flavoxate, Flecainide, Fleroxacin, Floctafenine, Flomoxef, Florbetaben (18F), Florbetapir (18F), Floxuridine, Fluconazole, Flucytosine, Fludeoxyglucose (18F), Flumazenil, Flumequine, Flunarizine, Flunixin, Fluocinolone acetonide, Fluocinonide, Fluocortolone, Fluorouracil, Fluoxetine, Flupentixol, Fluphenazine, Flupirtine, Fluprednidene, Flurazepam, Flurbiprofen, Fluspirilene, Flutamide, Fluticasone, Fluticasone furoate, Fluticasone propionate, Fluvastatin, Fluvoxamine, Folic acid, Fomepizole, Fondaparinux, Formestane, Formoterol, Foscarnet, Fosfomycin, Fosinopril, Fosphenytoin, Fostemsavir, Framycetin, Furosemide, Fusidic acid, Gabapentin, Gabapentin enacarbil, Gaboxadol, Gadobenic acid, Gadodiamide, Gadofosveset trisodium, Gadopentetic acid, Gadoteric acid, Gadoteridol, Galantamine, Gallamine, Gallamine triethiodide, Gallopamil, Ganciclovir, Garenoxacin, Gatifloxacin, Gefitinib, Gemcitabine, Gemfibrozil, Gemifloxacin, Geneticin, Genistein, Gentamicin, Gentamicin C1a, Geranylgeranyl diphosphate, Gestodene, Gilteritinib, Gimeracil, Gitoformate, Givinostat, Givosiran, Glasdegib, Glipizide, Glyburide, Glycerol phenylbutyrate, Golimumab, Golodirsen, Goserelin, Granisetron, Grepafloxacin, Griseofulvin, Guacetisal, Guanethidine, Guanfacine, Halofantrine, Haloperidol, Hexamethonium, Hexobarbital, Histrelin, Human rabies virus immune globulin, Hydralazine, Hydrochlorothiazide, Hydrocodone, Hydrocortisone, Hydrocortisone acetate, Hydrocortisone butyrate, Hydrocortisone cypionate, Hydrocortisone phosphate, Hydrocortisone succinate, Hydroflumethiazide, Hydrolyzed Cephalothin, Hydromorphone, Hydrotalcite, Hydroxocobalamin, Hydroxychloroquine, Hydroxyethyl Starch, Hydroxyprogesterone caproate, Hydroxyurea, Hydroxyzine, Hygromycin B, Hyoscyamine, Ibandronate, Ibrutinib, Ibuprofen, Ibuproxam, Ibutilide, Icatibant, Icosapent, Icotinib, Idarubicin, Idarucizumab, Idebenone, Ifenprodil, Ifosfamide, Iloperidone, Iloprost, Imatinib, Imidafenacin, Imidazole salicylate, Imipramine, Indacaterol, Indapamide, Indenolol, Indigotindisulfonic acid, Indinavir, Indisulam, Indobufen, Indomethacin, Indoprofen, Infliximab, Inosine pranobex, Inositol, Inotersen, Invert sugar, Iobenguane sulfate I-123, Iodixanol, Ioflupane I-123, Iopromide, Iothalamic acid, Ioversol, Ioxilan, Ipecac, Ipilimumab, Iproniazid, Irbesartan, Irinotecan, Isavuconazole, Isepamicin, Isoflavone, Isoflurane, Isometheptene, Isoniazid, Isosorbide, Isosorbide dinitrate, Isosorbide mononitrate, Isosulfan blue, Isotretinoin, Isoxicam, Isradipine, Istradefylline, Itraconazole, Ivabradine, Ivacaftor, Ivermectin, Ivosidenib, Ixazomib, JNJ-26489112, Kanamycin, Kaolin, Kebuzone, Ketamine, Ketazolam, Ketobemidone, Ketoconazole, Ketoprofen, Ketorolac, Ketotifen, Labetalol, Lacidipine, Lacosamide, Lamivudine, Lamotrigine, Lanatoside C, Landiolol, Lansoprazole, Lanthanum carbonate, Lapatinib, Latamoxef, Ledipasvir, Lefamulin, Leflunomide, Lemborexant, Lenalidomide, Lenvatinib, Lercanidipine, Lesinurad, Letermovir, Letrozole, Leuprolide, Levacetylmethadol, Levamlodipine, Levetiracetam, Levobetaxolol, Levobupivacaine, Levocabastine, Levocarnitine, Levocetirizine, Levofloxacin, Levomenthol, Levomilnacipran, Levonorgestrel, Levosalbutamol, Levosimendan, Levothyroxine, Licofelone, Lidocaine, Lidoflazine, Lincomycin, Liothyronine, Liotrix, Lisdexamfetamine, Lisinopril, Lisuride, Lithium carbonate, Lithium cation, Lithium citrate, Lithium hydroxide, Lixisenatide, Lobeglitazone, Lofexidine, Lomefloxacin, Lonafarnib, Lonazolac, Loperamide, Lopinavir, Loracarbef, Lorajmine, Loratadine, Lorazepam, Lorcainide, Lorcaserin, Lorlatinib, Lornoxicam, Lorpiprazole, Losartan, Lovastatin, Loxoprofen, Lubiprostone, Lumacaftor, Lumefantrine, Lumiracoxib, Lurasidone, Lymecycline, Lysergic acid diethylamide, Macimorelin, Macitentan, Magaldrate, Magnesium acetate, Magnesium acetate tetrahydrate, Magnesium Aluminum Silicate, Magnesium aspartate, Magnesium carbonate, Magnesium cation, Magnesium chloride, Magnesium citrate, Magnesium gluconate, Magnesium glycinate, Magnesium hydroxide, Magnesium orotate, Magnesium oxide, Magnesium peroxide, Magnesium phosphate, Magnesium salicylate, Magnesium silicate, Magnesium stearate, Magnesium sulfate, Magnesium trisilicate, Mangafodipir, Manidipine, Mannitol, Maprotiline, Mebeverine, Mebutizide, Mecamylamine, Meclizine, Meclofenamic acid, Medazepam, Medical Cannabis, Medroxyprogesterone acetate, Mefenamic acid, Mefloquine, Mefruside, Megestrol acetate, Melengestrol acetate, Meloxicam, Melperone, Memantine, Meperidine, Mephenytoin, Mepindolol, Mepivacaine, Meprednisone, Mepyramine, Mequitazine, Meropenem, Mersalyl, Mesalazine, Mesoridazine, Mestranol, Metacycline, Metamfetamine, Metamizole, Metaxalone, Metformin, Methadone, Metharbital, Methazolamide, Methimazole, Methohexital, Methotrexate, Methotrimeprazine, Methoxsalen, Methoxyflurane, Methsuximide, Methyclothiazide, Methyldopa, Methylene blue, Methylnaltrexone, Methylphenidate, Methylphenobarbital, Methylprednisolone hemisuccinate, Methyltestosterone, Meticrane, Metildigoxin, Metoclopramide, Metocurine, Metocurine iodide, Metolazone, Metoprolol, Metreleptin, Metronidazole, Metyrapone, Mevastatin, Mexiletine, Mianserin, Mibefradil, Miconazole, Midazolam, Midomafetamine, Midostaurin, Mifepristone, Migalastat, Milnacipran, Milrinone, Minaprine, Minocycline, Mirabegron, Mirtazapine, Mivacurium, Mizolastine, Mocetinostat, Moclobemide, Modafinil, Moexipril, Mofebutazone, Mometasone, Mometasone furoate, Montelukast, Moricizine, Morniflumate, Morphine, Moxifloxacin, Moxisylyte, Muraglitazar, Muzolimine, Mycophenolate mofetil, Mycophenolic acid, N-acetyltyrosine, N-methylnicotinamide, Nabilone, Nabiximols, Nabumetone, Nadolol, Nafarelin, Naldemedine, Nalidixic acid, Nalmefene, Naloxegol, Naloxone, Naltrexone, Naproxen, Nateglinide, Neamine, Nebivolol, Nedaplatin, Nedocromil, Nefazodone, Nelfinavir, Nemonoxacin, Neocitrullamon, Neomycin, Neosaxitoxin, Netilmicin, Netoglitazone, Netupitant, Nevirapine, Niacin, Nicardipine, Nicergoline, Nicorandil, Nicotine, Nifedipine, Nifenazone, Niguldipine, Nilotinib, Nilutamide, Nilvadipine, Nimesulide, Nimodipine, Nisoldipine, Nitrazepam, Nitrendipine, Nitric Oxide, Nitroaspirin, Nitrofurantoin, Nitroglycerin, Nitroprusside, Nitrous oxide, Nizatidine, Nizofenone, Norethisterone, Norfloxacin, Nortriptyline, NS-398, Octinoxate, Octreotide, Odanacatib, Ofloxacin, Olanzapine, Olaparib, Oleandrin, Oliceridine, Olodaterol, Olsalazine, Ombitasvir, Omeprazole, Ondansetron, Opicapone, Opipramol, Opium, Orbifloxacin, Oritavancin, Orphenadrine, Oseltamivir, Osilodrostat, Ospemifene, Otilonium, Ouabain, Oxabolone cipionate, Oxacillin, Oxaliplatin, Oxamniquine, Oxaprozin, Oxatomide, Oxazepam, Oxcarbazepine, Oxolinic acid, Oxprenolol, Oxybenzone, Oxybutynin, Oxycodone, Oxymetholone, Oxymorphone, Oxyphenbutazone, Oxyquinoline, Oxytetracycline, Oxytocin, Ozanimod, Paclitaxel, Paliperidone, Palonosetron, Pamidronic acid, Pancuronium, Panobinostat, Pantoprazole, Papaverine, Paraldehyde, Paramethadione, Paramethasone, Parecoxib, Paritaprevir, Paromomycin, Paroxetine, Pasireotide, Patent Blue, Pazopanib, Pazufloxacin, Pefloxacin, Pegaptanib, Peginesatide, Peginterferon alfa-2b, Pemetrexed, Penbutolol, Penfluridol, Penicillamine, Penimepicycline, Pentaerythritol tetranitrate, Pentamidine, Pentastarch, Pentetic acid, Pentobarbital, Pentolinium, Pentostatin, Pentoxifylline, Perampanel, Perazine, Perflutren, Perhexiline, Periciazine, Perindopril, Permethrin, Perospirone, Perphenazine, Perphenazine enanthate, Peruvoside, Phenacemide, Phenacetin, Phenazopyridine, Phenelzine, Pheneturide, Phenformin, Phenibut, Pheniramine, Phenobarbital, Phenprocoumon, Phensuximide, Phentolamine, Phenylbutazone, Phenylbutyric acid, Phenytoin, Pholcodine, Phosmet, Phosphocreatine, Phosphoric acid, Phylloquinone, Picosulfuric acid, Pidotimod, Pilsicainide, Pimozide, Pinaverium, Pindolol, Pioglitazone, Pipecuronium, Pipemidic acid, Piperacillin, Piperazine, Pipotiazine, Piracetam, Piretanide, Pirlindole, Piromidic acid, Piroxicam, Pirprofen, Pitavastatin, Pitolisant, Plazomicin, Plerixafor, Polyethylene glycol 400, Polythiazide, Pomalidomide, Ponatinib, Posaconazole, Potassium, Potassium acetate, Potassium bicarbonate, Potassium cation, Potassium chloride, Potassium citrate, Potassium nitrate, Potassium perchlorate, Potassium sulfate, Pracinostat, Practolol, Prajmaline, Pralatrexate, Pralidoxime, Pralsetinib, Pramipexole, Prasugrel, Pravastatin, Praziquantel, Prednisolone hemisuccinate, Prednisolone phosphate, Prednisone, Prednisone acetate, Prednylidene, Pregabalin, Prenylamine, Prilocaine, Primaquine, Primidone, Probenecid, Probucol, Procainamide, Procaine benzylpenicillin, Procarbazine, Prochlorperazine, Progabide, Progesterone, Proglumetacin, Proguanil, Promazine, Promethazine, Propacetamol, Propafenone, Propantheline, Propiopromazine, Propiverine, Propofol, Propranolol, Propylthiouracil, Propyphenazone, Proquazone, Proscillaridin, Protriptyline, Prucalopride, Prulifloxacin, Puromycin, Pyrantel, Pyrazinamide, Pyridoxine, Pyrimethamine, Pyrithione, Quercetin, Quetiapine, Quinacrine, Quinethazone, Quinidine, Quinine, Rabeprazole, Rabies virus inactivated antigen, A, Rabies virus inactivated antigen, B, Raloxifene, Raltegravir, Ramelteon, Ranitidine, Ranolazine, Rapacuronium, Rasagiline, Reboxetine, Regorafenib, Relugolix, Remacemide, Remdesivir, Remoxipride, Repaglinide, Repinotan, Reserpine, Resorcinol, Revefenacin, Rhein, Ribavirin, Ribociclib, Ribostamycin, Ricolinostat, Rifabutin, Rifampicin, Rifamycin, Rifapentine, Rifaximin, Rilonacept, Rilpivirine, Riluzole, Riociguat, Risedronic acid, Risperidone, Ritanserin, Ritonavir, Rivaroxaban, Rivoglitazone, Rizatriptan, Robenacoxib, Rocuronium, Rofecoxib, Roflumilast, Rolapitant, Rolitetracycline, Rolofylline, Romidepsin, Ronifibrate, Ropivacaine, Rosiglitazone, Rosoxacin, Rosuvastatin, Rotigotine, Roxithromycin, Rucaparib, Rufinamide, Rufloxacin, Rupatadine, Rutin, Ruxolitinib, Sacubitril, Safinamide, Salbutamol, Salicylamide, Salicylic acid, Salmeterol, Salmon calcitonin, Salsalate, Saquinavir, Sarafloxacin, Satralizumab, Saxagliptin, SC-236, Secobarbital, Secukinumab, Selegiline, Selenious acid, Selenium, Selexipag, Selpercatinib, Selumetinib, Seproxetine, Seratrodast, Sertindole, Sertraline, Sevoflurane, Sibutramine, Sildenafil, Siltuximab, Simendan, Simfibrate, Simvastatin, Sirolimus, Sisomicin, Sitafloxacin, Sitagliptin, Sodium acetate, Sodium aurothiomalate, Sodium bicarbonate, Sodium fluoride, Sodium sulfate, Sofosbuvir, Solifenacin, Solriamfetol, Somatotropin, Sorafenib, Sorbitol, Sotalol, Sparfloxacin, Sparteine, Spiradoline, Spironolactone, St. John's Wort, Stavudine, Stiripentol, Streptomycin, Strontium chloride, Succinylcholine, Sucralfate, Sulbactam, Sulfadiazine, Sulfamethoxazole, Sulfaphenazole, Sulfapyridine, Sulfasalazine, Sulfinpyrazone, Sulfisoxazole, Sulindac, Sulpiride, Sulthiame, Sultopride, Sumatriptan, Sunitinib, Suxibuzone, Synthetic Conjugated Estrogens, A, Synthetic Conjugated Estrogens, B, Tacrine, Tacrolimus, Tadalafil, Tafenoquine, Talinolol, Talniflumate, Tamoxifen, Tamsulosin, Tandutinib, Tapentadol, Tasimelteon, Tazarotene, Technetium Tc-99m ciprofloxacin, Technetium Tc-99m exametazime, Technetium Tc-99m mebrofenin, Technetium Tc-99m oxidronate, Technetium Tc-99m pyrophosphate, Tedisamil, Teduglutide, Tegafur, Tegaserod, Telaprevir, Telavancin, Telithromycin, Temafloxacin, Temazepam, Temefos, Temozolomide, Temsirolimus, Tenidap, Teniposide, Tenofovir, Tenofovir alafenamide, Tenofovir disoproxil, Tenoxicam, Tepoxalin, Terbinafine, Terbutaline, Terfenadine, Teriflunomide, Terlipressin, Terodiline, Tertatolol, Tesmilifene, Testolactone, Testosterone, Testosterone cypionate, Testosterone enanthate, Testosterone propionate, Testosterone undecanoate, Tetrabenazine, Tetracycline, Tetradecyl hydrogen sulfate (ester), Tetrahydropalmatine, Tezacaftor, Thalidomide, Theobromine, Theophylline, Thiabendazole, Thiamylal, Thiazinam, Thiethylperazine, Thiopental, Thioproperazine, Thioridazine, Thiothixene, Tiagabine, Tianeptine, Tiapride, Tiaprofenic acid, Ticlopidine, Tienilic acid, Tigecycline, Tiletamine, Tiludronic acid, Timolol, Tinidazole, Tinoridine, Tiopronin, Tiotropium, Tipranavir, Tirofiban, Tixocortol, Tizanidine, Tobramycin, Tocilizumab, Tocopherol, Tolazamide, Tolbutamide, Tolcapone, Tolfenamic acid, Tolmetin, Toloxatone, Tolterodine, Tolvaptan, Topiramate, Topiroxostat, Topotecan, Torasemide, Toremifene, Tositumomab, Trabectedin, Tramadol, Trametinib, Tramiprosate, Tranylcypromine, Trastuzumab emtansine, Trazodone, Treprostinil, Tretinoin, Triamcinolone, Triamterene, Triazolam, Trichlormethiazide, Triclabendazole, Triethylenetetramine, Trifluoperazine, Triflupromazine, Trifluridine, Trimebutine, Trimethadione, Trimethaphan, Trimethoprim, Trimetrexate, Trimipramine, Tripelennamine, Triprolidine, Triptorelin, Troglitazone, Troleandomycin, Tropisetron, Trospium, Trovafloxacin, Tubocurarine, Tucatinib, Tucidinostat, Ubidecarenone, Udenafil, Ularitide, Umeclidinium, Vaborbactam, Valaciclovir, Valbenazine, Valdecoxib, Valganciclovir, Valproic acid, Valpromide, Vancomycin, Vandetanib, Vardenafil, Varenicline, Vecuronium, Velpatasvir, Vemurafenib, Venlafaxine, Verapamil, Vernakalant, Vicriviroc, Vigabatrin, Vilanterol, Vilazodone, Viloxazine, Vinblastine, Vincristine, Vinorelbine, Vinpocetine, Viomycin, Vismodegib, Voriconazole, Vorinostat, Vortioxetine, Voxilaprevir, Warfarin, Xipamide, Yohimbine, Zafirlukast, Zaleplon, Zaltoprofen, Zanamivir, Zidovudine, Ziprasidone, Zolpidem, Zomepirac, Zonisamide, Zopiclone, Zuclopenthixol" />
          <attvalue for="13" value="Chloroquine" />
          <attvalue for="14" value="https://www.drugbank.ca/structures/DB00608/image.svg" />
          <attvalue for="15" value="Drug" />
          <attvalue for="16" value="3" />
          <attvalue for="17" value="0.227541295692247" />
          <attvalue for="18" value="0.005274837302776401" />
          <attvalue for="19" value="0.009038429136900096" />
          <attvalue for="20" value="0" />
          <attvalue for="21" value="51" />
          <attvalue for="22" value="#FC5F67" />
          <attvalue for="23" value="#FB3640" />
        </attvalues>
      </node>
      <node id="Captopril" label="Captopril">
        <attvalues>
          <attvalue for="0" value="DB01197" />
          <attvalue for="1" value="C[C@H](CS)C(=O)N1CCC[C@H]1C(=O)O" />
          <attvalue for="2" value="C" />
          <attvalue for="3" value="C09" />
          <attvalue for="4" value="C09A, C09B" />
          <attvalue for="5" value="C09BA, C09AA" />
          <attvalue for="6" value="C09BA01, C09AA01" />
          <attvalue for="7" value="Angiotensin-converting enzyme, 72 kDa type IV collagenase, Matrix metalloproteinase-9, Leukotriene A-4 hydrolase, B1 bradykinin receptor" />
          <attvalue for="8" value="" />
          <attvalue for="9" value="Serum albumin" />
          <attvalue for="10" value="Multidrug resistance protein 1, Solute carrier family 15 member 1, Solute carrier family 22 member 6" />
          <attvalue for="11" value="Enzyme, Enzyme, Enzyme, Enzyme, Membrane receptor" />
          <attvalue for="12" value="1-benzylimidazole, 2,5-Dimethoxy-4-ethylamphetamine, 2,5-Dimethoxy-4-ethylthioamphetamine, 4-Bromo-2,5-dimethoxyamphetamine, 4-Methoxyamphetamine, 5-methoxy-N,N-dimethyltryptamine, 7,8-Dichloro-1,2,3,4-tetrahydroisoquinoline, Abediterol, Acebutolol, Aceclofenac, Acemetacin, Acepromazine, Acetazolamide, Acetyldigoxin, Acetylsalicylic acid, Acipimox, Acyclovir, Adefovir dipivoxil, Adrafinil, Agmatine, Agrostis gigantea pollen, Agrostis stolonifera pollen, Alclofenac, Aldesleukin, Alendronic acid, Alfentanil, Alfuzosin, Aliskiren, Allopurinol, Almasilate, Alminoprofen, Almotriptan, Alogliptin, Aloglutamol, Aloxiprin, Alprenolol, Alprostadil, Alteplase, Aluminium acetoacetate, Aluminium clofibrate, Aluminium glycinate, Aluminium phosphate, Aluminum hydroxide, Ambrisentan, Amediplase, AMG-222, Amibegron, Amifostine, Amiloride, Amineptine, Aminohippuric acid, Aminophenazone, Aminosalicylic acid, Amiodarone, Amitraz, Amitriptyline, Amitriptylinoxide, Amlodipine, Ammonium chloride, Amobarbital, Amoxapine, Amoxicillin, Amphetamine, Amphotericin B, Amyl Nitrite, Anagliptin, Angiotensin 1-7, Anisodamine, Anistreplase, Anthoxanthum odoratum pollen, Antipyrine, Antrafenine, Apalutamide, Apomorphine, Aprotinin, Aranidipine, Arbutamine, Ardeparin, Arformoterol, Aripiprazole, Aripiprazole lauroxil, Arotinolol, Arrhenatherum elatius pollen, Arsenic trioxide, Asenapine, Aspartame, Ataluren, Atenolol, Atipamezole, Atomoxetine, Atorvastatin, Atropine, Avanafil, Avatrombopag, Azapropazone, Azathioprine, Azelnidipine, Azilsartan medoxomil, Azosemide, Baclofen, Balsalazide, Bambuterol, Barbexaclone, Barbital, Baricitinib, Barnidipine, Bemiparin, Benazepril, Benazeprilat, Bencyclane, Bendroflumethiazide, Benidipine, Benmoxin, Benorilate, Benoxaprofen, Benzoic acid, Benzphetamine, Benzthiazide, Benzydamine, Benzylpenicillin, Bepridil, Betamethasone, Betaxolol, Bethanidine, Bevantolol, Bezafibrate, Bietaserpine, Bimatoprost, Bisegliptin, Bismuth subnitrate, Bismuth subsalicylate, Bisoprolol, Bitolterol, Bopindolol, Bosentan, Bouteloua gracilis pollen, BQ-123, Bretylium, Brexpiprazole, Brimonidine, Brofaromine, Bromocriptine, Bromus secalinus pollen, Bucindolol, Buflomedil, Bufuralol, Bumadizone, Bumetanide, Bupivacaine, Bupranolol, Buspirone, Butabarbital, Butalbital, Butriptyline, Cabergoline, Cabotegravir, Cadralazine, Calcium carbonate, Calcium silicate, Canagliflozin, Candesartan, Candesartan cilexetil, Candoxatril, Cannabidiol, Canrenoic acid, Canrenone, Caprylic acid, Carbaspirin calcium, Carbenicillin, Carbetocin, Carbidopa, Carbimazole, Carboxyamidotriazole, Cariprazine, Carmegliptin, Caroverine, Caroxazone, Carprofen, Carteolol, Carvedilol, Caspofungin, Cefacetrile, Cefaclor, Cefadroxil, Cefaloridine, Cefalotin, Cefamandole, Cefazolin, Cefdinir, Cefoperazone, Cefotaxime, Cefotiam, Cefradine, Ceftazidime, Ceftibuten, Ceftizoxime, Ceftriaxone, Celecoxib, Celiprolol, Cephalexin, Cerivastatin, Certoparin, Chloramphenicol, Chloroquine, Chlorothiazide, Chlorphentermine, Chlorpromazine, Chlorpropamide, Chlorthalidone, Cholic Acid, Choline magnesium trisalicylate, Choline salicylate, Cicletanine, Cidofovir, Cilastatin, Cilazapril, Cilnidipine, Cimetidine, Cimicoxib, Cinitapride, Cinnarizine, Cinoxacin, Ciprofibrate, Ciprofloxacin, Cirazoline, Citrulline, Cladribine, Clenbuterol, Clevidipine, Clofarabine, Clofibrate, Clofibride, Clomipramine, Clonidine, Clonixin, Cloranolol, Clorgiline, Cloxacillin, Clozapine, Codeine, Colchicine, Conivaptan, Conjugated estrogens, Cryptenamine, Cyclandelate, Cyclic adenosine monophosphate, Cyclopenthiazide, Cyclosporine, Cyclothiazide, Cytarabine, Dabrafenib, Dactylis glomerata pollen, Dalteparin, Danaparoid, Dantrolene, Dapagliflozin, Dapoxetine, Daptomycin, Darodipine, Debrisoquine, Delapril, Deoxyepinephrine, Dersalazine, Deserpidine, Desflurane, Desipramine, Desmopressin, Detomidine, Dexamethasone, Dexibuprofen, Dexketoprofen, Dexlansoprazole, Dexmedetomidine, Dexmethylphenidate, Dexniguldipine, Dexpropranolol, Dexrabeprazole, Dextroamphetamine, Dexverapamil, Diazoxide, Dibenzepin, Diclofenac, Diclofenamide, Didanosine, Diethyl ether, Diethylnorspermine, Diethylpropion, Difenpiramide, Diflunisal, Digoxin, Dihydralazine, Dihydroergocornine, Dihydroergocristine, Dihydroergocryptine, Dihydroergotamine, Diltiazem, Dimetacrine, Dinoprostone, Dinutuximab, Dipotassium phosphate, Dipyridamole, Distichlis spicata pollen, DL-Methylephedrine, Dobutamine, Docetaxel, Dolutegravir, Dopamine, Dopexamine, Dorzolamide, Dosulepin, Dotarizine, Doxapram, Doxazosin, Doxepin, Doxofylline, Doxycycline, Dronedarone, Droperidol, Drospirenone, Droxicam, Droxidopa, Duloxetine, Dutasteride, Dutogliptin, Ebselen, Edaravone, Efonidipine, Eletriptan, Ellagic acid, Elymus repens pollen, Emetine, Emopamil, Empagliflozin, Enalapril, Enalaprilat, Enasidenib, Endralazine, Enoxaparin, Epanolol, Eperisone, Ephedra sinica root, Ephedrine, Epicaptopril, Epinephrine, Epirizole, Epitizide, Eplerenone, Epoprostenol, Eprosartan, Ergoloid mesylate, Ergometrine, Ergotamine, Ertugliflozin, Erythropoietin, Esatenolol, Esmirtazapine, Esmolol, Esomeprazole, Etacrynic acid, Etafedrine, Ethanol, Ethenzamide, Ethosuximide, Ethoxzolamide, Etilefrine, Etodolac, Etofenamate, Etofibrate, Etomidate, Etoricoxib, Everolimus, Evogliptin, Famotidine, Favipiravir, Felodipine, Fenbufen, Fendiline, Fenofibrate, Fenofibric acid, Fenoldopam, Fenoprofen, Fenoterol, Fenozolone, Fentanyl, Fentiazac, Ferulic acid, Festuca pratensis pollen, Fimasartan, Finasteride, Firocoxib, Fish oil, Flibanserin, Floctafenine, Fluconazole, Flunarizine, Flunixin, Fluorescein, Flupentixol, Flurbiprofen, Flurbiprofen axetil, Fluspirilene, Fluvastatin, Folic acid, Forasartan, Formoterol, Foscarnet, Fosinopril, Fosinoprilat, Fostamatinib, Frovatriptan, Furazolidone, Furosemide, Fusidic acid, Gallopamil, Ganciclovir, Gemfibrozil, Gemigliptin, Gentamicin, Gepefrine, Glutaric Acid, Glyburide, Gosogliptin, Grepafloxacin, Guacetisal, Guanabenz, Guanadrel, Guanazodine, Guanethidine, Guanfacine, Guanidine, Guanoclor, Guanoxabenz, Guanoxan, Halothane, Harmaline, Heparin, Hexamethonium, Hexobarbital, Hexoprenaline, Higenamine, Holcus lanatus pollen, Hydracarbazine, Hydralazine, Hydroflumethiazide, Hydrotalcite, Ibandronate, Ibudilast, Ibuprofen, Ibuproxam, Icatibant, Icosapent, Idazoxan, Ifenprodil, Iloperidone, Iloprost, Imidapril, Imidazole salicylate, Imipramine, Imipramine oxide, Indacaterol, Indapamide, Indenolol, Indinavir, Indobufen, Indomethacin, Indoprofen, Indoramin, Infliximab, Iofetamine I-123, Ipecac, Iprindole, Iproniazid, Irbesartan, Iron, Iron Dextran, Isocarboxazid, Isoetharine, Isoflurane, Isometheptene, Isoniazid, Isoprenaline, Isosorbide dinitrate, Isosorbide mononitrate, Isotretinoin, Isoxicam, Isoxsuprine, Isradipine, Istradefylline, Itraconazole, Ivermectin, Ivosidenib, Kebuzone, Ketanserin, Ketoconazole, Ketoprofen, Ketorolac, Koeleria macrantha pollen, Labetalol, Lacidipine, Lafutidine, Lamivudine, Lamotrigine, Landiolol, Lanoteplase, Lansoprazole, Lanthanum carbonate, Lavoltidine, Leflunomide, Lenvatinib, Lercanidipine, Letermovir, Letrozole, Leucovorin, Leuprolide, Levamlodipine, Levobetaxolol, Levobupivacaine, Levodopa, Levofloxacin, Levomenthol, Levonordefrin, Levosalbutamol, Levosimendan, Licofelone, Lidoflazine, Linagliptin, Linezolid, Linsidomine, Liothyronine, Liotrix, Lisdexamfetamine, Lisinopril, Lisuride, Lithium carbonate, Lithium citrate, Lithium hydroxide, Lofepramine, Lofexidine, Lolium perenne pollen, Lolium perenne subsp. multiflorum pollen, Lomerizine, Lonazolac, Loperamide, Lornoxicam, Losartan, Lovastatin, Loxoprofen, Lumiracoxib, Lurasidone, Lysergic acid diethylamide, Macitentan, Magaldrate, Magnesium carbonate, Magnesium hydroxide, Magnesium oxide, Magnesium peroxide, Magnesium salicylate, Magnesium silicate, Magnesium sulfate, Magnesium trisilicate, Manidipine, Mannitol, Mannitol busulfan, Mebanazine, Mebeverine, Mebutizide, Mecamylamine, Meclofenamic acid, Medetomidine, Mefenamic acid, Mefenorex, Mefloquine, Melatonin, Melitracen, Meloxicam, Mephedrone, Mephentermine, Mepindolol, Mercaptopurine, Mesalazine, Metamfetamine, Metamizole, Metaraminol, Metergoline, Metformin, Methantheline, Methazolamide, Methohexital, Methoserpidine, Methotrexate, Methotrimeprazine, Methoxamine, Methoxyflurane, Methoxyphenamine, Methsuximide, Methyclothiazide, Methyl salicylate, Methyldopa, Methylene blue, Methylergometrine, Methylphenidate, Methylphenobarbital, Methyltestosterone, Methysergide, Metiamide, Metildigoxin, Metipranolol, Metoclopramide, Metolazone, Metoprolol, Metyrosine, Mevastatin, Mianserin, Mibefradil, Midodrine, Midomafetamine, Milrinone, Minaprine, Minocycline, Minoxidil, Mirabegron, Mirodenafil, Mirtazapine, MMDA, Moclobemide, Moexipril, Moexiprilat, Mofebutazone, Molsidomine, Monopotassium phosphate, Montelukast, Morniflumate, Morphine, Moxisylyte, Moxonidine, Muzolimine, Mycophenolate mofetil, Nabilone, Nabumetone, Nadolol, Nadroparin, Nafarelin, Nafcillin, Naftopidil, Nalidixic acid, Naltrexone, Naluzotan, Naphazoline, Naproxen, Naratriptan, Nateglinide, Naxitamab, Nebivolol, Nefazodone, Nesiritide, Niacin, Nialamide, Nicardipine, Nicergoline, Nicorandil, Nifedipine, Nifenazone, Niguldipine, Niludipine, Nilvadipine, Nimesulide, Nimodipine, Niperotidine, Nisoldipine, Nitrendipine, Nitric Oxide, Nitroaspirin, Nitrofurantoin, Nitroglycerin, Nitroprusside, Nitrous acid, Nitrous oxide, Nizatidine, Norepinephrine, Norfenefrine, Norfloxacin, Nortriptyline, Novobiocin, NS-398, Nylidrin, Obinutuzumab, Octamoxin, Octopamine, Ofloxacin, Olanzapine, Olmesartan, Olodaterol, Olsalazine, Omapatrilat, Omarigliptin, Omeprazole, Opipramol, Orciprenaline, Otilonium, Ouabain, Oxaprotiline, Oxaprozin, Oxprenolol, Oxyfedrine, Oxymetazoline, Oxyphenbutazone, Oxytetracycline, Paclitaxel, Paliperidone, Pamidronic acid, Pantoprazole, Papaverine, Parecoxib, Pargyline, Parnaparin, Pascopyrum smithii pollen, Patent Blue, Penbutolol, Penfluridol, Penicillamine, Penicillin G Acyl-Serine, Pentamidine, Pentobarbital, Pentolinium, Pentoxifylline, Pergolide, Perhexiline, Periciazine, Perindopril, Perindoprilat, PF-00610355, Phalaris arundinacea pollen, Phalaris minor pollen, Phenacetin, Phendimetrazine, Phenelzine, Pheniprazine, Phenmetrazine, Phenobarbital, Phenoxybenzamine, Phenoxypropazine, Phentermine, Phentolamine, Phenyl aminosalicylate, Phenylbutazone, Phenylephrine, Phenylpropanolamine, Phenytoin, Phleum pratense pollen, Piclozotan, Pinacidil, Pinaverium, Pindolol, Pipamperone, Piperacillin, Pirbuterol, Piretanide, Pirlindole, Piroxicam, Pirprofen, Pitavastatin, Pivhydrazine, Pizotifen, Poa annua pollen, Poa compressa pollen, Poa pratensis pollen, Polmacoxib, Polythiazide, Potassium, Potassium acetate, Potassium alum, Potassium bicarbonate, Potassium bitartrate, Potassium carbonate, Potassium cation, Potassium chloride, Potassium citrate, Potassium gluconate, Potassium guaiacolsulfonate, Potassium hydroxide, Potassium Iodide, Potassium lactate, Potassium nitrate, Potassium perchlorate, Potassium permanganate, Potassium sulfate, Potassium triiodide, Practolol, Pradigastat, Pralsetinib, Pramipexole, Pravastatin, Prazosin, Pregabalin, Prenalterol, Prenylamine, Primidone, Probenecid, Procainamide, Procaine, Procarbazine, Procaterol, Proglumetacin, Promazine, Propacetamol, Propafenone, Propiomazine, Propiverine, Propofol, Propranolol, Propylthiouracil, Propyphenazone, Proquazone, Protriptyline, Pseudoephedrine, Quetiapine, Quinapril, Quinaprilat, Quinethazone, Quinidine, Quinine, Quinoline Yellow WS, Quinupramine, Rabeprazole, Racepinephrine, Ractopamine, Raltegravir, Ramipril, Ramiprilat, Ranitidine, Rasagiline, Rauwolfia serpentina root, Remifentanil, Remikiren, Reproterol, Rescinnamine, Reserpine, Reteplase, Reviparin, Riboflavin, Rifampicin, Rilmenidine, Rimiterol, Riociguat, Risedronic acid, Risperidone, Ritobegron, Ritodrine, Ritonavir, Rituximab, Rizatriptan, Robenacoxib, Rofecoxib, Romifidine, Ronifibrate, Ropinirole, Ropivacaine, Rosuvastatin, Rotigotine, Roxatidine acetate, Rucaparib, Sacubitril, Safinamide, Safrazine, Salbutamol, Salicylamide, Salicylic acid, Salmeterol, Salsalate, Salvia miltiorrhiza root, Salvianolic acid A, Saprisartan, Saquinavir, Saralasin, Saruplase, Saxagliptin, SC-236, Secale cereale pollen, Secobarbital, Selegiline, Seletracetam, Selexipag, Selpercatinib, Semuloparin, Sevoflurane, Sildenafil, Silibinin, Simfibrate, Simvastatin, Siponimod, Sirolimus, Sitagliptin, Sitaxentan, Sodium aurothiomalate, Sodium bicarbonate, Sodium phosphate, monobasic, Sodium zirconium cyclosilicate, Solabegron, Solifenacin, Solriamfetol, Somatotropin, Sorghum bicolor subsp. drummondii pollen, Sorghum halepense pollen, Sotalol, Spirapril, Spironolactone, Stavudine, Streptokinase, Streptomycin, Succinylcholine, Sufentanil, Sulfamethoxazole, Sulfasalazine, Sulindac, Sulodexide, Sumatriptan, Suxibuzone, Synephrine, Tacrine, Tacrolimus, Tadalafil, Tafamidis, Talinolol, Talniflumate, Tamsulosin, Tasosartan, Taurocholic acid, Taxifolin, Tazobactam, Telmisartan, Temocapril, Temsirolimus, Tenamfetamine, Tenecteplase, Teneligliptin, Tenidap, Tenofovir alafenamide, Tenofovir disoproxil, Tenoxicam, Tepoxalin, Terazosin, Terbinafine, Terbutaline, Terguride, Teriflunomide, Terodiline, Tertatolol, Testosterone, Testosterone cypionate, Testosterone enanthate, Testosterone undecanoate, Tetracycline, Tetrahydrocannabivarin, Tetrahydropalmatine, Tetrandrine, Tetryzoline, Thalidomide, Theodrenaline, Thiamylal, Thiopental, Thioproperazine, Thioridazine, Thiosalicylic acid, Tianeptine, Tiaprofenic acid, Tienilic acid, Timolol, Tinoridine, Tinzaparin, Tizanidine, Tocopherylquinone, Tolazoline, Tolbutamide, Tolcapone, Tolfenamic acid, Tolmetin, Tolonidine, Toloxatone, Tolvaptan, Topiroxostat, Torasemide, Trabectedin, Tramazoline, Trandolapril, Trandolaprilat, Tranilast, trans-2-hydroxycinnamic acid, Tranylcypromine, Travoprost, Trazodone, Treprostinil, Tretinoin, Tretoquinol, Triamcinolone, Triamterene, Triazolam, Trichlormethiazide, Trichloroethylene, Trifluoperazine, Trifluridine, Trimazosin, Trimebutine, Trimethadione, Trimethaphan, Trimethoprim, Trimipramine, Tulobuterol, Tyramine, Ubidecarenone, Udenafil, Unoprostone, Urapidil, Urochloa mutica pollen, Urokinase, Valdecoxib, Valproic acid, Valsartan, Vardenafil, Verapamil, Vilanterol, Vilazodone, Vildagliptin, Vincamine, Vincristine, Vinpocetine, Vortioxetine, WIN 55212-2, Xamoterol, Xenon, Xipamide, Xylazine, Xylometazoline, Yohimbine, Zalcitabine, Zaltoprofen, Zidovudine, Ziprasidone, Zofenopril, Zolmitriptan, Zomepirac, Zonisamide, Zuclopenthixol" />
          <attvalue for="13" value="Captopril" />
          <attvalue for="14" value="https://www.drugbank.ca/structures/DB01197/image.svg" />
          <attvalue for="15" value="Drug" />
          <attvalue for="16" value="4" />
          <attvalue for="17" value="0.2218349309099963" />
          <attvalue for="18" value="0.010254800397635117" />
          <attvalue for="19" value="0.005162483625385939" />
          <attvalue for="20" value="0.3333333333333333" />
          <attvalue for="21" value="70" />
          <attvalue for="22" value="#FC5F67" />
          <attvalue for="23" value="#FB3640" />
        </attvalues>
      </node>
      <node id="Degarelix" label="Degarelix">
        <attvalues>
          <attvalue for="0" value="DB06699" />
          <attvalue for="1" value="C[C@H](C(=O)N)NC(=O)[C@@H]1CCCN1C(=O)[C@H](CCCCNC(C)C)NC(=O)[C@H](CC(C)C)NC(=O)[C@@H](CC2=CC=C(C=C2)NC(=O)N)NC(=O)[C@H](CC3=CC=C(C=C3)NC(=O)[C@@H]4CC(=O)NC(=O)N4)NC(=O)[C@H](CO)NC(=O)[C@@H](CC5=CN=CC=C5)NC(=O)[C@@H](CC6=CC=C(C=C6)Cl)NC(=O)[C@@H](CC7=CC8=CC=CC=C8C=C7)NC(=O)C" />
          <attvalue for="2" value="L" />
          <attvalue for="3" value="L02" />
          <attvalue for="4" value="L02B" />
          <attvalue for="5" value="L02BX" />
          <attvalue for="6" value="L02BX02" />
          <attvalue for="7" value="Gonadotropin-releasing hormone receptor" />
          <attvalue for="8" value="" />
          <attvalue for="9" value="" />
          <attvalue for="10" value="" />
          <attvalue for="11" value="Membrane receptor" />
          <attvalue for="12" value="Abexinostat, Acebutolol, Aceprometazine, Acetyldigoxin, Acrivastine, Adenosine, Ajmaline, Alfuzosin, Alimemazine, Amantadine, Amifampridine, Amiodarone, Amisulpride, Amitriptyline, Amodiaquine, Amoxapine, Anagrelide, Anisodamine, Antazoline, Apomorphine, Aranidipine, Arformoterol, Aripiprazole, Aripiprazole lauroxil, Arsenic trioxide, Artemether, Asenapine, Astemizole, Atazanavir, Atomoxetine, Atropine, Azatadine, Azimilide, Azithromycin, Bedaquiline, Bencyclane, Benidipine, Benzatropine, Bepridil, Berotralstat, Betaxolol, Bilastine, Bortezomib, Bretylium, Brompheniramine, Buclizine, Bunaftine, Bupranolol, Buserelin, Butriptyline, Carbinoxamine, Cariporide, Celiprolol, Ceritinib, Cetirizine, Chlorcyclizine, Chloroquine, Chlorpheniramine, Chlorpromazine, Chlorprothixene, Cibenzoline, Cicletanine, Cilostazol, Cinnarizine, Cinoxacin, Ciprofloxacin, Cisapride, Citalopram, Clarithromycin, Clemastine, Clofazimine, Clomipramine, Clozapine, Cocaine, Coumaphos, Crizotinib, CUDC-101, CUDC-907, Cyclizine, Cyproheptadine, Dabrafenib, Darbepoetin alfa, Dasatinib, Delafloxacin, Delamanid, Desflurane, Desipramine, Desloratadine, Deutetrabenazine, Dexbrompheniramine, Dexchlorpheniramine, Dexchlorpheniramine maleate, Dexverapamil, Dichlorvos, Difloxacin, Digitoxin, Digoxin, Diltiazem, Dimenhydrinate, Diphenhydramine, Disopyramide, Disulfiram, Dofetilide, Dolasetron, Domperidone, Dosulepin, Doxepin, Doxylamine, Dronedarone, Droperidol, Ebastine, Efavirenz, Efonidipine, Eliglustat, Emedastine, Encainide, Encorafenib, Enoxacin, Entinostat, Entrectinib, Eperisone, Epinastine, Eribulin, Erlotinib, Erythromycin, Erythropoietin, Escitalopram, Esmolol, Ethosuximide, Ezogabine, Famotidine, Famphur, Farnesyl diphosphate, Farnesyl thiopyrophosphate, Felbamate, Felodipine, Fendiline, Fenthion, Flecainide, Fleroxacin, Fluconazole, Flumequine, Fluorouracil, Fluoxetine, Flupentixol, Fluspirilene, Formoterol, Foscarnet, Fostemsavir, Gadobenic acid, Galantamine, Gallopamil, Garenoxacin, Gatifloxacin, Gemifloxacin, Geranylgeranyl diphosphate, Gilteritinib, Givinostat, Glasdegib, Goserelin, Granisetron, Grepafloxacin, Halofantrine, Haloperidol, Histrelin, Hydrochlorothiazide, Hydroxychloroquine, Hydroxyzine, Hyoscyamine, Ibandronate, Ibutilide, Iloperidone, Imatinib, Imipramine, Indacaterol, Indapamide, Indenolol, Inotersen, Isoflurane, Isradipine, Itraconazole, Ivabradine, Ivosidenib, Ketoconazole, Ketotifen, Lacidipine, Lamotrigine, Lapatinib, Lefamulin, Lenvatinib, Leuprolide, Levacetylmethadol, Levocabastine, Levocetirizine, Levofloxacin, Levomenthol, Levosimendan, Lidoflazine, Lithium cation, Lofexidine, Lomefloxacin, Loperamide, Lopinavir, Lorajmine, Lorcainide, Losartan, Lumefantrine, Lurasidone, Macimorelin, Maprotiline, Mefloquine, Melperone, Mepyramine, Mequitazine, Mesoridazine, Methadone, Methotrimeprazine, Methoxy polyethylene glycol-epoetin beta, Methsuximide, Metoclopramide, Metronidazole, Mibefradil, Mifepristone, Mirabegron, Mirtazapine, Mizolastine, Mocetinostat, Moexipril, Moricizine, Moxifloxacin, Nalidixic acid, Nelfinavir, Nemonoxacin, Nicardipine, Nifedipine, Niguldipine, Nilotinib, Nilvadipine, Nimodipine, Nitrendipine, Nizofenone, Norfloxacin, Nortriptyline, Octreotide, Ofloxacin, Olanzapine, Olodaterol, Ondansetron, Orbifloxacin, Orphenadrine, Otilonium, Oxaliplatin, Oxatomide, Oxolinic acid, Oxprenolol, Oxytocin, Paliperidone, Panobinostat, Papaverine, Pasireotide, Pazopanib, Pazufloxacin, Pefloxacin, Peginesatide, Penfluridol, Pentamidine, Perflutren, Perhexiline, Pheniramine, Phosmet, Pilsicainide, Pimozide, Pinaverium, Pipemidic acid, Piromidic acid, Pitolisant, Posaconazole, Pracinostat, Prajmaline, Pregabalin, Prenylamine, Primaquine, Probucol, Procainamide, Prochlorperazine, Promazine, Promethazine, Propafenone, Propofol, Propranolol, Protriptyline, Prulifloxacin, Quetiapine, Quinidine, Quinine, Ranolazine, Relugolix, Ribociclib, Ricolinostat, Rilpivirine, Risperidone, Ritonavir, Romidepsin, Rosoxacin, Roxithromycin, Rufloxacin, Rupatadine, Salbutamol, Salmeterol, Saquinavir, Sarafloxacin, Sevoflurane, Simendan, Sitafloxacin, Solifenacin, Sorafenib, Sotalol, Sparfloxacin, Sulfamethoxazole, Sulfisoxazole, Sulpiride, Sultopride, Sunitinib, Tacrolimus, Talinolol, Tamoxifen, Tandutinib, Technetium Tc-99m ciprofloxacin, Tedisamil, Telavancin, Telithromycin, Temafloxacin, Temefos, Terbutaline, Terfenadine, Terlipressin, Terodiline, Tetrabenazine, Tetrahydropalmatine, Thioridazine, Thiothixene, Timolol, Tizanidine, Tolterodine, Toremifene, Trazodone, Treprostinil, Triclabendazole, Trimebutine, Trimethadione, Trimipramine, Triprolidine, Triptorelin, Trovafloxacin, Tucidinostat, Valproic acid, Vandetanib, Vardenafil, Vemurafenib, Venlafaxine, Vernakalant, Vilanterol, Voriconazole, Vorinostat, Ziprasidone, Zonisamide, Zuclopenthixol" />
          <attvalue for="13" value="Degarelix" />
          <attvalue for="14" value="https://www.drugbank.ca/structures/DB06699/image.svg" />
          <attvalue for="15" value="Drug" />
          <attvalue for="16" value="0" />
          <attvalue for="17" value="0.0" />
          <attvalue for="18" value="0.0" />
          <attvalue for="19" value="6.657397745315427e-34" />
          <attvalue for="20" value="0" />
          <attvalue for="21" value="0" />
          <attvalue for="22" value="#FC5F67" />
          <attvalue for="23" value="#FB3640" />
        </attvalues>
      </node>
      <node id="Aliskiren" label="Aliskiren">
        <attvalues>
          <attvalue for="0" value="DB09026" />
          <attvalue for="1" value="CC(C)[C@@H](CC1=CC(=C(C=C1)OC)OCCCOC)C[C@@H]([C@H](C[C@@H](C(C)C)C(=O)NCC(C)(C)C(=O)N)O)N" />
          <attvalue for="2" value="C" />
          <attvalue for="3" value="C09" />
          <attvalue for="4" value="C09D, C09X" />
          <attvalue for="5" value="C09DX, C09XA" />
          <attvalue for="6" value="C09XA52, C09XA02, C09DX02, C09XA54, C09XA53" />
          <attvalue for="7" value="Renin" />
          <attvalue for="8" value="Cytochrome P450 3A4" />
          <attvalue for="9" value="" />
          <attvalue for="10" value="Multidrug resistance protein 1" />
          <attvalue for="11" value="Enzyme" />
          <attvalue for="12" value="1-benzylimidazole, 2,5-Dimethoxy-4-ethylamphetamine, 2,5-Dimethoxy-4-ethylthioamphetamine, 4-Bromo-2,5-dimethoxyamphetamine, 4-Methoxyamphetamine, 5-methoxy-N,N-dimethyltryptamine, 7,8-Dichloro-1,2,3,4-tetrahydroisoquinoline, Abametapir, Abediterol, Acebutolol, Aceclofenac, Acemetacin, Acepromazine, Acetylsalicylic acid, Adrafinil, Agmatine, Alclofenac, Aldesleukin, Alfentanil, Alfuzosin, Alminoprofen, Almotriptan, Alprenolol, Ambrisentan, Amibegron, Amifostine, Amiloride, Amineptine, Aminophenazone, Amiodarone, Amitraz, Amitriptyline, Amitriptylinoxide, Ammonium chloride, Amobarbital, Amoxapine, Amphetamine, Amphotericin B, Amyl Nitrite, Angiotensin 1-7, Anisodamine, Antipyrine, Antrafenine, Apomorphine, Aranidipine, Arbutamine, Ardeparin, Arformoterol, Aripiprazole, Aripiprazole lauroxil, Arotinolol, Arsenic trioxide, Asenapine, Atenolol, Atipamezole, Atomoxetine, Atropine, Avanafil, Azapropazone, Azelnidipine, Azilsartan medoxomil, Baclofen, Balsalazide, Bambuterol, Barbexaclone, Barbital, Barnidipine, Bemiparin, Benazepril, Benazeprilat, Bencyclane, Bendroflumethiazide, Benidipine, Benmoxin, Benorilate, Benoxaprofen, Benzphetamine, Benzthiazide, Benzydamine, Bepridil, Betaxolol, Bethanidine, Bevantolol, Bietaserpine, Bimatoprost, Bisoprolol, Bitolterol, Bopindolol, Bosentan, BQ-123, Bretylium, Brexpiprazole, Brimonidine, Brofaromine, Bromocriptine, Bucindolol, Buflomedil, Bufuralol, Bumadizone, Bumetanide, Bupivacaine, Bupranolol, Buspirone, Butabarbital, Butalbital, Butriptyline, Cabergoline, Cadralazine, Canagliflozin, Candesartan, Candesartan cilexetil, Candoxatril, Cannabidiol, Canrenoic acid, Canrenone, Captopril, Carbaspirin calcium, Carbetocin, Carbidopa, Carboxyamidotriazole, Cariprazine, Caroverine, Caroxazone, Carprofen, Carteolol, Carvedilol, Celecoxib, Celiprolol, Cenobamate, Certoparin, Chlorothiazide, Chlorphentermine, Chlorpromazine, Chlorthalidone, Choline magnesium trisalicylate, Cicletanine, Cilazapril, Cilazaprilat, Cilnidipine, Cimicoxib, Cinitapride, Cinnarizine, Cirazoline, Clenbuterol, Clevidipine, Clofarabine, Clomipramine, Clonidine, Clonixin, Cloranolol, Clorgiline, Clozapine, Conivaptan, Cryptenamine, Cyclandelate, Cyclopenthiazide, Cyclosporine, Cyclothiazide, Dalteparin, Danaparoid, Dantrolene, Dapagliflozin, Darodipine, Debrisoquine, Delapril, Deoxyepinephrine, Deserpidine, Desflurane, Desipramine, Desmopressin, Detomidine, Dexibuprofen, Dexketoprofen, Dexmedetomidine, Dexmethylphenidate, Dexniguldipine, Dexpropranolol, Dextroamphetamine, Dexverapamil, Diazoxide, Dibenzepin, Diclofenac, Diclofenamide, Diethyl ether, Diethylnorspermine, Diethylpropion, Difenpiramide, Diflunisal, Digoxin, Dihydralazine, Dihydroergocornine, Dihydroergocristine, Dihydroergocryptine, Dihydroergotamine, Diltiazem, Dimetacrine, Dinutuximab, Dipotassium phosphate, Dipyridamole, DL-Methylephedrine, Dobutamine, Dopamine, Dopexamine, Dorzolamide, Dosulepin, Dotarizine, Doxapram, Doxazosin, Doxepin, Doxofylline, Dronedarone, Droperidol, Drospirenone, Droxicam, Droxidopa, Duloxetine, Dutasteride, Ebselen, Efonidipine, Eletriptan, Emopamil, Empagliflozin, Enalapril, Enalaprilat, Endralazine, Enoxaparin, Epanolol, Eperisone, Ephedra sinica root, Ephedrine, Epicaptopril, Epinephrine, Epirizole, Eplerenone, Epoprostenol, Eprosartan, Ergoloid mesylate, Ergometrine, Ergotamine, Esatenolol, Esmirtazapine, Esmolol, Etacrynic acid, Etafedrine, Ethanol, Ethenzamide, Ethosuximide, Etilefrine, Etodolac, Etofenamate, Etomidate, Etoricoxib, Felodipine, Fenbufen, Fendiline, Fenoldopam, Fenoprofen, Fenoterol, Fenozolone, Fentanyl, Fentiazac, Ferulic acid, Fimasartan, Finasteride, Firocoxib, Fish oil, Flibanserin, Floctafenine, Fluconazole, Flunarizine, Flunixin, Flupentixol, Flurbiprofen, Flurbiprofen axetil, Fluspirilene, Forasartan, Formoterol, Fosinopril, Fosinoprilat, Fostamatinib, Frovatriptan, Furazolidone, Furosemide, Gallopamil, Gepefrine, Guacetisal, Guanabenz, Guanadrel, Guanazodine, Guanethidine, Guanfacine, Guanoclor, Guanoxabenz, Guanoxan, Haloperidol, Halothane, Harmaline, Heparin, Hexamethonium, Hexobarbital, Hexoprenaline, Higenamine, Hydracarbazine, Hydralazine, Hydroflumethiazide, Ibudilast, Ibuprofen, Ibuproxam, Icosapent, Idazoxan, Ifenprodil, Iloperidone, Iloprost, Imidapril, Imidazole salicylate, Imipramine, Imipramine oxide, Indacaterol, Indapamide, Indenolol, Indobufen, Indomethacin, Indoprofen, Indoramin, Iofetamine I-123, Iprindole, Iproniazid, Irbesartan, Isocarboxazid, Isoetharine, Isoflurane, Isometheptene, Isoprenaline, Isosorbide dinitrate, Isosorbide mononitrate, Isoxicam, Isoxsuprine, Isradipine, Itraconazole, Kebuzone, Ketanserin, Ketoconazole, Ketoprofen, Ketorolac, Labetalol, Lacidipine, Lamotrigine, Landiolol, Lercanidipine, Levamlodipine, Levobetaxolol, Levobupivacaine, Levodopa, Levomenthol, Levonordefrin, Levosalbutamol, Levosimendan, Licofelone, Lidoflazine, Linezolid, Linsidomine, Lisdexamfetamine, Lisinopril, Lisuride, Lofepramine, Lofexidine, Lomerizine, Lonazolac, Loperamide, Lornoxicam, Losartan, Loxoprofen, Lumiracoxib, Lurasidone, Lysergic acid diethylamide, Macitentan, Magnesium salicylate, Magnesium sulfate, Manidipine, Mannitol, Mannitol busulfan, Mebanazine, Mebutizide, Mecamylamine, Meclofenamic acid, Medetomidine, Mefenamic acid, Mefenorex, Melitracen, Meloxicam, Mephedrone, Mephentermine, Mepindolol, Mesalazine, Metamfetamine, Metamizole, Metaraminol, Metergoline, Methazolamide, Methohexital, Methoserpidine, Methotrimeprazine, Methoxamine, Methoxyflurane, Methoxyphenamine, Methsuximide, Methyclothiazide, Methyldopa, Methylene blue, Methylergometrine, Methylphenidate, Methylphenobarbital, Methysergide, Metipranolol, Metolazone, Metoprolol, Metreleptin, Metyrosine, Mianserin, Mibefradil, Midodrine, Midomafetamine, Milrinone, Minaprine, Minoxidil, Mirabegron, Mirodenafil, Mirtazapine, MMDA, Moclobemide, Moexipril, Moexiprilat, Mofebutazone, Molsidomine, Monopotassium phosphate, Morniflumate, Morphine, Moxisylyte, Moxonidine, Muzolimine, Nabilone, Nabumetone, Nadolol, Nadroparin, Naftopidil, Naluzotan, Naphazoline, Naproxen, Naratriptan, Naxitamab, Nebivolol, Nefazodone, Nesiritide, Nialamide, Nicardipine, Nicergoline, Nicorandil, Nifedipine, Nifenazone, Niguldipine, Niludipine, Nilvadipine, Nimesulide, Nimodipine, Nisoldipine, Nitrendipine, Nitric Oxide, Nitroaspirin, Nitrofurantoin, Nitroglycerin, Nitroprusside, Nitrous acid, Nitrous oxide, Norepinephrine, Norfenefrine, Nortriptyline, NS-398, Nylidrin, Obinutuzumab, Octamoxin, Octopamine, Olanzapine, Olmesartan, Olodaterol, Olsalazine, Omapatrilat, Opipramol, Orciprenaline, Otilonium, Oxaprotiline, Oxaprozin, Oxprenolol, Oxyfedrine, Oxymetazoline, Oxyphenbutazone, Paclitaxel, Paliperidone, Papaverine, Parecoxib, Pargyline, Parnaparin, Penbutolol, Penfluridol, Penicillin G Acyl-Serine, Pentamidine, Pentobarbital, Pentolinium, Pentoxifylline, Pergolide, Perhexiline, Periciazine, Perindopril, Perindoprilat, PF-00610355, Phendimetrazine, Phenelzine, Pheniprazine, Phenmetrazine, Phenobarbital, Phenoxybenzamine, Phenoxypropazine, Phentermine, Phentolamine, Phenylbutazone, Phenylephrine, Phenylpropanolamine, Piclozotan, Pinacidil, Pinaverium, Pindolol, Pipamperone, Pirbuterol, Pirlindole, Piroxicam, Pirprofen, Pitolisant, Pivhydrazine, Pizotifen, Polmacoxib, Polythiazide, Potassium, Potassium acetate, Potassium alum, Potassium bicarbonate, Potassium bitartrate, Potassium carbonate, Potassium cation, Potassium chloride, Potassium citrate, Potassium gluconate, Potassium guaiacolsulfonate, Potassium hydroxide, Potassium Iodide, Potassium lactate, Potassium nitrate, Potassium perchlorate, Potassium permanganate, Potassium sulfate, Potassium triiodide, Practolol, Pramipexole, Prazosin, Prenalterol, Prenylamine, Primidone, Procaine, Procarbazine, Procaterol, Proglumetacin, Promazine, Propacetamol, Propafenone, Propiomazine, Propiverine, Propofol, Propranolol, Propyphenazone, Proquazone, Protriptyline, Pseudoephedrine, Quetiapine, Quinapril, Quinaprilat, Quinidine, Quinine, Quinoline Yellow WS, Quinupramine, Racepinephrine, Ractopamine, Ramipril, Ramiprilat, Rasagiline, Rauwolfia serpentina root, Remifentanil, Remikiren, Reproterol, Rescinnamine, Reserpine, Reviparin, Rilmenidine, Rimiterol, Riociguat, Risperidone, Ritobegron, Ritodrine, Ritonavir, Rituximab, Rizatriptan, Robenacoxib, Rofecoxib, Romifidine, Ropinirole, Ropivacaine, Rotigotine, Sacubitril, Safinamide, Safrazine, Salbutamol, Salicylamide, Salicylic acid, Salmeterol, Salsalate, Salvia miltiorrhiza root, Saprisartan, Saralasin, Satralizumab, SC-236, Secobarbital, Selegiline, Seletracetam, Selexipag, Selpercatinib, Sevoflurane, Sildenafil, Siponimod, Sitaxentan, Sodium phosphate, monobasic, Solabegron, Solifenacin, Solriamfetol, Sotalol, Spirapril, Spironolactone, Streptokinase, Succinylcholine, Sufentanil, Sulfamethoxazole, Sulfasalazine, Sulindac, Sulodexide, Sumatriptan, Suxibuzone, Synephrine, Tacrolimus, Tadalafil, Talinolol, Talniflumate, Tamsulosin, Tasosartan, Taxifolin, Telmisartan, Temocapril, Tenamfetamine, Tenidap, Tenoxicam, Tepoxalin, Terazosin, Terbutaline, Terguride, Terodiline, Tertatolol, Tetrahydrocannabivarin, Tetrahydropalmatine, Tetrandrine, Tetryzoline, Thalidomide, Theodrenaline, Thiamylal, Thiopental, Thioproperazine, Thioridazine, Tianeptine, Tiaprofenic acid, Tienilic acid, Timolol, Tinoridine, Tinzaparin, Tizanidine, Tocopherylquinone, Tolazoline, Tolcapone, Tolfenamic acid, Tolmetin, Tolonidine, Toloxatone, Tolvaptan, Torasemide, Tramazoline, Trandolapril, Trandolaprilat, Tranilast, Tranylcypromine, Travoprost, Trazodone, Treprostinil, Tretinoin, Tretoquinol, Triamterene, Trichlormethiazide, Trichloroethylene, Trifluoperazine, Trimazosin, Trimebutine, Trimethadione, Trimethaphan, Trimethoprim, Trimipramine, Tucatinib, Tulobuterol, Tyramine, Udenafil, Unoprostone, Urapidil, Valdecoxib, Vardenafil, Verapamil, Vilanterol, Vilazodone, Vincamine, Vinpocetine, Vortioxetine, WIN 55212-2, Xamoterol, Xenon, Xipamide, Xylazine, Xylometazoline, Yohimbine, Zaltoprofen, Ziprasidone, Zofenopril, Zolmitriptan, Zomepirac, Zonisamide, Zuclopenthixol" />
          <attvalue for="13" value="Aliskiren" />
          <attvalue for="14" value="https://www.drugbank.ca/structures/DB09026/image.svg" />
          <attvalue for="15" value="Drug" />
          <attvalue for="16" value="0" />
          <attvalue for="17" value="0.0" />
          <attvalue for="18" value="0.0" />
          <attvalue for="19" value="6.657397745315427e-34" />
          <attvalue for="20" value="0" />
          <attvalue for="21" value="0" />
          <attvalue for="22" value="#FC5F67" />
          <attvalue for="23" value="#FB3640" />
        </attvalues>
      </node>
      <node id="Edoxaban" label="Edoxaban">
        <attvalues>
          <attvalue for="0" value="DB09075" />
          <attvalue for="1" value="CN1CCC2=C(C1)SC(=N2)C(=O)N[C@@H]3C[C@H](CC[C@@H]3NC(=O)C(=O)NC4=NC=C(C=C4)Cl)C(=O)N(C)C" />
          <attvalue for="2" value="B" />
          <attvalue for="3" value="B01" />
          <attvalue for="4" value="B01A" />
          <attvalue for="5" value="B01AF" />
          <attvalue for="6" value="B01AF03" />
          <attvalue for="7" value="Coagulation factor X" />
          <attvalue for="8" value="" />
          <attvalue for="9" value="" />
          <attvalue for="10" value="Multidrug resistance protein 1" />
          <attvalue for="11" value="Enzyme" />
          <attvalue for="12" value="(1,2,6,7-3H)Testosterone, (R)-warfarin, (S)-Warfarin, 1-Testosterone, 18-methyl-19-nortestosterone, 3,5-Diiodotyrosine, 4-hydroxycoumarin, 4-Hydroxytestosterone, 5beta-dihydrotestosterone, 7,8-Dichloro-1,2,3,4-tetrahydroisoquinoline, Abacavir, Abciximab, Abemaciclib, Acarbose, Aceclofenac, Acemetacin, Acenocoumarol, Acetaminophen, Acetazolamide, Acetylsalicylic acid, Aclidinium, Acrivastine, Acyclovir, Adefovir, Adefovir dipivoxil, Afatinib, Alaproclate, Albutrepenonacog alfa, Alclofenac, Aldesleukin, Alemtuzumab, Allopurinol, Allylestrenol, Almasilate, Alminoprofen, Almotriptan, Alogliptin, Aloxiprin, Alprazolam, Alteplase, Altrenogest, Altretamine, Amantadine, Ambrisentan, Amediplase, Amikacin, Amiloride, Aminophenazone, Aminosalicylic acid, Amiodarone, Amitriptyline, Ammonium chloride, Amoxicillin, Amphetamine, Amphotericin B, Ampicillin, Amrinone, Amsacrine, Anagrelide, Ancestim, Ancrod, Andexanet alfa, Andrographolide, Anistreplase, Anti-inhibitor coagulant complex, Antihemophilic Factor (Recombinant), PEGylated, Antihemophilic factor human, Antihemophilic factor, human recombinant, Antipyrine, Antithrombin Alfa, Antithrombin III human, Antrafenine, Apalutamide, Apixaban, Apramycin, Apremilast, Aprotinin, Arbekacin, Ardeparin, Arformoterol, Argatroban, Arotinolol, Arsenic trioxide, Astaxanthin, Asunaprevir, Atazanavir, Atomoxetine, Auranofin, Aurothioglucose, Avatrombopag, Axitinib, Azacitidine, Azapropazone, Azathioprine, Azelaic acid, Azficel-T, Azithromycin, Azosemide, Aztreonam, Bacitracin, Baclofen, Balsalazide, Bamet-UD2, Baricitinib, Belantamab mafodotin, Belinostat, Bemiparin, Bendamustine, Bendroflumethiazide, Benmoxin, Benorilate, Benoxaprofen, Benserazide, Benzatropine, Benznidazole, Benzthiazide, Benzydamine, Benzylthiouracil, Bepotastine, Beraprost, Beroctocog alfa, Berotralstat, Betrixaban, Bexarotene, Bicisate, Binimetinib, Biochanin A, Biricodar, Bismuth subgallate, Bismuth subsalicylate, Bisoprolol, Bisoxatin, Bivalirudin, Bleomycin, Blinatumomab, Blonanserin, Boldenone, Bortezomib, Bosutinib, Brefeldin A, Brentuximab vedotin, Brinase, Brincidofovir, Brivaracetam, Brofaromine, Bromazepam, Bromotheophylline, Budesonide, Buflomedil, Bumadizone, Bumetanide, Bupropion, Buspirone, Busulfan, Butabarbital, Butylphthalide, Cabazitaxel, Cabergoline, Calcium, Calcium acetate, Calcium carbonate, Calcium cation, Calcium chloride, Calcium citrate, Calcium gluconate, Calcium Phosphate, Calcium threonate, Calusterone, Canagliflozin, Cangrelor, Canrenoic acid, Canrenone, Capecitabine, Caplacizumab, Capreomycin, Carbamazepine, Carbaspirin calcium, Carbidopa, Carbimazole, Carboplatin, Carfilzomib, Carmustine, Caroxazone, Carprofen, Carvedilol, Catridecacog, Cefacetrile, Cefaclor, Cefadroxil, Cefaloridine, Cefalotin, Cefamandole, Cefamandole nafate, Cefapirin, Cefatrizine, Cefazedone, Cefazolin, Cefbuperazone, Cefcapene, Cefdinir, Cefditoren, Cefepime, Cefetamet, Cefixime, Cefmenoxime, Cefmetazole, Cefminox, Cefodizime, Cefonicid, Cefoperazone, Ceforanide, Cefotaxime, Cefotetan, Cefotiam, Cefoxitin, Cefozopran, Cefpiramide, Cefpirome, Cefpodoxime, Cefprozil, Cefradine, Cefroxadine, Cefsulodin, Ceftaroline fosamil, Ceftazidime, Ceftezole, Ceftibuten, Ceftizoxime, Ceftobiprole, Ceftolozane, Ceftriaxone, Cefuroxime, Celecoxib, Cepeginterferon alfa-2B, Cephalexin, Cephaloglycin, Cephalothin Group, Ceritinib, Certolizumab pegol, Cetirizine, Cevimeline, Chenodeoxycholic acid, Chloral hydrate, Chlorambucil, Chloramphenicol, Chlormadinone, Chloroquine, Chlorothiazide, Chlorotrianisene, Chloroxylenol, Chlorpromazine, Chlorpropamide, Chlorthalidone, Chlorzoxazone, Cholic Acid, Choline C 11, Choline magnesium trisalicylate, Choline salicylate, Chondroitin sulfate, Chromic chloride, Chromic citrate, Chromic nitrate, Chromium, Chromium gluconate, Chromium nicotinate, Chromous sulfate, Cicletanine, Cidofovir, Cilostazol, Cimetidine, Cimicoxib, Ciprofloxacin, Cisplatin, Citalopram, Cladribine, Clarithromycin, Clevidipine, Clobazam, Clofarabine, Clofazimine, Clofenamide, Clomifene, Clomipramine, Clonazepam, Clonixin, Clopamide, Clopidogrel, Cloprostenol, Clorazepic acid, Clorexolone, Clorgiline, Cloricromen, Clorindione, Clove oil, Clozapine, Coagulation Factor IX (Recombinant), Coagulation Factor IX Human, Coagulation factor VII human, Coagulation factor VIIa Recombinant Human, Coagulation factor X human, Cobicistat, Cobimetinib, Codeine, Colchicine, Colistimethate, Colistin, Collagenase clostridium histolyticum, Conivaptan, Conjugated estrogens, Copanlisib, Corifollitropin alfa, Coumarin, Crizotinib, Cyanocobalamin, Cyclopenthiazide, Cyclophosphamide, Cyclosporine, Cyclothiazide, Cyproterone acetate, Cytarabine, Dabigatran, Dabigatran etexilate, Dabrafenib, Dacarbazine, Daclatasvir, Dacomitinib, Dactinomycin, Dalfampridine, Dalteparin, Damoctocog alfa pegol, Danaparoid, Dapagliflozin, Dapoxetine, Daptomycin, Darexaban, Darolutamide, Dasabuvir, Dasatinib, Daunorubicin, Decitabine, Deferasirox, Deferiprone, Defibrotide, Dehydrochloromethyltestosterone, Dehydrocholic acid, Delafloxacin, Demegestone, Deoxycholic acid, Dersalazine, Desipramine, Desirudin, Desmopressin, Desmoteplase, Desogestrel, Desvenlafaxine, Deutetrabenazine, Dexibuprofen, Dexketoprofen, Dexmedetomidine, Dexniguldipine, Dexpanthenol, Dexrazoxane, Dextran, Diatrizoate, Diazepam, Diazoxide, Dibromotyrosine, Dichlorobenzyl alcohol, Diclofenac, Diclofenamide, Dicoumarol, Dicyclomine, Didanosine, Dienogest, Diethylstilbestrol, Difenpiramide, Diflunisal, Difluocortolone, Digitoxin, Digoxin, Dihydrostreptomycin, Dimercaprol, Dimetacrine, Dimethyl sulfoxide, Dinutuximab, Diphenadione, Dipyridamole, Disopyramide, Ditazole, DL-Methylephedrine, Dobutamine, Docetaxel, Dolutegravir, Dopamine, Doripenem, Doxacurium, Doxepin, Doxorubicin, Doxycycline, Dronedarone, Drospirenone, Drostanolone propionate, Drotrecogin alfa, Droxicam, Droxidopa, Duloxetine, Duvelisib, Dydrogesterone, Dyphylline, Ebselen, Edetate calcium disodium anhydrous, Edetic acid, Edrophonium, Efonidipine, Eftrenonacog alfa, Elacridar, Elagolix, Elbasvir, Eliglustat, Emicizumab, Emtricitabine, Enalaprilat, Enasidenib, Enfortumab vedotin, Enoxaparin, Entrectinib, Enzalutamide, Epimestrol, Epirizole, Epirubicin, Epitizide, Eplerenone, Epoprostenol, Eptifibatide, Equol, Erdafitinib, Eribulin, Ertapenem, Ertugliflozin, Erythromycin, Escitalopram, Estazolam, Esterified estrogens, Estradiol, Estradiol acetate, Estradiol benzoate, Estradiol cypionate, Estradiol dienanthate, Estradiol valerate, Estriol, Estrone, Estrone sulfate, Eszopiclone, Etacrynic acid, Etafedrine, Ethambutol, Ethenzamide, Ethinylestradiol, Ethoxzolamide, Ethyl biscoumacetate, Ethynodiol diacetate, Etodolac, Etofenamate, Etomidate, Etonogestrel, Etoperidone, Etoposide, Etoricoxib, Etynodiol, Eucalyptus oil, Evening primrose oil, Everolimus, Ezogabine, Factor IX Complex (Human), Factor XIII (human), Favipiravir, Fedratinib, Fenbufen, Fenofibrate, Fenofibric acid, Fenoldopam, Fenoprofen, Fenproporex, Fenquizone, Fentanyl, Fentiazac, Ferulic acid, Fesoterodine, Fexofenadine, Fibrinogen human, Fibrinolysin, Firocoxib, Flavoxate, Flibanserin, Floctafenine, Flomoxef, Florbetaben (18F), Florbetapir (18F), Floxuridine, Fluconazole, Flucytosine, Fludarabine, Fludeoxyglucose (18F), Fluindione, Flumazenil, Flunixin, Fluocinolone acetonide, Fluorouracil, Fluoxetine, Flupirtine, Flurazepam, Flurbiprofen, Flurbiprofen axetil, Flutamide, Fluvoxamine, Folic acid, Fomepizole, Fondaparinux, Formebolone, Formestane, Formic acid, Formononetin, Foscarnet, Fosfomycin, Fosinopril, Fostemsavir, Framycetin, Furazolidone, Furosemide, Gabapentin enacarbil, Gabexate, Gadobenic acid, Gadodiamide, Gadofosveset trisodium, Gadopentetic acid, Gadoteric acid, Gadoteridol, Ganciclovir, Gemcitabine, Gemfibrozil, Gemtuzumab ozogamicin, Geneticin, Gentamicin, Gentamicin C1a, Gestodene, Gestonorone, Gestrinone, Gilteritinib, Gimeracil, Ginkgo biloba, Givosiran, Glasdegib, Glecaprevir, Glipizide, Glycerol phenylbutyrate, Glycochenodeoxycholic Acid, Glycocholic acid, Golodirsen, Goserelin, Gossypol, Grapiprant, Grazoprevir, Guacetisal, Guanethidine, Guanfacine, Haloperidol, Harmaline, Hemin, Heparin, Hexestrol, Human interferon omega-1, Hydracarbazine, Hydralazine, Hydrochlorothiazide, Hydroflumethiazide, Hydrolyzed Cephalothin, Hydromorphone, Hydroxocobalamin, Hydroxyethyl Starch, Hydroxyprogesterone, Hydroxyprogesterone caproate, Hydroxytyrosol, Hydroxyurea, Hygromycin B, Hyodeoxycholic Acid, Ibritumomab tiuxetan, Ibrutinib, Ibudilast, Ibuprofen, Ibuproxam, Ibutilide, Icatibant, Icosapent, Icosapent ethyl, Idarubicin, Idarucizumab, Idebenone, Idelalisib, Idraparinux, Ifetroban, Ifosfamide, Iloprost, Imatinib, Imidafenacin, Imidazole salicylate, Imipramine, Indacaterol, Indalpine, Indapamide, Indigotindisulfonic acid, Indisulam, Indobufen, Indomethacin, Indoprofen, Inosine pranobex, Inositol, Inotersen, Inotuzumab ozogamicin, Interferon alfa, Interferon alfa-2a, Recombinant, Interferon alfa-2b, Interferon alfa-n1, Interferon alfa-n3, Interferon alfacon-1, Interferon beta-1b, Interferon gamma-1b, Invert sugar, Iobenguane sulfate I-123, Iodixanol, Ioflupane I-123, Iopromide, Iothalamic acid, Ioversol, Ioxilan, Ipecac, Ipilimumab, Iproniazid, Irinotecan, Isavuconazole, Isavuconazonium, Isepamicin, Isocarboxazid, Isoflavone, Isoniazid, Isosorbide, Isosorbide mononitrate, Isosulfan blue, Isotretinoin, Isoxicam, Isradipine, Istradefylline, Itraconazole, Ivacaftor, Ivosidenib, Ixabepilone, Ixazomib, Kallidinogenase, Kanamycin, Kebuzone, Ketamine, Ketanserin, Ketazolam, Ketoconazole, Ketoprofen, Ketorolac, Labetalol, Lamivudine, Lamotrigine, Laniquidar, Lapatinib, Larotrectinib, Lasmiditan, Latamoxef, Ledipasvir, Lefamulin, Lemborexant, Lenalidomide, Lenvatinib, Lepirudin, Lesinurad, Letaxaban, Leuprolide, Levobupivacaine, Levocarnitine, Levocetirizine, Levofloxacin, Levomilnacipran, Levonorgestrel, Levosalbutamol, Licofelone, Limaprost, Linagliptin, Linezolid, Linsidomine, Liothyronine, Lisinopril, Lithium carbonate, Lithium cation, Lithium citrate, Lithium hydroxide, Lixisenatide, Lofexidine, Lomitapide, Lomustine, Lonafarnib, Lonazolac, Lonidamine, Loperamide, Lopinavir, Loracarbef, Lorazepam, Lorcaserin, Lornoxicam, Lorpiprazole, Loxapine, Loxoprofen, Lubiprostone, Lumacaftor, Lumiracoxib, Lusutrombopag, Lynestrenol, Macitentan, Magnesium carbonate, Magnesium chloride, Magnesium hydroxide, Magnesium salicylate, Magnesium trisilicate, Mangafodipir, Mannitol, Maprotiline, Mebanazine, Mebutizide, Mecamylamine, Mechlorethamine, Meclofenamic acid, Medrogestone, Medroxyprogesterone acetate, Mefenamic acid, Mefruside, Megestrol acetate, Melagatran, Meloxicam, Melperone, Melphalan, Memantine, Meperidine, Mepivacaine, Mercaptopurine, Meropenem, Mersalyl, Mesalazine, Mestranol, Metamfetamine, Metamizole, Metaxalone, Metformin, Methadone, Methallenestril, Methazolamide, Methimazole, Methotrexate, Methoxsalen, Methyclothiazide, Methyl salicylate, Methyl-1-testosterone, Methyldopa, Methylene blue, Methylestrenolone, Methylnaltrexone, Methylphenidate, Methyltestosterone, Methylthiouracil, Meticrane, Metoclopramide, Metolazone, Metoprolol, Metyrapone, Mibefradil, Mibolerone, Midazolam, Mifepristone, Migalastat, Milnacipran, Milrinone, Minaprine, Mirabegron, Mitomycin, Mitoxantrone, Moclobemide, Mofebutazone, Monteplase, Morniflumate, Moroctocog alfa, Morphine, Moxestrol, Moxisylyte, Muzolimine, Mycophenolate mofetil, Mycophenolic acid, N-acetyltyrosine, N-methylnicotinamide, Nabumetone, Nadolol, Nadroparin, Nafamostat, Naftopidil, Naldemedine, Nalmefene, Naloxone, Naproxen, Nateglinide, Neamine, Nedaplatin, Nedocromil, Nefazodone, Nelarabine, Neomycin, Neratinib, Netilmicin, Netupitant, Nialamide, Nicorandil, Nifedipine, Nifenazone, Niguldipine, Nilotinib, Nilutamide, Nimesulide, Nintedanib, Nisoldipine, Nitric Oxide, Nitroaspirin, Nitrofurantoin, Nitroprusside, Nomegestrol, Nomegestrol acetate, Nonacog beta pegol, Norelgestromin, Norethindrone enanthate, Norethisterone, Norethynodrel, Norgestimate, Norgestrel, Norgestrienone, Nortriptyline, NS-398, Obeticholic acid, Obinutuzumab, Octamoxin, Octinoxate, Octylphenoxy polyethoxyethanol, Odanacatib, Olaparib, Olsalazine, Omacetaxine mepesuccinate, Omadacycline, Ombitasvir, Omega-3 fatty acids, Omega-3-acid ethyl esters, Omega-3-carboxylic acids, ONT-093, Opium, Ormeloxifene, Oseltamivir, Osimertinib, Otamixaban, Oxabolone cipionate, Oxacillin, Oxaliplatin, Oxaprozin, Oxazepam, Oxybenzone, Oxyphenbutazone, Oxyquinoline, p-Coumaric acid, Paclitaxel, Palbociclib, Paliperidone, Palonosetron, Pamidronic acid, Panobinostat, Pantoprazole, Pantothenic acid, Parecoxib, Pargyline, Paritaprevir, Parnaparin, Paromomycin, Paroxetine, Patent Blue, Pazopanib, Pegaptanib, Peginesatide, Peginterferon alfa-2a, Peginterferon alfa-2b, Peginterferon beta-1a, Pemetrexed, Penbutolol, Penicillamine, Pentaerythritol tetranitrate, Pentamidine, Pentastarch, Pentetic acid, Pentobarbital, Pentosan polysulfate, Pentostatin, Pentoxifylline, Perindopril, Permethrin, Phenazopyridine, Phenelzine, Phenindione, Pheniprazine, Phenoxypropazine, Phenprocoumon, Phentolamine, Phenyl aminosalicylate, Phenylalanine, Phenylbutazone, Pholcodine, Phosphocreatine, Phosphoric acid, Phylloquinone, Pibrentasvir, Picosulfuric acid, Picotamide, Pidotimod, Pindolol, Piperacillin, Piracetam, Piretanide, Pirlindole, Piroxicam, Pirprofen, Pitolisant, Pivhydrazine, Platelet Activating Factor, Plazomicin, Plerixafor, Polmacoxib, Polyestradiol phosphate, Polyethylene glycol 400, Polythiazide, Pomalidomide, Ponatinib, Posaconazole, Potassium, Potassium acetate, Potassium bicarbonate, Potassium cation, Potassium chloride, Potassium citrate, Potassium Iodide, Potassium nitrate, Potassium perchlorate, Potassium sulfate, Pralatrexate, Pralidoxime, Pralsetinib, Pramipexole, Prasugrel, Pravastatin, Prednisolone phosphate, Prednisone, Pregabalin, Probenecid, Procainamide, Procaine, Procaine benzylpenicillin, Procarbazine, Progesterone, Proglumetacin, Promegestone, Promethazine, Propacetamol, Propafenone, Propantheline, Propiverine, Propranolol, Propylthiouracil, Propyphenazone, Proquazone, Protein C, Protein S human, Prothrombin, Protocatechualdehyde, Prucalopride, Puromycin, Pyrantel, Pyrazinamide, Pyridoxine, Pyrithione, Quetiapine, Quinestrol, Quinethazone, Quingestanol, Quingestanol acetate, Quinidine, Quinine, Rabeprazole, Raltitrexed, Ramatroban, Ramelteon, Ranitidine, Ranolazine, Rasagiline, Regorafenib, Relcovaptan, Remdesivir, Reserpine, Resorcinol, Resveratrol, Reteplase, Revefenacin, Reviparin, Ribavirin, Ribostamycin, Ridogrel, Rifamycin, Rimegepant, Ripretinib, Ritanserin, Ritonavir, Rituximab, Rivaroxaban, Rizatriptan, Robenacoxib, Rofecoxib, Roflumilast, Rolapitant, Rolofylline, Romidepsin, Ropivacaine, Rosiglitazone, Rucaparib, Rusalatide acetate, Ruxolitinib, Sacubitril, Safinamide, Safrazine, Salbutamol, Salicylamide, Salicylic acid, Salmon calcitonin, Salsalate, Saquinavir, Sarecycline, Sarpogrelate, Saruplase, Saxagliptin, SC-236, Secobarbital, Selegiline, Selenious acid, Selenium, Selexipag, Selumetinib, Semuloparin, Seproxetine, Sertraline, Sevoflurane, Sibutramine, Sildenafil, Silodosin, Simeprevir, Simvastatin, Sirolimus, Sisomicin, Sitagliptin, Sodium acetate, Sodium aurothiomalate, Sodium citrate, Sodium fluoride, Sodium sulfate, Sofosbuvir, Solriamfetol, Sorafenib, Sorbitol, Spiradoline, Spironolactone, Stanolone acetate, Stiripentol, Streptokinase, Streptomycin, Streptozocin, Strontium chloride, Sucralfate, Sugammadex, Sulbactam, Sulfadiazine, Sulfamethoxazole, Sulfasalazine, Sulfinpyrazone, Sulindac, Sulodexide, Sumatriptan, Susoctocog alfa, Suvorexant, Suxibuzone, Synthetic Conjugated Estrogens, A, Synthetic Conjugated Estrogens, B, Tacrolimus, Tadalafil, Talazoparib, Talinolol, Talniflumate, Tamoxifen, Tamsulosin, Tariquidar, Tasimelteon, Taurochenodeoxycholic acid, Taurocholic acid, Tauroursodeoxycholic acid, Taxifolin, Tazemetostat, Tazobactam, Technetium Tc-99m exametazime, Technetium Tc-99m mebrofenin, Technetium Tc-99m oxidronate, Technetium Tc-99m pyrophosphate, Technetium Tc-99m sestamibi, Tedizolid phosphate, Teduglutide, Tegafur, Tegaserod, Telaprevir, Telavancin, Temazepam, Temozolomide, Temsirolimus, Tenecteplase, Tenidap, Teniposide, Tenofovir, Tenofovir alafenamide, Tenofovir disoproxil, Tenoxicam, Tepoxalin, Terbutaline, Tesmilifene, Testolactone, Testosterone, Testosterone cypionate, Testosterone enantate benzilic acid hydrazone, Testosterone enanthate, Testosterone propionate, Testosterone succinate, Testosterone undecanoate, Tetracycline, Tetradecyl hydrogen sulfate (ester), Tezacaftor, Thalidomide, Theobromine, Thiabendazole, Thiethylperazine, Thiosalicylic acid, Thiotepa, Tiapride, Tiaprofenic acid, Tibolone, Ticagrelor, Ticlopidine, Tienilic acid, Tiludronic acid, Timolol, Tinidazole, Tinoridine, Tinzaparin, Tioclomarol, Tioguanine, Tiopronin, Tiotropium, Tipranavir, Tirofiban, Tixocortol, Tobramycin, Tocopherol, Tocopherylquinone, Tofacitinib, Tolazamide, Tolbutamide, Tolcapone, Tolfenamic acid, Tolmetin, Toloxatone, Tolterodine, Tolvaptan, Topiramate, Topiroxostat, Topotecan, Torasemide, Toremifene, Tositumomab, Trabectedin, Tramadol, Trametinib, Tranilast, Tranylcypromine, Trapidil, Trastuzumab emtansine, Trazodone, Trenonacog alfa, Treprostinil, Trestolone, Trestolone acetate, Triamcinolone, Triamterene, Triazolam, Trichlormethiazide, Triethylenetetramine, Trifluridine, Triflusal, Trimebutine, Trimethoprim, Trimetrexate, Trimipramine, Triptolide, Trolamine salicylate, Tropisetron, Troxerutin, Tucatinib, Turoctocog alfa, Turoctocog alfa pegol, Ubrogepant, Ularitide, Ulipristal, Umeclidinium, Urokinase, Ursodeoxycholic acid, Vaborbactam, Valaciclovir, Valbenazine, Valdecoxib, Valganciclovir, Valspodar, Vancomycin, Vandetanib, Vardenafil, Varenicline, Vatreptacog alfa, Velpatasvir, Vemurafenib, Venetoclax, Venlafaxine, Verapamil, Vilanterol, Viloxazine, Vinblastine, Vincristine, Vindesine, Vinflunine, Vinorelbine, Vitamin E, Von Willebrand Factor Human, Vorapaxar, Vorinostat, Vortioxetine, Voxilaprevir, Warfarin, Ximelagatran, Xipamide, Zaleplon, Zaltoprofen, Zanamivir, Zeranol, Zidovudine, Zimelidine, Zinc citrate, Zomepirac, Zonisamide, Zosuquidar" />
          <attvalue for="13" value="Edoxaban" />
          <attvalue for="14" value="https://www.drugbank.ca/structures/DB09075/image.svg" />
          <attvalue for="15" value="Drug" />
          <attvalue for="16" value="7" />
          <attvalue for="17" value="0.1879557581946582" />
          <attvalue for="18" value="0.0" />
          <attvalue for="19" value="0.0015624508734303792" />
          <attvalue for="20" value="1.0" />
          <attvalue for="21" value="14" />
          <attvalue for="22" value="#FC5F67" />
          <attvalue for="23" value="#FB3640" />
        </attvalues>
      </node>
      <node id="Imatinib" label="Imatinib">
        <attvalues>
          <attvalue for="0" value="DB00619" />
          <attvalue for="1" value="CC1=C(C=C(C=C1)NC(=O)C2=CC=C(C=C2)CN3CCN(CC3)C)NC4=NC=CC(=N4)C5=CN=CC=C5" />
          <attvalue for="2" value="L" />
          <attvalue for="3" value="L01" />
          <attvalue for="4" value="L01X" />
          <attvalue for="5" value="L01XE" />
          <attvalue for="6" value="L01XE01" />
          <attvalue for="7" value="Breakpoint cluster region protein, Mast/stem cell growth factor receptor Kit, RET proto-oncogene, High affinity nerve growth factor receptor, Macrophage colony-stimulating factor 1 receptor, Platelet-derived growth factor receptor alpha, Epithelial discoidin domain-containing receptor 1, Tyrosine-protein kinase ABL1, Platelet-derived growth factor receptor beta" />
          <attvalue for="8" value="Cytochrome P450 3A4, Cytochrome P450 3A5, Cytochrome P450 3A7, Cytochrome P450 1A2, Cytochrome P450 2C9, Cytochrome P450 2D6, Cytochrome P450 2C19, Prostaglandin G/H synthase 1, Cytochrome P450 2C8" />
          <attvalue for="9" value="Serum albumin, Alpha-1-acid glycoprotein 1" />
          <attvalue for="10" value="Solute carrier family 22 member 1, Multidrug resistance protein 1, Solute carrier family 22 member 2, ATP-binding cassette sub-family G member 2, ATP-binding cassette sub-family A member 3, Bile salt export pump" />
          <attvalue for="11" value="Other cytosolic protein, Enzyme, Not Available, Enzyme, Enzyme, Enzyme, Enzyme, Enzyme, Enzyme" />
          <attvalue for="12" value="(R)-warfarin, (S)-Warfarin, 1-(2-Phenylethyl)-4-phenyl-4-acetoxypiperidine, 2-Methoxyethanol, 3,5-diiodothyropropionic acid, 3,5-Diiodotyrosine, 4-hydroxycoumarin, 4-Methoxyamphetamine, 5-methoxy-N,N-dimethyltryptamine, 6-O-benzylguanine, 8-azaguanine, 8-chlorotheophylline, 9-(N-methyl-L-isoleucine)-cyclosporin A, 9-aminocamptothecin, 9-Deazaguanine, 9-Methylguanine, Abaloparatide, Abametapir, Abatacept, Abciximab, Abemaciclib, Abetimus, Abexinostat, Abiraterone, Acalabrutinib, Acebutolol, Acefylline, Acenocoumarol, Aceprometazine, Acetaminophen, Acetohexamide, Acetyl sulfisoxazole, Acetyldigitoxin, Acetyldigoxin, Acetylsalicylic acid, Acrivastine, Acteoside, Acyclovir, Adalimumab, Adenosine, Adenovirus type 7 vaccine live, Afatinib, Afelimomab, Agmatine, Agomelatine, Ajmaline, Albendazole, Albinterferon Alfa-2B, Aldesleukin, Aldosterone, Aldoxorubicin, Alectinib, Alefacept, Alemtuzumab, Alfentanil, Alfuzosin, Alimemazine, Allopurinol, Allylestrenol, Almotriptan, Alogliptin, Alosetron, Alpelisib, Alprazolam, Alprenolol, Alteplase, Altretamine, Aluminum hydroxide, Alvocidib, Amantadine, Ambrisentan, Amediplase, Amifampridine, Aminophenazone, Aminophylline, Amiodarone, Amisulpride, Amitriptyline, Amodiaquine, Amoxapine, Amphetamine, Amprenavir, Amsacrine, Anagrelide, Anakinra, Anastrozole, Ancrod, Andrographolide, Anisodamine, Anistreplase, Antazoline, Anthrax immune globulin human, Anthrax vaccine, Antilymphocyte immunoglobulin (horse), Antipyrine, Antithrombin Alfa, Antithrombin III human, Antithymocyte immunoglobulin (rabbit), Apalutamide, Apixaban, Apomorphine, Apremilast, Aprepitant, Aprindine, Arachidonic Acid, Aranidipine, Ardeparin, Arformoterol, Argatroban, Aripiprazole, Aripiprazole lauroxil, Armodafinil, Arotinolol, Arsenic trioxide, Artemether, Artenimol, Asenapine, Asparaginase Erwinia chrysanthemi, Asparaginase Escherichia coli, Astaxanthin, Astemizole, Asunaprevir, Atazanavir, Atenolol, Atomoxetine, Atorvastatin, Atovaquone, Atropine, Avapritinib, Avasimibe, Avatrombopag, Axitinib, Azacitidine, Azatadine, Azathioprine, Azelastine, Azimilide, Azithromycin, Bacillus calmette-guerin substrain connaught live antigen, Bacillus calmette-guerin substrain danish 1331 live antigen, Bacillus calmette-guerin substrain tice live antigen, Balaglitazone, Bamifylline, Baricitinib, Basiliximab, BCG vaccine, Beclomethasone dipropionate, Bedaquiline, Begelomab, Belantamab mafodotin, Belatacept, Belimumab, Belinostat, Bemiparin, Bencyclane, Bendamustine, Bendroflumethiazide, Benidipine, Benzatropine, Benzbromarone, Benzthiazide, Benzyl alcohol, Benzylthiouracil, Bepridil, Beraprost, Berotralstat, beta-Naphthoflavone, Betamethasone, Betamethasone phosphate, Betaxolol, Betrixaban, Bevacizumab, Bevantolol, Bexarotene, Bezafibrate, Bicalutamide, Bicifadine, Bilastine, Binimetinib, Biperiden, Bivalirudin, Black cohosh, Bleomycin, Bleselumab, Blinatumomab, Boceprevir, Bopindolol, Bortezomib, Bosentan, Bosutinib, Brentuximab vedotin, Brequinar, Bretylium, Brexpiprazole, Briakinumab, Brigatinib, Brinase, Brivaracetam, Brodalumab, Bromazepam, Bromotheophylline, Brompheniramine, Bucindolol, Buclizine, Budesonide, Buflomedil, Bufuralol, Bufylline, Bunaftine, Bupivacaine, Bupranolol, Buprenorphine, Bupropion, Buserelin, Buspirone, Busulfan, Butriptyline, Butylphthalide, Butyrfentanyl, Cabazitaxel, Cabergoline, Cabozantinib, Cafedrine, Caffeine, Camptothecin, Canakinumab, Candesartan, Candesartan cilexetil, Cangrelor, Cannabidiol, Capecitabine, Caplacizumab, Capmatinib, Capravirine, Capsaicin, Carbamazepine, Carbimazole, Carbinoxamine, Carboplatin, Carbutamide, Carfilzomib, Cariporide, Cariprazine, Carmustine, Carvedilol, Castanospermine, Cefaclor, Celecoxib, Celiprolol, Cenobamate, Cepeginterferon alfa-2B, Cephalexin, Ceritinib, Cerivastatin, Certolizumab pegol, Cethromycin, Cetirizine, Cevimeline, Chlorambucil, Chloramphenicol, Chlorcyclizine, Chloroquine, Chlorothiazide, Chlorpheniramine, Chlorpromazine, Chlorpropamide, Chlorprothixene, Chlorzoxazone, Cholecalciferol, Cholesterol, Cholic Acid, Choline, Choline salicylate, Cibenzoline, Ciclesonide, Cicletanine, Ciglitazone, Cilostazol, Cimetidine, Cinacalcet, Cinnarizine, Cinoxacin, Ciprofloxacin, Cisapride, Cisplatin, Citalopram, Cladribine, Clarithromycin, Clemastine, Clevidipine, Clinafloxacin, Clindamycin, Clobazam, Clobetasol, Clobetasol propionate, Clocortolone acetate, Clofarabine, Clofazimine, Clomipramine, Clonidine, Clopidogrel, Cloprednol, Cloranolol, Cloricromen, Clorindione, Clostridium tetani toxoid antigen (formaldehyde inactivated), Clozapine, Cobicistat, Cobimetinib, Cocaine, Codeine, Colchicine, Conivaptan, Conjugated estrogens, Copanlisib, Corticotropin, Cortisone, Cortisone acetate, Cortivazol, Corynebacterium diphtheriae toxoid antigen (formaldehyde inactivated), Coumaphos, Coumarin, Crizotinib, CUDC-101, CUDC-907, Curcumin sulfate, Cyanocobalamin, Cyclizine, Cyclobenzaprine, Cyclopenthiazide, Cyclophosphamide, Cyclosporine, Cyclothiazide, Cymarin, Cyproheptadine, Cyproterone acetate, Cytarabine, Dabigatran, Dabigatran etexilate, Dabrafenib, Dacarbazine, Daclatasvir, Daclizumab, Dacomitinib, Dactinomycin, Daidzin, Dalfampridine, Dalteparin, Danaparoid, Dapagliflozin, Dapoxetine, Dapsone, Darbepoetin alfa, Darexaban, Darifenacin, Darolutamide, Dasabuvir, Dasatinib, Daunorubicin, Debrisoquine, Decitabine, Deferasirox, Defibrotide, Deflazacort, Degarelix, Delafloxacin, Delamanid, Delavirdine, Denosumab, Deoxycholic acid, Deoxyspergualin, Deramciclane, Desflurane, Desipramine, Desirudin, Deslanoside, Desloratadine, Desmoteplase, Desogestrel, Desoximetasone, Desvenlafaxine, Deutetrabenazine, Dexamethasone, Dexamethasone isonicotinate, Dexbrompheniramine, Dexchlorpheniramine, Dexchlorpheniramine maleate, Dexfenfluramine, Dexibuprofen, Dexloxiglumide, Dexmedetomidine, Dexrazoxane, Dextran, Dextroamphetamine, Dextromethorphan, Dextropropoxyphene, Dexverapamil, Diacerein, Diazepam, Dibromotyrosine, Dichlorvos, Diclofenac, Dicoumarol, Diethylstilbestrol, Difloxacin, Difluocortolone, Digitoxin, Digoxin, Dihydralazine, Dihydrocodeine, Dihydroergocornine, Dihydroergocristine, Dihydroergocryptine, Dihydroergotamine, Diltiazem, Dimenhydrinate, Dimethyl fumarate, Dimethyl sulfoxide, Dinoprostone, Dinutuximab, Diphenadione, Diphenhydramine, Dipyridamole, Disopyramide, Disulfiram, Ditazole, Ditiocarb, Docetaxel, Doconexent, Dofetilide, Dolasetron, Dolutegravir, Domperidone, Donepezil, Dopamine, Doravirine, Dosulepin, Dovitinib, Doxazosin, Doxepin, Doxifluridine, Doxofylline, Doxorubicin, Doxylamine, Dronabinol, Dronedarone, Droperidol, Drospirenone, Drotrecogin alfa, Duloxetine, Dutasteride, Duvelisib, Ebastine, Ebola Zaire vaccine (live, attenuated), Eculizumab, Edetate calcium disodium anhydrous, Edetic acid, Edoxaban, Efalizumab, Efavirenz, Efonidipine, Elacridar, Elagolix, Elbasvir, Elcatonin, Eletriptan, Elexacaftor, Eliglustat, Eltrombopag, Emapalumab, Emedastine, Enasidenib, Encainide, Enclomiphene, Encorafenib, Enoxacin, Enoxaparin, Enrofloxacin, Entacapone, Entecavir, Entinostat, Entrectinib, Enzalutamide, Epanolol, Eperisone, Epinastine, Epinephrine, Epirubicin, Eplerenone, Epoprostenol, Eptifibatide, Erdafitinib, Ergotamine, Eribulin, Erlotinib, Ertugliflozin, Erythromycin, Erythropoietin, Esatenolol, Escitalopram, Esketamine, Esmirtazapine, Esmolol, Estradiol, Estradiol acetate, Estradiol benzoate, Estradiol cypionate, Estradiol dienanthate, Estradiol valerate, Estramustine, Estrone, Estrone sulfate, Eszopiclone, Etamiphylline, Etanercept, Ethanol, Ethinylestradiol, Ethosuximide, Ethyl biscoumacetate, Ethylmorphine, Etodolac, Etoposide, Etoricoxib, Etravirine, Everolimus, Ezetimibe, Ezogabine, Famciclovir, Famotidine, Famphur, Farnesyl diphosphate, Farnesyl thiopyrophosphate, Favipiravir, Fedratinib, Felbamate, Felodipine, Fendiline, Fenethylline, Fenfluramine, Fenofibrate, Fentanyl, Fenthion, Ferulic acid, Fesoterodine, Fibrinolysin, Fimasartan, Finasteride, Fingolimod, Flecainide, Fleroxacin, Floxuridine, Fluclorolone, Flucloxacillin, Fluconazole, Flucytosine, Fludarabine, Fludrocortisone, Fluindione, Flumequine, Flunarizine, Flunisolide, Flunitrazepam, Fluocinolone acetonide, Fluocinonide, Fluocortin, Fluocortolone, Fluorescein, Fluorometholone, Fluorouracil, Fluoxetine, Flupentixol, Fluperolone, Fluphenazine, Fluprednidene, Fluprednisolone, Flurbiprofen, Fluspirilene, Flutamide, Fluticasone, Fluticasone furoate, Fluticasone propionate, Fluvastatin, Fluvoxamine, Folic acid, Follitropin, Fondaparinux, Formoterol, Fosaprepitant, Foscarnet, Fosphenytoin, Fostamatinib, Fostemsavir, Frovatriptan, Furafylline, Fusidic acid, G17DT, Gabexate, Gadobenic acid, Galantamine, Gallium nitrate, Gallopamil, Ganciclovir, Garenoxacin, Gatifloxacin, Gefitinib, Gemcitabine, Gemfibrozil, Gemifloxacin, Gemtuzumab ozogamicin, Genistein, Geranylgeranyl diphosphate, Gestodene, GI-5005, Gilteritinib, Ginkgo biloba, Gitoformate, Givinostat, Givosiran, Glasdegib, Glatiramer, Glecaprevir, Glibornuride, Gliclazide, Glimepiride, Glipizide, Gliquidone, Glisoxepide, Glyburide, Glycerol phenylbutyrate, Glycochenodeoxycholic Acid, Glycyrrhizic acid, Golimumab, Goserelin, Granisetron, Grepafloxacin, Griseofulvin, GTS-21, Guanabenz, Guanfacine, Guanidine, Guselkumab, Gusperimus, Haemophilus influenzae type B capsular polysaccharide meningococcal outer membrane protein conjugate antigen, Haemophilus influenzae type B strain 1482 capsular polysaccharide tetanus toxoid conjugate antigen, Haemophilus influenzae type B strain 20752 capsular polysaccharide tetanus toxoid conjugate antigen, Halofantrine, Haloperidol, Halothane, Heparin, Hepatitis A Vaccine, Hepatitis B Vaccine (Recombinant), Hesperetin, Hexobarbital, Histamine, Histrelin, Human adenovirus e serotype 4 strain cl-68578 antigen, Human interferon omega-1, Human rabies virus immune globulin, Hydrochlorothiazide, Hydrocodone, Hydrocortisone, Hydrocortisone acetate, Hydrocortisone butyrate, Hydrocortisone cypionate, Hydrocortisone phosphate, Hydrocortisone succinate, Hydroflumethiazide, Hydromorphone, Hydroxychloroquine, Hydroxyprogesterone caproate, Hydroxytyrosol, Hydroxyurea, Hydroxyzine, Hyoscyamine, Hypericin, Hypoxanthine, Ibandronate, Ibritumomab tiuxetan, Ibrutinib, Ibudilast, Ibuprofen, Ibutilide, Icosapent ethyl, Icotinib, Idarubicin, Idelalisib, Idraparinux, Ifetroban, Ifosfamide, Iloperidone, Iloprost, Imipramine, Indacaterol, Indapamide, Indenolol, Indinavir, Indisulam, Indobufen, Indocyanine green acid form, Indomethacin, Inebilizumab, Infliximab, Influenza A virus A/Brisbane/59/2007(H1N1) antigen (propiolactone inactivated), Influenza A virus A/Brisbane/59/2007(H1N1) hemagglutinin antigen (propiolactone inactivated), Influenza A virus A/California/7/2009 (H1N1) live (attenuated) antigen, Influenza A virus A/California/7/2009 X-181 (H1N1) antigen (propiolactone inactivated), Influenza A virus A/California/7/2009 X-181 (H1N1) hemagglutinin antigen (propiolactone inactivated), Influenza A virus A/Perth/16/2009 (H3N2) live (attenuated) antigen, Influenza A virus A/Uruguay/716/2007(H3N2) antigen (propiolactone inactivated), Influenza A virus A/Victoria/210/2009 X-187 (H3N2) antigen (formaldehyde inactivated), Influenza A virus A/Victoria/210/2009 X-187 (H3N2) hemagglutinin antigen (formaldehyde inactivated), Influenza B virus B/Brisbane/60/2008 antigen (formaldehyde inactivated), Influenza B virus B/Brisbane/60/2008 antigen (propiolactone inactivated), Influenza B virus B/Brisbane/60/2008 hemagglutinin antigen (formaldehyde inactivated), Influenza B virus B/Brisbane/60/2008 hemagglutinin antigen (propiolactone inactivated), INGN 225, Inotersen, Insulin beef, Insulin degludec, Insulin glargine, Insulin glulisine, Insulin human, Insulin lispro, Insulin peglispro, Insulin pork, Insulin tregopil, Interferon alfa, Interferon alfa-2a, Recombinant, Interferon alfa-2b, Interferon alfa-2c, Interferon alfa-n1, Interferon alfa-n3, Interferon alfacon-1, Interferon beta-1a, Interferon beta-1b, Interferon gamma-1b, Ipecac, Iproniazid, Irbesartan, Irinotecan, Isavuconazole, Isoflurane, Isoniazid, Isradipine, Istradefylline, Itraconazole, Ivabradine, Ivacaftor, Ivermectin, Ivosidenib, Ixabepilone, Ixazomib, Ixekizumab, Japanese encephalitis virus strain sa 14-14-2 antigen (formaldehyde inactivated), Ketamine, Ketanserin, Ketobemidone, Ketoconazole, Ketoprofen, Ketorolac, Ketotifen, Labetalol, Lacidipine, Lacosamide, Lamivudine, Lamotrigine, Lanatoside C, Landiolol, Lansoprazole, Lapatinib, Lasmiditan, Lefamulin, Leflunomide, Lemborexant, Lenalidomide, Lenvatinib, Lepirudin, Lercanidipine, Lesinurad, Letaxaban, Letermovir, Leuprolide, Levacetylmethadol, Levamlodipine, Levobetaxolol, Levobupivacaine, Levocabastine, Levocetirizine, Levofloxacin, Levomenthol, Levomilnacipran, Levonorgestrel, Levosalbutamol, Levosimendan, Levothyroxine, Licofelone, Lidocaine, Lidoflazine, Linagliptin, Linezolid, Linsidomine, Liothyronine, Liotrix, Lipegfilgrastim, Lisdexamfetamine, Lisofylline, Lisuride, Lithium cation, Lobeglitazone, Lobucavir, Lofexidine, Lomefloxacin, Lomitapide, Lomustine, Lonafarnib, Loperamide, Lopinavir, Lorajmine, Loratadine, Lorazepam, Lorcainide, Lorcaserin, Lorlatinib, Lornoxicam, Lorpiprazole, Losartan, Lovastatin, Lumacaftor, Lumefantrine, Lumiracoxib, Lurasidone, Lusutrombopag, Lynestrenol, Lysergic acid diethylamide, Macimorelin, Magnesium, Magnesium hydroxide, Manidipine, Maprotiline, Mebutizide, Mechlorethamine, Meclizine, Medical Cannabis, Medroxyprogesterone acetate, Mefenamic acid, Mefloquine, Melagatran, Melatonin, Melengestrol, Melengestrol acetate, Meloxicam, Melperone, Melphalan, Memantine, Menadione, Meperidine, Mephenytoin, Mepindolol, Mepolizumab, Meprednisone, Mepyramine, Mequitazine, Mercaptopurine, Mesoridazine, Mestranol, Metahexamide, Metamfetamine, Metamizole, Metformin, Methadone, Methimazole, Methotrexate, Methotrimeprazine, Methoxsalen, Methoxy polyethylene glycol-epoetin beta, Methoxyflurane, Methsuximide, Methyclothiazide, Methylene blue, Methylprednisolone, Methylprednisolone hemisuccinate, Methylprednisone, Methylthiouracil, Methysergide, Metildigoxin, Metoclopramide, Metoprolol, Metreleptin, Metronidazole, Mexiletine, Mianserin, Mibefradil, Miconazole, Midazolam, Midomafetamine, Midostaurin, Mifepristone, Minaprine, Mirabegron, Mirtazapine, Mitomycin, Mitotane, Mitoxantrone, Mizolastine, Mizoribine, Mocetinostat, Moclobemide, Modafinil, Moderna COVID-19 Vaccine, Modified vaccinia ankara, Moexipril, Mometasone, Mometasone furoate, Monomethyl fumarate, Montelukast, Monteplase, Moricizine, Morphine, Moxifloxacin, Muraglitazar, Muromonab, Mycophenolate mofetil, Mycophenolic acid, Nabilone, Nabiximols, Nabumetone, Nadolol, Nadroparin, Nafamostat, Nafcillin, Naftopidil, Nalidixic acid, Naloxegol, Naproxen, Naringenin, Natalizumab, Nateglinide, Nebivolol, Nefazodone, Nelarabine, Nelfinavir, Nemonoxacin, Neratinib, Netoglitazone, Netupitant, Nevirapine, Niacin, Nicardipine, Nicergoline, Niclosamide, Nicotine, Nifedipine, Niguldipine, Nilotinib, Nilutamide, Nilvadipine, Nimesulide, Nimodipine, Nintedanib, Nisoldipine, Nitrendipine, Nitric Oxide, Nitroaspirin, Nitrofurantoin, Nizofenone, NN344, Norepinephrine, Norethisterone, Norfloxacin, Norgestimate, Nortriptyline, Noscapine, Novobiocin, Obeticholic acid, Obinutuzumab, Ocrelizumab, Octreotide, Odanacatib, Ofloxacin, Olanzapine, Olaparib, Oleandrin, Oliceridine, Olmesartan, Olodaterol, Ombitasvir, Omeprazole, Ondansetron, Opicapone, Opipramol, Opium, Orbifloxacin, Oritavancin, Orphenadrine, Osilodrostat, Osimertinib, Ospemifene, Otamixaban, Otilonium, Ouabain, Oxaliplatin, Oxamniquine, Oxandrolone, Oxatomide, Oxcarbazepine, Oxolinic acid, Oxprenolol, Oxtriphylline, Oxybutynin, Oxycodone, Oxymetholone, Oxymorphone, Oxytocin, Ozanimod, Paclitaxel, Paclitaxel poliglumex, Paclitaxel trevatide, Palbociclib, Palifermin, Paliperidone, Palonosetron, Pancuronium, Panobinostat, Pantoprazole, Papaverine, Paramethadione, Paramethasone, Parathyroid hormone, Parecoxib, Paritaprevir, Parnaparin, Paroxetine, Pasireotide, Pazopanib, Pazufloxacin, Peficitinib, Pefloxacin, Pegaspargase, Peginesatide, Peginterferon alfa-2a, Peginterferon alfa-2b, Peginterferon beta-1a, Peldesine, Pemetrexed, Penbutolol, Penciclovir, Penfluridol, Penicillamine, Pentamidine, Pentifylline, Pentobarbital, Pentosan polysulfate, Pentostatin, Pentoxifylline, Peppermint oil, Perampanel, Perflutren, Perhexiline, Perospirone, Perphenazine, Pertussis vaccine, Pertuzumab, Peruvoside, PEV3A, Pexidartinib, Phenacetin, Phenelzine, Phenformin, Phenindione, Pheniramine, Phenobarbital, Phenoxybenzamine, Phenprocoumon, Phentermine, Phenylalanine, Phenylbutazone, Phenylbutyric acid, Phenylephrine, Phenytoin, Phosmet, Pibrentasvir, Picotamide, Pilsicainide, Pimecrolimus, Pimozide, Pinaverium, Pindolol, Pioglitazone, Pipemidic acid, Piperaquine, Piperazine, Pipotiazine, Pirarubicin, Pirfenidone, Piromidic acid, Piroxicam, Pitavastatin, Pitolisant, Polythiazide, Pomalidomide, Ponatinib, Posaconazole, Potassium citrate, Potassium Iodide, Potassium perchlorate, Pracinostat, Practolol, Prajmaline, Pralatrexate, Pralsetinib, Pramipexole, Pranlukast, Prasterone sulfate, Prasugrel, Pravastatin, Praziquantel, Prazosin, Prednisolone, Prednisolone hemisuccinate, Prednisolone phosphate, Prednisone, Prednisone acetate, Prednylidene, Pregabalin, Prenylamine, Primaquine, Primidone, Probenecid, Probucol, Procainamide, Procarbazine, Prochlorperazine, Progesterone, Proguanil, Promazine, Promethazine, Propacetamol, Propafenone, Propentofylline, Propofol, Propranolol, Propylthiouracil, Proscillaridin, Protein C, Protein S human, Protirelin, Protriptyline, Proxyphylline, Prucalopride, Prulifloxacin, Pyrimethamine, Quazepam, Quercetin, Quetiapine, Quinacrine, Quinidine, Quinine, R,S-Warfarin alcohol, Rabeprazole, Rabies virus inactivated antigen, A, Rabies virus inactivated antigen, B, Raloxifene, Raltitrexed, Ramatroban, Ramelteon, Ramosetron, Ranitidine, Ranolazine, Rasagiline, Ravulizumab, Reboxetine, Regorafenib, Relcovaptan, Relugolix, Remoxipride, Repaglinide, Repinotan, Reserpine, Resveratrol, Retapamulin, Reteplase, Revefenacin, Reviparin, Rhein, Ribociclib, Ricolinostat, Ridogrel, Rifabutin, Rifampicin, Rifamycin, Rifapentine, Rifaximin, Rilonacept, Rilpivirine, Riluzole, Rimegepant, Rindopepimut, Riociguat, Ripretinib, Risankizumab, Risperidone, Ritanserin, Ritonavir, Rituximab, Rivaroxaban, Rivoglitazone, Rocuronium, Rofecoxib, Roflumilast, Rolapitant, Romidepsin, Ropeginterferon alfa-2b, Ropivacaine, Rosiglitazone, Rosoxacin, Rosuvastatin, Rotavirus vaccine, Rotigotine, Roxithromycin, Rozanolixizumab, Rubella virus vaccine, Rucaparib, Rufinamide, Rufloxacin, Rupatadine, Rutin, Ruxolitinib, S,R-Warfarin alcohol, Safinamide, Salbutamol, Salicylic acid, Salmeterol, Salmon calcitonin, Saquinavir, Sarafloxacin, Sarilumab, Sarpogrelate, Saruplase, Satralizumab, Saxagliptin, Secobarbital, Secukinumab, Selegiline, Selexipag, Selpercatinib, Selumetinib, Semuloparin, Seproxetine, Seratrodast, Sertindole, Sertraline, Sevoflurane, Sildenafil, Siltuximab, Simendan, Simeprevir, Simvastatin, Siponimod, Sipuleucel-T, Sirolimus, Sirukumab, Sitafloxacin, Sitagliptin, Sitaxentan, Smallpox (Vaccinia) Vaccine, Live, Sodium citrate, Sofosbuvir, Solifenacin, Solriamfetol, Sonidegib, Sorafenib, Sotalol, Sparfloxacin, Sparteine, Spironolactone, SRP 299, St. John's Wort, Stepronin, Stiripentol, Streptokinase, Streptozocin, Sulfadiazine, Sulfadimethoxine, Sulfamethizole, Sulfamethoxazole, Sulfamoxole, Sulfaphenazole, Sulfapyridine, Sulfasalazine, Sulfinpyrazone, Sulfisoxazole, Sulodexide, Sulpiride, Sultopride, Sumatriptan, Sunitinib, Suvorexant, Tacrine, Tacrolimus, Tadalafil, Tafamidis, Tafenoquine, Talazoparib, Talinolol, Tamoxifen, Tamsulosin, Tandutinib, Tapentadol, Tasimelteon, Taurocholic acid, Tazarotene, Tazemetostat, Tecemotide, Technetium Tc-99m ciprofloxacin, Tedisamil, Tedizolid phosphate, Tegafur, Tegaserod, Telaprevir, Telavancin, Telithromycin, Telmisartan, Temafloxacin, Temefos, Temozolomide, Temsirolimus, Tenecteplase, Teniposide, Tenofovir, Tenofovir alafenamide, Tenoxicam, Tepoxalin, Terbinafine, Terbutaline, Terfenadine, Teriflunomide, Teriparatide, Terlipressin, Terodiline, Tertatolol, Tesmilifene, Testosterone, Testosterone cypionate, Testosterone enanthate, Testosterone undecanoate, Tetrabenazine, Tetrahydropalmatine, Tetrandrine, Tezacaftor, TG4010, Thalidomide, Theobromine, Theodrenaline, Theophylline, Thiabendazole, Thiamylal, Thioridazine, Thiotepa, Thiothixene, Thyroid, porcine, Thyrotropin, Thyrotropin alfa, Tianeptine, Ticagrelor, Ticlopidine, Tienilic acid, Timolol, Tinidazole, Tinzaparin, Tioclomarol, Tioguanine, Tiotropium, Tipiracil, Tipranavir, Tiratricol, Tirofiban, Tixocortol, Tizanidine, Tocainide, Tocilizumab, Tocopherylquinone, Tofacitinib, Tolazamide, Tolbutamide, Tolcapone, Tolterodine, Tolvaptan, Topiroxostat, Topotecan, Torasemide, Toremifene, Tositumomab, Trabectedin, Tramadol, Trametinib, Tranilast, Tranylcypromine, Trapidil, Trastuzumab, Trastuzumab emtansine, Trazodone, Treprostinil, Tretinoin, Triamcinolone, Triamterene, Triazolam, Trichlormethiazide, Triclabendazole, Trifluoperazine, Trifluridine, Triflusal, Trilostane, Trimebutine, Trimethadione, Trimethoprim, Trimipramine, Tripelennamine, Triprolidine, Triptolide, Triptorelin, Trofosfamide, Troglitazone, Troleandomycin, Trospium, Trovafloxacin, Troxerutin, Tucatinib, Tucidinostat, Typhoid vaccine, Typhoid Vaccine Live, Typhoid Vi polysaccharide vaccine, Ubrogepant, Udenafil, Umeclidinium, Urokinase, Ursodeoxycholic acid, Vadimezan, Valbenazine, Valdecoxib, Valinomycin, Valproic acid, Valsartan, Vandetanib, Vardenafil, Varenicline, Varicella Zoster Vaccine (Live/attenuated), Varicella Zoster Vaccine (Recombinant), Vedolizumab, Velpatasvir, Vemurafenib, Venetoclax, Venlafaxine, Verapamil, Vernakalant, Vibrio cholerae CVD 103-HgR strain live antigen, Vicriviroc, Vilanterol, Vilazodone, Viloxazine, Vinblastine, Vincristine, Vindesine, Vinflunine, Vinorelbine, Vismodegib, Vitamin D, Vitespen, Voclosporin, Vorapaxar, Voriconazole, Vorinostat, Vortioxetine, Voxelotor, Voxilaprevir, Warfarin, Wortmannin, Xanthine, Ximelagatran, Yellow Fever Vaccine, Yersinia pestis 195/p antigen (formaldehyde inactivated), Yohimbine, Zafirlukast, Zaleplon, Zaltoprofen, Zanubrutinib, Zidovudine, Zileuton, Zinc citrate, Ziprasidone, Zolmitriptan, Zolpidem, Zonisamide, Zopiclone, Zotepine, Zuclopenthixol" />
          <attvalue for="13" value="Imatinib" />
          <attvalue for="14" value="https://www.drugbank.ca/structures/DB00619/image.svg" />
          <attvalue for="15" value="Drug" />
          <attvalue for="16" value="2" />
          <attvalue for="17" value="0.2157479968301488" />
          <attvalue for="18" value="0.0" />
          <attvalue for="19" value="0.005478252090237763" />
          <attvalue for="20" value="1.0" />
          <attvalue for="21" value="0" />
          <attvalue for="22" value="#FC5F67" />
          <attvalue for="23" value="#FB3640" />
        </attvalues>
      </node>
      <node id="Noscapine" label="Noscapine">
        <attvalues>
          <attvalue for="0" value="DB06174" />
          <attvalue for="1" value="CN1CCC2=CC3=C(C(=C2[C@@H]1[C@@H]4C5=C(C(=C(C=C5)OC)OC)C(=O)O4)OC)OCO3" />
          <attvalue for="2" value="R" />
          <attvalue for="3" value="R05" />
          <attvalue for="4" value="R05D" />
          <attvalue for="5" value="R05DA" />
          <attvalue for="6" value="R05DA07" />
          <attvalue for="7" value="Sigma non-opioid intracellular receptor 1" />
          <attvalue for="8" value="Cytochrome P450 2C9, Cytochrome P450 3A4" />
          <attvalue for="9" value="" />
          <attvalue for="10" value="" />
          <attvalue for="11" value="Membrane receptor" />
          <attvalue for="12" value="(R)-warfarin, (S)-Warfarin, 9-aminocamptothecin, Abemaciclib, Acalabrutinib, Acenocoumarol, Acetohexamide, Acetylsalicylic acid, Albendazole, Alectinib, Alfuzosin, Allylestrenol, Alosetron, Alpelisib, Alprazolam, Aminophenazone, Aminophylline, Amiodarone, Amitriptyline, Amprenavir, Antipyrine, Apixaban, Arachidonic Acid, Arformoterol, Aripiprazole, Aripiprazole lauroxil, Artemether, Astemizole, Asunaprevir, Atazanavir, Atorvastatin, Avapritinib, Axitinib, Azelastine, Azithromycin, Baricitinib, Bexarotene, Bicalutamide, Bortezomib, Bosentan, Bosutinib, Brentuximab vedotin, Brigatinib, Brivaracetam, Buprenorphine, Bupropion, Busulfan, Cabazitaxel, Cabergoline, Cabozantinib, Candesartan, Candesartan cilexetil, Cannabidiol, Capecitabine, Carbamazepine, Carbutamide, Carvedilol, Celecoxib, Cephalexin, Ceritinib, Chlorpromazine, Chlorpropamide, Cilostazol, Cinnarizine, Cisapride, Clomipramine, Clonidine, Clopidogrel, Clozapine, Cobimetinib, Colchicine, Conivaptan, Copanlisib, Coumarin, Crizotinib, Cyclophosphamide, Cyclosporine, Dabrafenib, Dacomitinib, Dapagliflozin, Dapsone, Dasatinib, Desogestrel, Dexibuprofen, Dextromethorphan, Diazepam, Diclofenac, Dicoumarol, Digitoxin, Dihydroergocornine, Dihydroergocristine, Dihydroergocryptine, Dihydroergotamine, Diltiazem, Diphenhydramine, Docetaxel, Doconexent, Dofetilide, Donepezil, Doxazosin, Doxepin, Doxorubicin, Dronabinol, Dronedarone, Drospirenone, Duloxetine, Duvelisib, Ebastine, Eletriptan, Elexacaftor, Eliglustat, Enasidenib, Entrectinib, Enzalutamide, Erdafitinib, Ergotamine, Erlotinib, Esketamine, Estradiol, Estradiol acetate, Estradiol benzoate, Estradiol cypionate, Estradiol dienanthate, Estradiol valerate, Estrone, Estrone sulfate, Eszopiclone, Ethinylestradiol, Etodolac, Etoposide, Etoricoxib, Etravirine, Everolimus, Famciclovir, Fenofibrate, Fentanyl, Fluindione, Flunarizine, Flunitrazepam, Fluoxetine, Flurbiprofen, Fluvastatin, Formoterol, Fosaprepitant, Fosphenytoin, Gilteritinib, Glibornuride, Gliclazide, Glimepiride, Glipizide, Gliquidone, Glisoxepide, Glyburide, Haloperidol, Halothane, Hexobarbital, Hydromorphone, Ibrutinib, Ibuprofen, Idarubicin, Idelalisib, Ifosfamide, Iloperidone, Imatinib, Indisulam, Indomethacin, Irbesartan, Irinotecan, Isavuconazole, Istradefylline, Ivosidenib, Ixabepilone, Ixazomib, Ketamine, Ketobemidone, Ketorolac, Lacosamide, Lansoprazole, Lefamulin, Leflunomide, Lesinurad, Levacetylmethadol, Levamlodipine, Licofelone, Linagliptin, Lomitapide, Lonafarnib, Lorazepam, Lornoxicam, Losartan, Lovastatin, Lumiracoxib, Lynestrenol, Medical Cannabis, Mefenamic acid, Melatonin, Meloxicam, Meperidine, Mephenytoin, Mestranol, Metahexamide, Methadone, Methotrexate, Methoxyflurane, Methylprednisone, Methysergide, Metoprolol, Midazolam, Midostaurin, Moclobemide, Montelukast, Nabiximols, Nabumetone, Naproxen, Nateglinide, Neratinib, Netupitant, Nevirapine, Niclosamide, Nicotine, Nilotinib, Nintedanib, Norethisterone, Norgestimate, Nortriptyline, Olaparib, Olodaterol, Omeprazole, Ondansetron, Osimertinib, Ospemifene, Paclitaxel, Palbociclib, Panobinostat, Paramethadione, Parecoxib, Pazopanib, Pexidartinib, Phenacetin, Phenobarbital, Phenprocoumon, Phentermine, Phenylbutazone, Phenytoin, Pimozide, Piperaquine, Piroxicam, Pitavastatin, Pomalidomide, Ponatinib, Pranlukast, Prasugrel, Primidone, Prochlorperazine, Progesterone, Proguanil, Promazine, Propacetamol, Propofol, Prucalopride, Quazepam, Quinidine, Quinine, R,S-Warfarin alcohol, Ramelteon, Regorafenib, Retapamulin, Ribociclib, Rofecoxib, Roflumilast, Romidepsin, Rosiglitazone, Rosuvastatin, Rufinamide, Rupatadine, Ruxolitinib, S,R-Warfarin alcohol, Salicylic acid, Selegiline, Selumetinib, Seratrodast, Sertraline, Sildenafil, Siponimod, Sirolimus, Sitaxentan, Sonidegib, Sorafenib, St. John's Wort, Sulfamethoxazole, Sunitinib, Suvorexant, Tacrolimus, Tamoxifen, Tapentadol, Tasimelteon, Tazemetostat, Temsirolimus, Teniposide, Tenofovir, Tenofovir alafenamide, Tenoxicam, Terbinafine, Terfenadine, Testosterone, Testosterone cypionate, Testosterone enanthate, Testosterone undecanoate, Thalidomide, Theophylline, Thiamylal, Thiotepa, Tianeptine, Ticlopidine, Tofacitinib, Tolazamide, Tolbutamide, Tolterodine, Tolvaptan, Torasemide, Trabectedin, Tramadol, Tranilast, Trastuzumab emtansine, Treprostinil, Tretinoin, Triclabendazole, Trimethadione, Trimethoprim, Trimipramine, Troglitazone, Valdecoxib, Valproic acid, Valsartan, Vandetanib, Vardenafil, Vemurafenib, Venetoclax, Venlafaxine, Verapamil, Vicriviroc, Vinblastine, Vincristine, Vindesine, Vinflunine, Vinorelbine, Vismodegib, Vitamin D, Vorapaxar, Voriconazole, Vortioxetine, Voxelotor, Warfarin, Ximelagatran, Zafirlukast, Zaltoprofen, Zanubrutinib, Zidovudine, Zileuton, Ziprasidone, Zolpidem, Zopiclone, Zuclopenthixol" />
          <attvalue for="13" value="Noscapine" />
          <attvalue for="14" value="https://www.drugbank.ca/structures/DB06174/image.svg" />
          <attvalue for="15" value="Drug" />
          <attvalue for="16" value="0" />
          <attvalue for="17" value="0.0" />
          <attvalue for="18" value="0.0" />
          <attvalue for="19" value="6.657397745315427e-34" />
          <attvalue for="20" value="0" />
          <attvalue for="21" value="0" />
          <attvalue for="22" value="#FC5F67" />
          <attvalue for="23" value="#FB3640" />
        </attvalues>
      </node>
      <node id="Mometasone furoate" label="Mometasone furoate">
        <attvalues>
          <attvalue for="0" value="DB14512" />
          <attvalue for="1" value="C[C@@H]1C[C@H]2[C@@H]3CCC4=CC(=O)C=C[C@@]4([C@]3([C@H](C[C@@]2([C@]1(C(=O)CCl)OC(=O)C5=CC=CO5)C)O)Cl)C" />
          <attvalue for="2" value="D, R" />
          <attvalue for="3" value="R03, R01, D07" />
          <attvalue for="4" value="D07A, R01A, D07X, R03B, R03A" />
          <attvalue for="5" value="D07AC, R03BA, D07XC, R03AK, R01AD" />
          <attvalue for="6" value="D07XC03, D07AC13, R03AK09, R03BA07, R01AD09" />
          <attvalue for="7" value="Glucocorticoid receptor, Progesterone receptor" />
          <attvalue for="8" value="Cytochrome P450 2C8, Cytochrome P450 3A4, Cytochrome P450 3A5" />
          <attvalue for="9" value="" />
          <attvalue for="10" value="" />
          <attvalue for="11" value="Transcription factor, Transcription factor" />
          <attvalue for="12" value="(R)-warfarin, (S)-Warfarin, 1-Testosterone, 1,10-Phenanthroline, 16-Bromoepiandrosterone, 19-norandrostenedione, 1alpha-Hydroxyvitamin D5, 1alpha,24S-Dihydroxyvitamin D2, 2-Methoxyethanol, 2,4-thiazolidinedione, 4-hydroxycoumarin, 4-Hydroxytestosterone, 5-androstenedione, 9-(N-methyl-L-isoleucine)-cyclosporin A, 9-aminocamptothecin, Abametapir, Abatacept, Abediterol, Abemaciclib, Abetimus, Acalabrutinib, Acarbose, Aceclofenac, Acemetacin, Acenocoumarol, Acetohexamide, Acetyldigitoxin, Acetyldigoxin, Acetylsalicylic acid, Acotiamide, Acteoside, Adalimumab, Adenovirus type 7 vaccine live, Afelimomab, AICA ribonucleotide, Albendazole, Albiglutide, Alclofenac, Alcuronium, Aldesleukin, Aldosterone, Alectinib, Alefacept, Alemtuzumab, Alfacalcidol, Alfentanil, Allicin, Allylestrenol, Almasilate, Alminoprofen, Almotriptan, Alogliptin, Aloglutamol, Alpelisib, Alprazolam, Altretamine, Aluminium acetoacetate, Aluminium glycinate, Aluminium phosphate, Aluminum hydroxide, Ambenonium, Ambrisentan, AMG-222, Aminoglutethimide, Aminophenazone, Aminophylline, Amiodarone, Amitriptyline, Amlodipine, Amodiaquine, Amphotericin B, Amprenavir, Amsacrine, Anagliptin, Anakinra, Anastrozole, Androstenediol, Androstenedione, Anthrax immune globulin human, Anthrax vaccine, Antilymphocyte immunoglobulin (horse), Antipyrine, Antithymocyte immunoglobulin (rabbit), Antrafenine, Apalutamide, Apixaban, Apomorphine, Apremilast, Aprepitant, Aprotinin, Arbutamine, Arformoterol, Aripiprazole, Aripiprazole lauroxil, Arsenic trioxide, Artemether, Astemizole, Asunaprevir, Atamestane, Atazanavir, Atorvastatin, Atracurium, Atracurium besylate, Axitinib, Azacitidine, Azapropazone, Azathioprine, Azelastine, Azimilide, Azithromycin, Azosemide, Bacillus calmette-guerin substrain connaught live antigen, Bacillus calmette-guerin substrain danish 1331 live antigen, Bacillus calmette-guerin substrain tice live antigen, Balaglitazone, Balsalazide, Bambuterol, Baricitinib, Basiliximab, Batefenterol, BCG vaccine, Beclomethasone dipropionate, Becocalcidiol, Begelomab, Belatacept, Belimumab, Belinostat, Bendamustine, Bendroflumethiazide, Benfluorex, Benidipine, Benorilate, Benoxaprofen, Benzoic acid, Benzthiazide, Benzydamine, Benzyl alcohol, Beraprost, Betamethasone, Bevacizumab, Bexarotene, Bicalutamide, Bisegliptin, Bitolterol, Bleomycin, Bleselumab, Blinatumomab, Boceprevir, Bolandiol, Bolasterone, Boldenone, Bortezomib, Bosutinib, Brentuximab vedotin, Brequinar, Briakinumab, Brigatinib, Brodalumab, Bromocriptine, Budesonide, Buformin, Bumadizone, Bumetanide, Buprenorphine, Buspirone, Busulfan, Cabazitaxel, Cabergoline, Calcifediol, Calcitriol, Calcium carbonate, Calcium silicate, Calusterone, Canagliflozin, Canakinumab, Cannabidiol, Capecitabine, Capravirine, Capsaicin, Carbamazepine, Carbaspirin calcium, Carboplatin, Carbutamide, Carfilzomib, Carmegliptin, Carmustine, Carprofen, Castanospermine, Celecoxib, Celiprolol, Cenobamate, Cepeginterferon alfa-2B, Cephalexin, Ceritinib, Cerivastatin, Certolizumab pegol, Cethromycin, Chlorambucil, Chloramphenicol, Chlormadinone, Chloroquine, Chlorothiazide, Chlorpheniramine, Chlorpromazine, Chlorpropamide, Chlorthalidone, Cholecalciferol, Cholestyramine, Choline magnesium trisalicylate, Ciclesonide, Ciglitazone, Cilostazol, Cimicoxib, Cinchocaine, Cinoxacin, Ciprofloxacin, Cisapride, Cisatracurium, Cisplatin, Cladribine, Clarithromycin, Clenbuterol, Clindamycin, Clobetasol, Clobetasol propionate, Clofarabine, Clomipramine, Clonidine, Clonixin, Clopidogrel, Cloprednol, Cloprostenol, Clorindione, Clostebol, Clostridium tetani toxoid antigen (formaldehyde inactivated), Cobicistat, Cobimetinib, Colchicine, Conivaptan, Copanlisib, Corticorelin ovine triflutate, Corticotropin, Cortisone acetate, Cortivazol, Corynebacterium diphtheriae toxoid antigen (formaldehyde inactivated), Coumaphos, Coumarin, Crizotinib, Cyclopenthiazide, Cyclophosphamide, Cyclosporine, Cyclothiazide, Cyproterone acetate, Cytarabine, Dabrafenib, Dacarbazine, Daclatasvir, Daclizumab, Dacomitinib, Dactinomycin, Danazol, Dapagliflozin, Dapsone, Dasabuvir, Dasatinib, Daunorubicin, Decamethonium, Decitabine, Deferasirox, Deflazacort, Delafloxacin, Demecarium, Demegestone, Denosumab, Deoxyspergualin, Deslanoside, Desogestrel, Desoximetasone, Deutetrabenazine, Dexamethasone, Dexamethasone isonicotinate, Dexibuprofen, Dexketoprofen, Dexloxiglumide, Dexrazoxane, Dextromethorphan, Diazepam, Dichlorvos, Diclofenac, Dicoumarol, Dienogest, Diethylcarbamazine, Diethylstilbestrol, Difenpiramide, Difloxacin, Diflunisal, Difluocortolone, Digitoxin, Digoxin, Dihydroergocornine, Dihydroergocristine, Dihydroergocryptine, Dihydroergotamine, Dihydrotachysterol, Diltiazem, Dimethyl fumarate, Dinutuximab, Diphenadione, Disopyramide, Distigmine, Disulfiram, Dobutamine, Docetaxel, Dofetilide, Domperidone, Donepezil, Doravirine, Doxacurium, Doxazosin, Doxercalciferol, Doxifluridine, Doxofylline, Doxorubicin, Dronedarone, Drospirenone, Droxicam, Droxidopa, Dulaglutide, Duloxetine, Dutasteride, Dutogliptin, Duvelisib, Ebastine, Ebola Zaire vaccine (live, attenuated), Ebselen, Eculizumab, Edrophonium, Efalizumab, Elagolix, Elbasvir, Eldecalcitol, Elexacaftor, Elocalcitol, Eltrombopag, Emapalumab, Empagliflozin, Enasidenib, Englitazone, Enoxacin, Enrofloxacin, Entrectinib, Enzalutamide, Ephedra sinica root, Ephedrine, Epinephrine, Epirizole, Epirubicin, Epitestosterone, Epitizide, Eplerenone, Erdafitinib, Ergocalciferol, Ergotamine, Eribulin, Erlotinib, Ertugliflozin, Erythromycin, Estradiol, Estradiol acetate, Estradiol benzoate, Estradiol cypionate, Estradiol dienanthate, Estradiol valerate, Estramustine, Estrone, Estrone sulfate, Eszopiclone, Etacrynic acid, Etafedrine, Etanercept, Ethenzamide, Ethinylestradiol, Ethyl biscoumacetate, Ethynodiol diacetate, Etodolac, Etofenamate, Etonogestrel, Etoposide, Etoricoxib, Etynodiol, Everolimus, Evogliptin, Exenatide, Famciclovir, Felodipine, Fenbufen, Fenofibrate, Fenoprofen, Fenoterol, Fentanyl, Fenthion, Fentiazac, Finasteride, Fingolimod, Firocoxib, Fleroxacin, Floctafenine, Floxuridine, Fluasterone, Fluclorolone, Flucytosine, Fludarabine, Fludrocortisone, Fluindione, Flumequine, Flunisolide, Flunixin, Fluocinolone acetonide, Fluocinonide, Fluocortin, Fluocortolone, Fluorometholone, Fluorouracil, Fluoxymesterone, Fluperolone, Fluprednidene, Fluprednisolone, Flurbiprofen, Flurbiprofen axetil, Flutamide, Fluticasone, Fluticasone furoate, Fluticasone propionate, Fluvastatin, Formestane, Fosaprepitant, Fosphenytoin, Furosemide, G17DT, Galantamine, Gallamine, Gallamine triethiodide, Gallium nitrate, Garenoxacin, Gastric inhibitory polypeptide, Gatifloxacin, Gefitinib, Gemcitabine, Gemifloxacin, Gemigliptin, Gemtuzumab ozogamicin, Gestodene, Gestrinone, GI-5005, Gilteritinib, Ginkgo biloba, Gitoformate, Glasdegib, Glatiramer, Glibornuride, Gliclazide, Glimepiride, Glipizide, Gliquidone, Glisoxepide, GLPG-0492, Glyburide, Glycerol phenylbutyrate, Glycine betaine, Glymidine, Golimumab, Gosogliptin, Gossypol, Grepafloxacin, Guacetisal, Guar gum, Guselkumab, Gusperimus, Haemophilus influenzae type B capsular polysaccharide meningococcal outer membrane protein conjugate antigen, Haemophilus influenzae type B strain 1482 capsular polysaccharide tetanus toxoid conjugate antigen, Haemophilus influenzae type B strain 20752 capsular polysaccharide tetanus toxoid conjugate antigen, Halofantrine, Haloperidol, Hepatitis A Vaccine, Hepatitis B Vaccine (Recombinant), Hexafluronium, Hexoprenaline, Human adenovirus e serotype 4 strain cl-68578 antigen, Human interferon omega-1, Human rabies virus immune globulin, Huperzine A, Hydrochlorothiazide, Hydrocortisone, Hydrocortisone acetate, Hydrocortisone butyrate, Hydrocortisone cypionate, Hydrocortisone phosphate, Hydrocortisone succinate, Hydroflumethiazide, Hydrotalcite, Hydroxychloroquine, Hydroxyprogesterone caproate, Hydroxyurea, Hydroxyzine, Hypericin, Ibritumomab tiuxetan, Ibrutinib, Ibuprofen, Ibuproxam, Icosapent, Icotinib, Idarubicin, Idelalisib, Ifosfamide, Iloperidone, Imatinib, Imidazole salicylate, Indapamide, Indinavir, Indobufen, Indomethacin, Indoprofen, Inebilizumab, Inecalcitol, Infliximab, Influenza A virus A/Brisbane/59/2007(H1N1) antigen (propiolactone inactivated), Influenza A virus A/Brisbane/59/2007(H1N1) hemagglutinin antigen (propiolactone inactivated), Influenza A virus A/California/7/2009 (H1N1) live (attenuated) antigen, Influenza A virus A/California/7/2009 X-181 (H1N1) antigen (propiolactone inactivated), Influenza A virus A/California/7/2009 X-181 (H1N1) hemagglutinin antigen (propiolactone inactivated), Influenza A virus A/Perth/16/2009 (H3N2) live (attenuated) antigen, Influenza A virus A/Uruguay/716/2007(H3N2) antigen (propiolactone inactivated), Influenza A virus A/Victoria/210/2009 X-187 (H3N2) antigen (formaldehyde inactivated), Influenza A virus A/Victoria/210/2009 X-187 (H3N2) hemagglutinin antigen (formaldehyde inactivated), Influenza B virus B/Brisbane/60/2008 antigen (formaldehyde inactivated), Influenza B virus B/Brisbane/60/2008 antigen (propiolactone inactivated), Influenza B virus B/Brisbane/60/2008 hemagglutinin antigen (formaldehyde inactivated), Influenza B virus B/Brisbane/60/2008 hemagglutinin antigen (propiolactone inactivated), INGN 225, Insulin aspart, Insulin beef, Insulin degludec, Insulin detemir, Insulin glargine, Insulin glulisine, Insulin human, Insulin lispro, Insulin peglispro, Insulin pork, Insulin tregopil, Interferon alfa, Interferon alfa-2a, Recombinant, Interferon alfa-2b, Interferon alfa-n1, Interferon alfa-n3, Interferon alfacon-1, Interferon beta-1b, Interferon gamma-1b, Ipidacrine, Ipragliflozin, Irbesartan, Irinotecan, Isavuconazole, Isoetharine, Isoflurophate, Isoniazid, Isoprenaline, Isosorbide, Isoxicam, Istradefylline, Ivacaftor, Ivosidenib, Ixabepilone, Ixazomib, Ixekizumab, Japanese encephalitis virus strain sa 14-14-2 antigen (formaldehyde inactivated), Kebuzone, Ketamine, Ketobemidone, Ketoprofen, Ketorolac, Lacosamide, Lanatoside C, Lansoprazole, Lapatinib, Lefamulin, Leflunomide, Lemborexant, Lenalidomide, Lercanidipine, Levacetylmethadol, Levamlodipine, Levofloxacin, Levomilnacipran, Levonorgestrel, Levosalbutamol, Levothyroxine, Licofelone, Lidocaine, Linagliptin, Linezolid, Liothyronine, Liotrix, Liraglutide, Lixisenatide, Lobeglitazone, Lomefloxacin, Lomitapide, Lomustine, Lonafarnib, Lonazolac, Lonidamine, Loperamide, Lopinavir, Lorazepam, Lorlatinib, Lornoxicam, Lovastatin, Loxoprofen, Lumiracoxib, Lynestrenol, Macimorelin, Magaldrate, Magnesium, Magnesium carbonate, Magnesium hydroxide, Magnesium oxide, Magnesium peroxide, Magnesium salicylate, Magnesium silicate, Magnesium trisilicate, Maxacalcitol, Mebutizide, Mecasermin, Mechlorethamine, Meclofenamic acid, Medical Cannabis, Medroxyprogesterone acetate, Mefenamic acid, Mefloquine, Megestrol acetate, Melengestrol, Meloxicam, Melphalan, Memantine, Meperidine, Mephenytoin, Mepolizumab, Meprednisone, Mercaptopurine, Mesalazine, Mesterolone, Mestranol, Metahexamide, Metamizole, Metenolone, Metformin, Methadone, Methanesulfonyl Fluoride, Methimazole, Methotrexate, Methyclothiazide, Methylphosphinic Acid, Methylprednisolone, Methylprednisone, Methyltestosterone, Methysergide, Metildigoxin, Metoclopramide, Metocurine, Metocurine iodide, Metolazone, Metoprolol, Metreleptin, Metrifonate, Metronidazole, Mibolerone, Midazolam, Midostaurin, Mifepristone, Miglitol, Minaprine, Mitiglinide, Mitomycin, Mitotane, Mitoxantrone, Mivacurium, Mizoribine, Moderna COVID-19 Vaccine, Modified vaccinia ankara, Mofebutazone, Mometasone, Monomethyl fumarate, Montelukast, Morniflumate, Morphine, Moxifloxacin, Muraglitazar, Muromonab, Mycophenolate mofetil, Mycophenolic acid, Nabiximols, Nabumetone, Nalidixic acid, Nandrolone, Nandrolone decanoate, Nandrolone phenpropionate, Naproxen, Natalizumab, Nateglinide, NBI-6024, Nelarabine, Nemonoxacin, Neosaxitoxin, Neostigmine, Neratinib, Netoglitazone, Netupitant, Nevirapine, Nicardipine, Nicorandil, Nicotine, Nifedipine, Nifenazone, Nilotinib, Nimesulide, Nintedanib, Nisoldipine, Nitrendipine, Nitroaspirin, Nizatidine, NN344, Nomegestrol, Nomegestrol acetate, Norelgestromin, Norepinephrine, Norethindrone enanthate, Norethisterone, Norethynodrel, Norfloxacin, Norgestimate, Norgestrel, Norgestrienone, Nortriptyline, NS-398, Obinutuzumab, Ocrelizumab, Octylphenoxy polyethoxyethanol, Odanacatib, Ofloxacin, Olaparib, Olodaterol, Olsalazine, Omarigliptin, Ombitasvir, Omeprazole, Ondansetron, Orbifloxacin, Orciprenaline, Ormeloxifene, Osimertinib, Oxaliplatin, Oxandrolone, Oxaprozin, Oxolinic acid, Oxybutynin, Oxycodone, Oxymetholone, Oxyphenbutazone, Ozanimod, p-Coumaric acid, Paclitaxel, Palbociclib, Paliperidone, Pancuronium, Panobinostat, Paramethadione, Paramethasone, Paraoxon, Parecoxib, Paricalcitol, Paritaprevir, Pazopanib, Pazufloxacin, Peficitinib, Pefloxacin, Pegaspargase, Peginterferon alfa-2a, Peginterferon alfa-2b, Peginterferon beta-1a, Pegvisomant, Pemetrexed, Penicillamine, Pentamidine, Pentostatin, Perampanel, Perospirone, Pertussis vaccine, PEV3A, Pexidartinib, PF-00610355, Phenformin, Phenindione, Phenprocoumon, Phenserine, Phentermine, Phenylacetic acid, Phenylalanine, Phenylbutazone, Phenylbutyric acid, Phenylephrine, Phenylpropanolamine, Phenytoin, Physostigmine, Pimecrolimus, Pimozide, Pioglitazone, Pipecuronium, Pipemidic acid, Pirarubicin, Pirbuterol, Piretanide, Pirfenidone, Piroxicam, Pirprofen, Pitavastatin, Pitolisant, Polmacoxib, Polythiazide, Pomalidomide, Ponatinib, Posiphen, Pralatrexate, Pramlintide, Pranlukast, Prasterone sulfate, Praziquantel, Prednisolone, Prednisone, Prednylidene, Procainamide, Procaine, Procarbazine, Procaterol, Prochlorperazine, Profenamine, Progesterone, Proglumetacin, Propacetamol, Propofol, Propranolol, Propylthiouracil, Propyphenazone, Proquazone, Protokylol, Prucalopride, Prulifloxacin, Pyrantel, Pyridostigmine, Quetiapine, Quinacrine, Quinethazone, Quingestanol, Quinidine, Quinine, Rabies virus inactivated antigen, A, Rabies virus inactivated antigen, B, Racepinephrine, Raltitrexed, Rapacuronium, Ravulizumab, Regorafenib, Regramostim, Remogliflozin etabonate, Repaglinide, Ribociclib, Rilonacept, Rindopepimut, Riociguat, Risankizumab, Risperidone, Ritodrine, Ritonavir, Rituximab, Rivaroxaban, Rivastigmine, Rivoglitazone, Robenacoxib, Rocuronium, Rofecoxib, Roflumilast, Romidepsin, Rosiglitazone, Rosoxacin, Rosuvastatin, Rotavirus vaccine, Rozanolixizumab, Rubella virus vaccine, Rufinamide, Rufloxacin, Ruxolitinib, Salbutamol, Salicylamide, Salicylic acid, Salmeterol, Salsalate, Saquinavir, Sarafloxacin, Sarilumab, Satralizumab, Saxagliptin, SC-236, Secukinumab, Selegiline, Selexipag, Selumetinib, Semaglutide, Seocalcitol, Seratrodast, Sildenafil, Siltuximab, Simvastatin, Siponimod, Sipuleucel-T, Sirolimus, Sirukumab, Sitafloxacin, Sitagliptin, Smallpox (Vaccinia) Vaccine, Live, Sodium bicarbonate, Somapacitan, Somatotropin, Sonidegib, Sorafenib, Sotagliflozin, Sparfloxacin, SRP 299, St. John's Wort, Stanozolol, Stepronin, Streptozocin, Succinylcholine, Sulfadiazine, Sulfamethoxazole, Sulfasalazine, Sulfisoxazole, Sulindac, Sulpiride, Sunitinib, Suvorexant, Suxibuzone, Tacrine, Tacrolimus, Tadalafil, Talniflumate, Tamoxifen, Tasimelteon, Taspoglutide, Taxifolin, Tazarotene, Tazemetostat, Tecemotide, Technetium Tc-99m ciprofloxacin, Tegafur, Telaprevir, Telithromycin, Temafloxacin, Temozolomide, Temsirolimus, Teneligliptin, Tenidap, Teniposide, Tenofovir, Tenofovir alafenamide, Tenoxicam, Tepoxalin, Terbinafine, Terbutaline, Terfenadine, Teriflunomide, Testosterone, Testosterone cypionate, Testosterone enantate benzilic acid hydrazone, Testosterone enanthate, Testosterone propionate, Testosterone succinate, Testosterone undecanoate, Tetrandrine, Tezacaftor, TG4010, Thalidomide, Theophylline, Thiotepa, Thyroid, porcine, Thyrotropin alfa, Tianeptine, Tiaprofenic acid, Ticlopidine, Tinoridine, Tioclomarol, Tioguanine, Tiratricol, Tirzepatide, Tixocortol, Tocilizumab, Tofacitinib, Tofogliflozin, Tolazamide, Tolbutamide, Tolfenamic acid, Tolmetin, Tolvaptan, Topotecan, Torasemide, Tositumomab, Trabectedin, Trastuzumab, Trastuzumab emtansine, Trazodone, Treprostinil, Trestolone, Trestolone acetate, Tretamine, Tretinoin, Triamcinolone, Triazolam, Trichlormethiazide, Triflupromazine, Trifluridine, Trilostane, Trimethadione, Triptolide, Trofosfamide, Troglitazone, Trovafloxacin, Tubocurarine, Tucatinib, Typhoid vaccine, Typhoid Vaccine Live, Typhoid Vi polysaccharide vaccine, Tyrothricin, Udenafil, Ulipristal, Valbenazine, Valdecoxib, Vandetanib, Vardenafil, Varicella Zoster Vaccine (Live/attenuated), Varicella Zoster Vaccine (Recombinant), Vecuronium, Vedolizumab, Velpatasvir, Vemurafenib, Venetoclax, Verapamil, Vibrio cholerae CVD 103-HgR strain live antigen, Vicriviroc, Vilanterol, Vildagliptin, Vinblastine, Vincristine, Vindesine, Vinflunine, Vinorelbine, Vitamin D, Vitespen, Voclosporin, Voglibose, Vorapaxar, Vorinostat, Vortioxetine, Voxilaprevir, Warfarin, Wortmannin, Yellow Fever Vaccine, Yersinia pestis 195/p antigen (formaldehyde inactivated), Zafirlukast, Zaleplon, Zaltoprofen, Zanubrutinib, Zidovudine, Ziprasidone, Zolpidem, Zomepirac, Zonisamide, Zopiclone, Zuclopenthixol" />
          <attvalue for="13" value="Mometasone furoate" />
          <attvalue for="14" value="https://www.drugbank.ca/structures/DB14512/image.svg" />
          <attvalue for="15" value="Drug" />
          <attvalue for="16" value="13" />
          <attvalue for="17" value="0.23316422721676708" />
          <attvalue for="18" value="0.0002003148701884702" />
          <attvalue for="19" value="0.05544572694406642" />
          <attvalue for="20" value="0.8846153846153846" />
          <attvalue for="21" value="101" />
          <attvalue for="22" value="#FC5F67" />
          <attvalue for="23" value="#FB3640" />
        </attvalues>
      </node>
      <node id="Clofazimine" label="Clofazimine">
        <attvalues>
          <attvalue for="0" value="DB00845" />
          <attvalue for="1" value="CC(C)N=C1C=C2C(=NC3=CC=CC=C3N2C4=CC=C(C=C4)Cl)C=C1NC5=CC=C(C=C5)Cl" />
          <attvalue for="2" value="J" />
          <attvalue for="3" value="J04" />
          <attvalue for="4" value="J04B" />
          <attvalue for="5" value="J04BA" />
          <attvalue for="6" value="J04BA01" />
          <attvalue for="7" value="Peroxisome proliferator-activated receptor gamma, Potassium voltage-gated channel subfamily A member 3" />
          <attvalue for="8" value="Cytochrome P450 3A4, Cytochrome P450 3A5, Cytochrome P450 2C8, Cytochrome P450 2D6" />
          <attvalue for="9" value="Serum albumin" />
          <attvalue for="10" value="Multidrug resistance protein 1, ATP-binding cassette sub-family G member 2, Multidrug resistance-associated protein 1" />
          <attvalue for="11" value="Transcription factor, Ion channel" />
          <attvalue for="12" value="(R)-warfarin, (S)-Warfarin, 4-hydroxycoumarin, 9-aminocamptothecin, Abemaciclib, Abexinostat, Acalabrutinib, Acebutolol, Acenocoumarol, Aceprometazine, Acetyldigoxin, Acrivastine, Adenosine, Afatinib, Ajmaline, Albendazole, Alectinib, Alfentanil, Alfuzosin, Alimemazine, Allopurinol, Allylestrenol, Alpelisib, Alprazolam, Alvocidib, Amantadine, Ambrisentan, Amifampridine, Aminophylline, Amiodarone, Amisulpride, Amitriptyline, Amodiaquine, Amoxapine, Amprenavir, Anagrelide, Anisodamine, Antazoline, Apixaban, Apomorphine, Aprepitant, Aranidipine, Arformoterol, Aripiprazole, Aripiprazole lauroxil, Arsenic trioxide, Artemether, Asenapine, Astemizole, Asunaprevir, Atazanavir, Atomoxetine, Atorvastatin, Atropine, Avatrombopag, Axitinib, Azatadine, Azelastine, Azimilide, Azithromycin, Baricitinib, BCG vaccine, Bedaquiline, Belantamab mafodotin, Belinostat, Bencyclane, Bendamustine, Benidipine, Benzatropine, Bepridil, Berotralstat, Betaxolol, Betrixaban, Bicalutamide, Bilastine, Binimetinib, Bisoprolol, Boceprevir, Bortezomib, Bosutinib, Brentuximab vedotin, Bretylium, Brigatinib, Brompheniramine, Buclizine, Bunaftine, Bupranolol, Buprenorphine, Buserelin, Buspirone, Busulfan, Butriptyline, Cabazitaxel, Cabergoline, Camptothecin, Canagliflozin, Cannabidiol, Capmatinib, Carbamazepine, Carbinoxamine, Carfilzomib, Cariporide, Celecoxib, Celiprolol, Cenobamate, Cephalexin, Ceritinib, Cerivastatin, Cethromycin, Cetirizine, Chlorcyclizine, Chloroquine, Chlorpheniramine, Chlorpromazine, Chlorprothixene, Cibenzoline, Cicletanine, Cilostazol, Cinnarizine, Cinoxacin, Ciprofloxacin, Cisapride, Citalopram, Cladribine, Clarithromycin, Clemastine, Clindamycin, Clobazam, Clofarabine, Clomifene, Clomipramine, Clonidine, Clopidogrel, Clorindione, Clozapine, Cobicistat, Cobimetinib, Cocaine, Colchicine, Conivaptan, Conjugated estrogens, Copanlisib, Coumaphos, Coumarin, Crizotinib, CUDC-101, CUDC-907, Cyclizine, Cyclophosphamide, Cyclosporine, Cyproheptadine, Dabigatran etexilate, Dabrafenib, Daclatasvir, Dacomitinib, Dactinomycin, Dapsone, Darolutamide, Dasabuvir, Dasatinib, Daunorubicin, Degarelix, Delafloxacin, Delamanid, Desflurane, Desipramine, Desloratadine, Deutetrabenazine, Dexamethasone, Dexbrompheniramine, Dexchlorpheniramine, Dexchlorpheniramine maleate, Dexloxiglumide, Dextromethorphan, Dexverapamil, Diazepam, Dichlorvos, Dicoumarol, Difloxacin, Digitoxin, Digoxin, Dihydroergocornine, Dihydroergocristine, Dihydroergocryptine, Dihydroergotamine, Diltiazem, Dimenhydrinate, Diphenadione, Diphenhydramine, Disopyramide, Disulfiram, Docetaxel, Dofetilide, Dolasetron, Dolutegravir, Domperidone, Donepezil, Doravirine, Dosulepin, Doxazosin, Doxepin, Doxorubicin, Doxylamine, Dronedarone, Droperidol, Drospirenone, Duloxetine, Dutasteride, Duvelisib, Ebastine, Edoxaban, Efavirenz, Efonidipine, Elagolix, Elbasvir, Elexacaftor, Eliglustat, Emedastine, Enasidenib, Encainide, Encorafenib, Enfortumab vedotin, Enoxacin, Entinostat, Entrectinib, Enzalutamide, Eperisone, Epinastine, Eplerenone, Erdafitinib, Ergotamine, Eribulin, Erlotinib, Ertugliflozin, Erythromycin, Escitalopram, Esmolol, Estradiol, Estradiol acetate, Estradiol benzoate, Estradiol cypionate, Estradiol dienanthate, Estradiol valerate, Estrone, Eszopiclone, Ethinylestradiol, Ethosuximide, Ethyl biscoumacetate, Etoposide, Everolimus, Ezetimibe, Ezogabine, Famciclovir, Famotidine, Famphur, Farnesyl diphosphate, Farnesyl thiopyrophosphate, Fedratinib, Felbamate, Felodipine, Fendiline, Fenofibrate, Fentanyl, Fenthion, Fexofenadine, Fimasartan, Finasteride, Flecainide, Fleroxacin, Fluconazole, Fluindione, Flumequine, Fluorouracil, Fluoxetine, Flupentixol, Fluspirilene, Flutamide, Fluticasone, Fluticasone furoate, Fluticasone propionate, Fluvastatin, Folic acid, Formoterol, Fosaprepitant, Foscarnet, Fosphenytoin, Fostemsavir, Gadobenic acid, Galantamine, Gallopamil, Garenoxacin, Gatifloxacin, Gefitinib, Gemcitabine, Gemifloxacin, Geranylgeranyl diphosphate, Gilteritinib, Givinostat, Glasdegib, Glecaprevir, Glyburide, Goserelin, Granisetron, Grapiprant, Grazoprevir, Grepafloxacin, Halofantrine, Haloperidol, Histrelin, Hydrochlorothiazide, Hydrocortisone, Hydrocortisone acetate, Hydrocortisone butyrate, Hydrocortisone cypionate, Hydrocortisone phosphate, Hydroxychloroquine, Hydroxyprogesterone caproate, Hydroxyzine, Hyoscyamine, Ibandronate, Ibrutinib, Ibutilide, Icotinib, Idelalisib, Ifosfamide, Iloperidone, Imatinib, Imipramine, Indacaterol, Indapamide, Indenolol, Indinavir, Inotersen, Inotuzumab ozogamicin, Irinotecan, Isavuconazole, Isoflurane, Isradipine, Istradefylline, Itraconazole, Ivabradine, Ivacaftor, Ivermectin, Ivosidenib, Ixabepilone, Ixazomib, Ketoconazole, Ketotifen, Lacidipine, Lacosamide, Lactulose, Lamivudine, Lamotrigine, Lapatinib, Larotrectinib, Lasmiditan, Ledipasvir, Lefamulin, Leflunomide, Lemborexant, Lenvatinib, Lercanidipine, Leuprolide, Levacetylmethadol, Levamlodipine, Levocabastine, Levocetirizine, Levofloxacin, Levomenthol, Levonorgestrel, Levosimendan, Lidocaine, Lidoflazine, Linagliptin, Lithium cation, Lofexidine, Lomefloxacin, Lomitapide, Lonafarnib, Loperamide, Lopinavir, Lorajmine, Lorazepam, Lorcainide, Lorlatinib, Losartan, Lovastatin, Lumefantrine, Lurasidone, Lusutrombopag, Macimorelin, Mannitol, Maprotiline, Medical Cannabis, Mefloquine, Melperone, Meperidine, Mepyramine, Mequitazine, Mesoridazine, Methadone, Methotrexate, Methotrimeprazine, Methsuximide, Methylene blue, Methylprednisone, Methysergide, Metildigoxin, Metoclopramide, Metoprolol, Metronidazole, Mibefradil, Midazolam, Midostaurin, Mifepristone, Mirabegron, Mirtazapine, Mitoxantrone, Mizolastine, Mocetinostat, Moexipril, Moricizine, Morphine, Moxifloxacin, Mycophenolate mofetil, Nabiximols, Nalidixic acid, Naloxegol, Nateglinide, Nelfinavir, Nemonoxacin, Neratinib, Netupitant, Nevirapine, Nicardipine, Nifedipine, Niguldipine, Nilotinib, Nilvadipine, Nimodipine, Nintedanib, Nisoldipine, Nitrendipine, Nitrofurantoin, Nizofenone, Norethisterone, Norfloxacin, Nortriptyline, Octreotide, Odanacatib, Ofloxacin, Olanzapine, Olaparib, Olodaterol, Omadacycline, Ombitasvir, Ondansetron, Orbifloxacin, Orphenadrine, Osimertinib, Otilonium, Oxaliplatin, Oxatomide, Oxolinic acid, Oxprenolol, Oxybutynin, Oxycodone, Oxytocin, Ozanimod, Paclitaxel, Palbociclib, Paliperidone, Panobinostat, Papaverine, Paritaprevir, Pasireotide, Pazopanib, Pazufloxacin, Pefloxacin, Penfluridol, Pentamidine, Perampanel, Perflutren, Perhexiline, Pexidartinib, Phenindione, Pheniramine, Phenprocoumon, Phentermine, Phenytoin, Phosmet, Pibrentasvir, Picosulfuric acid, Pilsicainide, Pimozide, Pinaverium, Pipemidic acid, Piromidic acid, Pitavastatin, Pitolisant, Pomalidomide, Ponatinib, Porfimer sodium, Posaconazole, Pracinostat, Prajmaline, Pralatrexate, Pralsetinib, Pranlukast, Pravastatin, Praziquantel, Prazosin, Prednisolone phosphate, Pregabalin, Prenylamine, Primaquine, Probucol, Procainamide, Prochlorperazine, Progesterone, Promazine, Promethazine, Propafenone, Propofol, Propranolol, Protriptyline, Prucalopride, Prulifloxacin, Quetiapine, Quinacrine, Quinidine, Quinine, R,S-Warfarin alcohol, Raloxifene, Ranolazine, Regorafenib, Relugolix, Remdesivir, Retapamulin, Revefenacin, Ribociclib, Ricolinostat, Rifamycin, Rifaximin, Rilpivirine, Riluzole, Rimegepant, Riociguat, Ripretinib, Risperidone, Ritonavir, Rivaroxaban, Roflumilast, Romidepsin, Rosoxacin, Rosuvastatin, Roxithromycin, Rucaparib, Rufinamide, Rufloxacin, Rupatadine, Ruxolitinib, S,R-Warfarin alcohol, Salbutamol, Salmeterol, Saquinavir, Sarafloxacin, Saxagliptin, Selexipag, Selpercatinib, Selumetinib, Sevoflurane, Sildenafil, Silodosin, Simendan, Simeprevir, Simvastatin, Siponimod, Sirolimus, Sitafloxacin, Sitagliptin, Sofosbuvir, Solifenacin, Sonidegib, Sorafenib, Sotalol, Sparfloxacin, St. John's Wort, Sulfamethoxazole, Sulfasalazine, Sulfisoxazole, Sulpiride, Sultopride, Sumatriptan, Sunitinib, Suvorexant, Tacrolimus, Tadalafil, Talazoparib, Talinolol, Tamoxifen, Tandutinib, Tasimelteon, Tazemetostat, Technetium Tc-99m ciprofloxacin, Technetium Tc-99m sestamibi, Tedisamil, Tegafur, Tegaserod, Telaprevir, Telavancin, Telithromycin, Temafloxacin, Temefos, Temsirolimus, Teniposide, Tenofovir, Tenofovir alafenamide, Tenofovir disoproxil, Terbutaline, Terfenadine, Teriflunomide, Terlipressin, Terodiline, Testosterone, Testosterone cypionate, Testosterone enanthate, Testosterone undecanoate, Tetrabenazine, Tetrahydropalmatine, Tezacaftor, Theophylline, Thioridazine, Thiotepa, Thiothixene, Tianeptine, Ticagrelor, Ticlopidine, Timolol, Tioclomarol, Tipranavir, Tizanidine, Tofacitinib, Tolterodine, Tolvaptan, Topotecan, Toremifene, Trabectedin, Tramadol, Trastuzumab emtansine, Trazodone, Treprostinil, Tretinoin, Triamcinolone, Triazolam, Triclabendazole, Trimebutine, Trimethadione, Trimipramine, Triprolidine, Triptorelin, Trovafloxacin, Tucatinib, Tucidinostat, Typhoid vaccine, Ubrogepant, Udenafil, Umeclidinium, Valbenazine, Valproic acid, Valspodar, Vandetanib, Vardenafil, Velpatasvir, Vemurafenib, Venetoclax, Venlafaxine, Verapamil, Vernakalant, Verteporfin, Vibrio cholerae CVD 103-HgR strain live antigen, Vicriviroc, Vilanterol, Vinblastine, Vincristine, Vindesine, Vinflunine, Vinorelbine, Vitamin D, Vorapaxar, Voriconazole, Vorinostat, Vortioxetine, Voxelotor, Voxilaprevir, Warfarin, Zafirlukast, Zaleplon, Zanubrutinib, Zidovudine, Ziprasidone, Zonisamide, Zopiclone, Zuclopenthixol" />
          <attvalue for="13" value="Clofazimine" />
          <attvalue for="14" value="https://www.drugbank.ca/structures/DB00845/image.svg" />
          <attvalue for="15" value="Drug" />
          <attvalue for="16" value="13" />
          <attvalue for="17" value="0.27588827664829946" />
          <attvalue for="18" value="0.0" />
          <attvalue for="19" value="0.12188049909343829" />
          <attvalue for="20" value="1.0" />
          <attvalue for="21" value="0" />
          <attvalue for="22" value="#FC5F67" />
          <attvalue for="23" value="#FB3640" />
        </attvalues>
      </node>
      <node id="Liothyronine" label="Liothyronine">
        <attvalues>
          <attvalue for="0" value="DB00279" />
          <attvalue for="1" value="C1=CC(=C(C=C1OC2=C(C=C(C=C2I)C[C@@H](C(=O)O)N)I)I)O" />
          <attvalue for="2" value="H" />
          <attvalue for="3" value="H03" />
          <attvalue for="4" value="H03A" />
          <attvalue for="5" value="H03AA" />
          <attvalue for="6" value="H03AA02, H03AA03" />
          <attvalue for="7" value="Thyroid hormone receptor alpha, Thyroid hormone receptor beta, Proliferating cell nuclear antigen" />
          <attvalue for="8" value="UDP-glucuronosyltransferase 1-1" />
          <attvalue for="9" value="Transthyretin, Thyroxine-binding globulin, Serum albumin" />
          <attvalue for="10" value="Solute carrier organic anion transporter family member 1A2, Solute carrier organic anion transporter family member 1B1, Solute carrier organic anion transporter family member 1B3, Solute carrier organic anion transporter family member 4C1, Sodium/bile acid cotransporter, Solute carrier organic anion transporter family member 1C1, Solute carrier organic anion transporter family member 4A1, Solute carrier family 22 member 8, Monocarboxylate transporter 10, Multidrug resistance protein 1, Large neutral amino acids transporter small subunit 1" />
          <attvalue for="11" value="Transcription factor, Transcription factor, Other nuclear protein" />
          <attvalue for="12" value="(R)-warfarin, (S)-Warfarin, 2,4-thiazolidinedione, 2,5-Dimethoxy-4-ethylamphetamine, 2,5-Dimethoxy-4-ethylthioamphetamine, 3-[4-(1-formylpiperazin-4-yl)-benzylidenyl]-2-indolinone, 3-isobutyl-1-methyl-7H-xanthine, 4-Bromo-2,5-dimethoxyamphetamine, 4-hydroxycoumarin, 5-fluorouridine, 6-O-benzylguanine, 7-Deazaguanine, 7,9-Dimethylguanine, 8-azaguanine, 8-chlorotheophylline, 9-Deazaguanine, 9-Methylguanine, Abacavir, Acalabrutinib, Acarbose, Acebutolol, Aceclofenac, Acefylline, Acemetacin, Acenocoumarol, Acetaminophen, Acetazolamide, Acetohexamide, Acetylcysteine, Acetyldigoxin, Acetylsalicylic acid, Aclidinium, Acrivastine, Acyclovir, Adefovir, Adefovir dipivoxil, Adenine, Adrenalone, Afatinib, AICA ribonucleotide, Alaproclate, Albiglutide, Albutrepenonacog alfa, Alclofenac, Aldesleukin, Alectinib, Allantoin, Allicin, Allopurinol, Allylestrenol, Almasilate, Alminoprofen, Almotriptan, Alogliptin, Aloxiprin, Alprazolam, Alprenolol, Alprostadil, Amantadine, AMG-222, Amikacin, Amiloride, Amineptine, Aminohippuric acid, Aminophenazone, Aminophylline, Aminosalicylic acid, Amiodarone, Amitriptyline, Amitriptylinoxide, Ammonium chloride, Amoxapine, Amoxicillin, Amphetamine, Amphotericin B, Ampicillin, Amprenavir, Amrinone, Anagliptin, Ancestim, Angiotensin II, Angiotensinamide, Anisodamine, Antihemophilic Factor (Recombinant), PEGylated, Antipyrine, Antithrombin III human, Antrafenine, Apalutamide, Apramycin, Apremilast, Arbekacin, Arformoterol, Arotinolol, Arsenic trioxide, Asparaginase Erwinia chrysanthemi, Asparaginase Escherichia coli, Asunaprevir, Ataluren, Atazanavir, Atenolol, Atomoxetine, Atorvastatin, Auranofin, Aurothioglucose, Avibactam, Axitinib, Azacitidine, Azapropazone, Azathioprine, Azelaic acid, Azosemide, Aztreonam, Bacitracin, Baclofen, Balaglitazone, Balsalazide, Bamifylline, Baricitinib, Beclomethasone dipropionate, Bempedoic acid, Bendroflumethiazide, Benfluorex, Benorilate, Benoxaprofen, Benserazide, Benzatropine, Benzbromarone, Benznidazole, Benzphetamine, Benzthiazide, Benzydamine, Benzylpenicillin, Bepotastine, Betamethasone, Betamethasone phosphate, Betaxolol, Bevantolol, Bezafibrate, Bicisate, Biochanin A, Bisegliptin, Bismuth subgallate, Bismuth subsalicylate, Bisoprolol, Bisoxatin, Bleomycin, Blonanserin, Bopindolol, Bosutinib, Brigatinib, Brincidofovir, Brivaracetam, Bromazepam, Bromocriptine, Bromotheophylline, Bucindolol, Budesonide, Buformin, Bufuralol, Bufylline, Bumadizone, Bumetanide, Bupranolol, Bupropion, Buspirone, Butabarbital, Butriptyline, Cabazitaxel, Cabozantinib, Cafedrine, Caffeine, Calcium, Calcium acetate, Calcium carbonate, Calcium cation, Calcium chloride, Calcium citrate, Calcium glubionate anhydrous, Calcium glucoheptonate, Calcium gluconate, Calcium lactate, Calcium lactate gluconate, Calcium levulinate, Calcium pangamate, Calcium Phosphate, Calcium polycarbophil, Calyculin A, Canagliflozin, Candesartan, Canertinib, Canrenoic acid, Canrenone, Capecitabine, Capmatinib, Capreomycin, Captopril, Carbamazepine, Carbaspirin calcium, Carbidopa, Carboplatin, Carbutamide, Carmegliptin, Carmustine, Carprofen, Carvedilol, Caspofungin, Cediranib, Cefacetrile, Cefaclor, Cefadroxil, Cefaloridine, Cefalotin, Cefamandole, Cefapirin, Cefatrizine, Cefazedone, Cefazolin, Cefbuperazone, Cefcapene, Cefdinir, Cefditoren, Cefepime, Cefetamet, Cefmenoxime, Cefmetazole, Cefminox, Cefodizime, Cefonicid, Cefoperazone, Ceforanide, Cefotaxime, Cefotetan, Cefotiam, Cefoxitin, Cefozopran, Cefpiramide, Cefpirome, Cefpodoxime, Cefprozil, Cefradine, Cefroxadine, Cefsulodin, Ceftaroline fosamil, Ceftazidime, Ceftezole, Ceftibuten, Ceftizoxime, Ceftobiprole, Ceftolozane, Ceftriaxone, Cefuroxime, Celecoxib, Celiprolol, Cephalexin, Cephaloglycin, Cephalothin Group, Ceritinib, Cerivastatin, Certolizumab pegol, Cetirizine, Cevimeline, Chloral hydrate, Chloroquine, Chlorothiazide, Chlorotrianisene, Chloroxylenol, Chlorphentermine, Chlorpromazine, Chlorpropamide, Chlorthalidone, Chlorzoxazone, Cholecystokinin, Cholestyramine, Cholic Acid, Choline C 11, Choline magnesium trisalicylate, Choline salicylate, Chondroitin sulfate, Chromic chloride, Chromic citrate, Chromic nitrate, Chromium, Chromium gluconate, Chromium nicotinate, Chromous sulfate, Ciclesonide, Cicletanine, Cidofovir, Ciglitazone, Cilostazol, Cimetidine, Cimicoxib, Ciprofloxacin, Cirazoline, Cisplatin, Citalopram, Citrulline, Clenbuterol, Clevidipine, Clobazam, Clobetasol, Clobetasol propionate, Clocortolone acetate, Clofarabine, Clofenamide, Clofibrate, Clomipramine, Clonazepam, Clonixin, Clopamide, Cloprednol, Cloranolol, Clorazepic acid, Clorexolone, Clorindione, Clove oil, Clozapine, Cobicistat, Cobimetinib, Cocaine, Codeine, Colchicine, Colesevelam, Colestipol, Colistimethate, Colistin, Conivaptan, Conjugated estrogens, Corifollitropin alfa, Cortisone, Cortisone acetate, Cortivazol, Coumarin, Crenolanib, Crizotinib, Cyanocobalamin, Cyclic adenosine monophosphate, Cyclopenthiazide, Cyclosporine, Cyclothiazide, Dabigatran etexilate, Dabrafenib, Dacarbazine, Daclatasvir, Dacomitinib, Dalfampridine, Danazol, Dantrolene, Dapagliflozin, Dapoxetine, Daptomycin, Darunavir, Dasabuvir, Dasatinib, Deferasirox, Deferiprone, Deflazacort, Delafloxacin, Dersalazine, Desipramine, Desmopressin, Desogestrel, Desvenlafaxine, Deutetrabenazine, Dexamethasone, Dexamethasone isonicotinate, Dexibuprofen, Dexketoprofen, Dexmedetomidine, Dexpanthenol, Dexpropranolol, Dexrazoxane, Dextran, Dextroamphetamine, Diamorphine, Diatrizoate, Diazepam, Diazoxide, Dibenzepin, Dichlorobenzyl alcohol, Diclofenac, Diclofenamide, Dicoumarol, Dicyclomine, Didanosine, Dienogest, Diethylpropion, Diethylstilbestrol, Difenpiramide, Diflunisal, Difluocortolone, Digoxin, Dihydroergotamine, Dihydrostreptomycin, Dimercaprol, Dimetacrine, Dimethyl sulfoxide, Dinoprostone, Diphenadione, Dipyridamole, Disopyramide, DL-Methylephedrine, Dobutamine, Dopamine, Doripenem, Dosulepin, Dovitinib, Doxacurium, Doxepin, Doxofylline, Doxycycline, Dronedarone, Drospirenone, Droxicam, Droxidopa, Dulaglutide, Duloxetine, Dutogliptin, Dyphylline, Edaravone, Edoxaban, Edrophonium, Efavirenz, Efonidipine, Elexacaftor, Ellagic acid, Eltrombopag, Eluxadoline, Empagliflozin, Emtricitabine, Enalaprilat, Enasidenib, Englitazone, Entrectinib, Enzalutamide, Epanolol, Ephedrine, Epimestrol, Epinephrine, Epirizole, Epitizide, Eplerenone, Epoprostenol, Equol, Erdafitinib, Ergotamine, Erlotinib, Ertapenem, Ertugliflozin, Erythromycin, Esatenolol, Escitalopram, Esmolol, Estazolam, Esterified estrogens, Estradiol, Estradiol acetate, Estradiol benzoate, Estradiol cypionate, Estradiol dienanthate, Estradiol valerate, Estriol, Estrone, Estrone sulfate, Eszopiclone, Etacrynic acid, Etafedrine, Etamiphylline, Ethambutol, Ethenzamide, Ethinylestradiol, Ethionamide, Ethotoin, Ethoxzolamide, Ethyl biscoumacetate, Etilefrine, Etodolac, Etofenamate, Etomidate, Etonogestrel, Etoperidone, Etoricoxib, Eucalyptus oil, Evening primrose oil, Everolimus, Evogliptin, Exenatide, Ezogabine, Famotidine, Fedratinib, Felypressin, Fenbufen, Fenethylline, Fenofibrate, Fenofibric acid, Fenoldopam, Fenoprofen, Fenoterol, Fenozolone, Fenproporex, Fenquizone, Fentanyl, Fentiazac, Fesoterodine, Fexofenadine, Filgotinib, Firocoxib, Flavoxate, Floctafenine, Flomoxef, Florbetaben (18F), Florbetapir (18F), Floxuridine, Fluconazole, Flucytosine, Fludeoxyglucose (18F), Fluindione, Flumatinib, Flumazenil, Flunitrazepam, Flunixin, Fluocinolone acetonide, Fluocinonide, Fluocortolone, Fluorescein, Fluorouracil, Fluoxetine, Flupirtine, Fluprednidene, Flurazepam, Flurbiprofen, Flutamide, Fluticasone, Fluticasone furoate, Fluticasone propionate, Fluvastatin, Fluvoxamine, Folic acid, Fomepizole, Fondaparinux, Foretinib, Formestane, Formononetin, Foscarnet, Fosfomycin, Fosinopril, Fosphenytoin, Fostamatinib, Fostemsavir, Framycetin, Furafylline, Furosemide, Fusidic acid, Gabapentin enacarbil, Gadobenic acid, Gadodiamide, Gadofosveset trisodium, Gadopentetic acid, Gadoteric acid, Gadoteridol, Ganciclovir, Gastric inhibitory polypeptide, Gefitinib, Geldanamycin, Gemcitabine, Gemfibrozil, Gemigliptin, Geneticin, Genistein, Gentamicin, Gentamicin C1a, Gepefrine, Gilteritinib, Gimeracil, Ginsenoside Rb1, Givosiran, Glecaprevir, Glesatinib, Glibornuride, Gliclazide, Glimepiride, Glipizide, Gliquidone, Glisoxepide, Glutaric Acid, Glyburide, Glycerol phenylbutyrate, Glymidine, Golodirsen, Goserelin, Gosogliptin, Guacetisal, Guanethidine, Guanfacine, Guanine, Guar gum, Haloperidol, Heparin, Hexestrol, Hydralazine, Hydrochlorothiazide, Hydrocortisone, Hydroflumethiazide, Hydrolyzed Cephalothin, Hydromorphone, Hydroxocobalamin, Hydroxyethyl Starch, Hygromycin B, Hyperforin, Hypoxanthine, Ibrutinib, Ibuprofen, Ibuproxam, Ibutilide, Icatibant, Icosapent, Icotinib, Idarucizumab, Idebenone, Idelalisib, Ifosfamide, Imatinib, Imidafenacin, Imidazole salicylate, Imipramine, Imipramine oxide, Indalpine, Indapamide, Indenolol, Indigotindisulfonic acid, Indinavir, Indisulam, Indobufen, Indomethacin, Indoprofen, Inosine pranobex, Inositol, Inotersen, Insulin aspart, Insulin beef, Insulin degludec, Insulin detemir, Insulin glargine, Insulin glulisine, Insulin human, Insulin lispro, Insulin peglispro, Insulin pork, Insulin tregopil, Interferon alfa, Invert sugar, Iobenguane sulfate I-123, Iodixanol, Iofetamine I-123, Ioflupane I-123, Iopromide, Iothalamic acid, Ioversol, Ioxilan, Ipecac, Ipilimumab, Ipragliflozin, Iprindole, Irinotecan, Isepamicin, Isoflavone, Isoniazid, Isoprenaline, Isosorbide, Isosorbide mononitrate, Isosulfan blue, Isotretinoin, Isoxicam, Isoxsuprine, Isradipine, Istradefylline, Ivermectin, Ixazomib, Kanamycin, Kebuzone, Ketamine, Ketazolam, Ketoconazole, Ketoprofen, Ketorolac, Labetalol, Lamivudine, Lamotrigine, Landiolol, Lanthanum carbonate, Lapatinib, Larotrectinib, Latamoxef, Ledipasvir, Lenalidomide, Lenvatinib, Lesinurad, Lestaurtinib, Leucovorin, Leuprolide, Levobetaxolol, Levobupivacaine, Levocarnitine, Levocetirizine, Levofloxacin, Levomilnacipran, Levonordefrin, Levosalbutamol, Linagliptin, Liothyronine I-131, Liotrix, Liraglutide, Lisdexamfetamine, Lisinopril, Lisofylline, Lithium carbonate, Lithium cation, Lithium citrate, Lithium hydroxide, Lixisenatide, Lobeglitazone, Lobucavir, Lofepramine, Lofexidine, Lonazolac, Lopinavir, Loracarbef, Lorazepam, Lorcaserin, Lornoxicam, Lorpiprazole, Lovastatin, Loxoprofen, Lubiprostone, Lumiracoxib, Lypressin, Macitentan, Magnesium carbonate, Magnesium chloride, Magnesium hydroxide, Magnesium salicylate, Magnesium trisilicate, Mangafodipir, Mannitol, Maprotiline, Mebutizide, Mecamylamine, Mecasermin, Meclofenamic acid, Medroxyprogesterone acetate, Mefenamic acid, Mefenorex, Mefruside, Megestrol acetate, Melengestrol acetate, Melitracen, Meloxicam, Melperone, Memantine, Meperidine, Mephedrone, Mephentermine, Mephenytoin, Mepindolol, Mepivacaine, Meprednisone, Mercaptopurine, Meropenem, Mersalyl, Mesalazine, Mestranol, Metahexamide, Metamfetamine, Metamizole, Metaraminol, Metaxalone, Metformin, Methadone, Methallenestril, Methazolamide, Methimazole, Methotrexate, Methoxamine, Methoxsalen, Methoxyphenamine, Methyclothiazide, Methyl salicylate, Methyldopa, Methylene blue, Methylenedioxyethamphetamine, Methylnaltrexone, Methylphenidate, Methylprednisolone hemisuccinate, Methyltestosterone, Methysergide, Meticrane, Metildigoxin, Metoclopramide, Metolazone, Metoprolol, Metyrapone, Midazolam, Midodrine, Midomafetamine, Midostaurin, Mifepristone, Migalastat, Miglitol, Milnacipran, Milrinone, Mirabegron, Mitiglinide, Mitotane, MMDA, Mofebutazone, Mometasone, Mometasone furoate, Morniflumate, Motesanib, Moxestrol, Moxisylyte, Muzolimine, Mycophenolate mofetil, Mycophenolic acid, N-acetyltyrosine, N-methylnicotinamide, Nabumetone, Nadolol, Naldemedine, Nalmefene, Naloxone, Nandrolone, Nandrolone decanoate, Nandrolone phenpropionate, Naphazoline, Naproxen, Naratriptan, Nateglinide, NBI-6024, Neamine, Nebivolol, Nedaplatin, Nedocromil, Nefazodone, Nelfinavir, Neocitrullamon, Neomycin, Neratinib, Netilmicin, Netoglitazone, Niacin, Nicardipine, Nicorandil, Nifedipine, Nifenazone, Nilotinib, Nilutamide, Nimesulide, Nintedanib, Nisoldipine, Nitric Oxide, Nitroaspirin, Nitrofurantoin, Nitroprusside, NN344, Norepinephrine, Nortriptyline, Novobiocin, NS-398, Nylidrin, Nystatin, Octinoxate, Octopamine, Olsalazine, Omarigliptin, Ombitasvir, Opipramol, Opium, Orciprenaline, Ornipressin, Oseltamivir, Osimertinib, Ouabain, Oxabolone cipionate, Oxacillin, Oxalic Acid, Oxandrolone, Oxaprotiline, Oxaprozin, Oxazepam, Oxprenolol, Oxtriphylline, Oxybenzone, Oxymetazoline, Oxymetholone, Oxyphenbutazone, Oxyquinoline, Oxytetracycline, Pacritinib, Paliperidone, Palonosetron, Pamidronic acid, Pantoprazole, Paramethasone, Parecoxib, Paritaprevir, Paromomycin, Paroxetine, Patent Blue, Pazopanib, PCS-499, PD173955, Pegaptanib, Pegaspargase, Peginesatide, Peldesine, Pemetrexed, Penbutolol, Pentaerythritol tetranitrate, Pentamidine, Pentastarch, Pentetic acid, Pentifylline, Pentobarbital, Pentostatin, Pentoxifylline, Perindopril, Permethrin, Perphenazine, Perphenazine enanthate, Pexidartinib, Phenazopyridine, Phenelzine, Phenformin, Phenindione, Phenmetrazine, Phenobarbital, Phenprocoumon, Phentermine, Phentolamine, Phenyl aminosalicylate, Phenylbutazone, Phenylephrine, Phenylpropanolamine, Phenytoin, Pholcodine, Phosphocreatine, Phosphoric acid, Phylloquinone, Pibrentasvir, Piceatannol, Picosulfuric acid, Pidotimod, Pindolol, Pioglitazone, Piperacillin, Piracetam, Piretanide, Pirlindole, Piroxicam, Pirprofen, Pitavastatin, Pitolisant, Plazomicin, Plerixafor, Polyestradiol phosphate, Polyethylene glycol 400, Polythiazide, Pomalidomide, Ponatinib, Posizolid, Potassium, Potassium acetate, Potassium bicarbonate, Potassium cation, Potassium chloride, Potassium citrate, Potassium nitrate, Potassium perchlorate, Potassium sulfate, Practolol, Pralatrexate, Pralidoxime, Pralsetinib, Pramipexole, Pramlintide, Prasugrel, Pravastatin, Prednisolone hemisuccinate, Prednisolone phosphate, Prednisone, Prednisone acetate, Prednylidene, Pregabalin, Prenalterol, Primidone, Probenecid, Procainamide, Procaine benzylpenicillin, Procaterol, Progesterone, Proglumetacin, Promethazine, Propacetamol, Propafenone, Propantheline, Propentofylline, Propiverine, Propofol, Propranolol, Propyphenazone, Proquazone, Protriptyline, Proxyphylline, Prucalopride, Pseudoephedrine, Puromycin, Pyrantel, Pyrazinamide, Pyridoxine, Pyrithione, Quercetin, Quetiapine, Quinapril, Quinestrol, Quinethazone, Quinidine, Quinine, Quinupramine, Rabeprazole, Racepinephrine, Radicicol, Radotinib, Ramelteon, Ranitidine, Ranolazine, Rasagiline, Regorafenib, Relebactam, Remdesivir, Remogliflozin etabonate, Repaglinide, Reserpine, Resorcinol, Ribavirin, Ribostamycin, Rifampicin, Rifamycin, Rilpivirine, Ritanserin, Ritobegron, Ritodrine, Ritonavir, Rivaroxaban, Rivoglitazone, Rizatriptan, Robenacoxib, Rofecoxib, Roflumilast, Rolofylline, Ropivacaine, Rosiglitazone, Rosuvastatin, Roxithromycin, Rucaparib, Ruxolitinib, S-Ethylisothiourea, Sacubitril, Salbutamol, Salicylamide, Salicylic acid, Salmon calcitonin, Salsalate, Saquinavir, Saracatinib, Savolitinib, Saxagliptin, SC-236, Secobarbital, Selenious acid, Selenium, Selinexor, Selpercatinib, Selumetinib, Semaglutide, Seproxetine, Sertraline, Sevelamer, Sibutramine, Sildenafil, Silibinin, Simeprevir, Simvastatin, Sirolimus, Sisomicin, Sitagliptin, Sodium acetate, Sodium aurothiomalate, Sodium fluoride, Sodium sulfate, Sofosbuvir, Solriamfetol, Sorafenib, Sorbitol, Sotagliflozin, Sotalol, Spiradoline, Spironolactone, Stanolone, Stanozolol, Stiripentol, Streptomycin, Strontium chloride, Succinic acid, Sucralfate, Sulbactam, Sulfadiazine, Sulfamethoxazole, Sulfasalazine, Sulfisoxazole, Sulindac, Sumatriptan, Sunitinib, Suxibuzone, Synephrine, Synthetic Conjugated Estrogens, A, Synthetic Conjugated Estrogens, B, Tacrolimus, Tadalafil, Talinolol, Talniflumate, Tamoxifen, Tamsulosin, Tandutinib, Tasimelteon, Taspoglutide, Taurocholic acid, Tazobactam, Technetium Tc-99m exametazime, Technetium Tc-99m mebrofenin, Technetium Tc-99m oxidronate, Technetium Tc-99m pyrophosphate, Teduglutide, Tegafur, Telaprevir, Telavancin, Telithromycin, Temazepam, Temozolomide, Tenamfetamine, Teneligliptin, Tenidap, Tenofovir, Tenofovir alafenamide, Tenofovir disoproxil, Tenoxicam, Tepoxalin, Terbutaline, Teriflunomide, Terlipressin, Tertatolol, Tesevatinib, Testolactone, Testosterone, Testosterone cypionate, Testosterone enanthate, Testosterone propionate, Testosterone succinate, Testosterone undecanoate, Tetracycline, Tetradecyl hydrogen sulfate (ester), Tetryzoline, Theobromine, Theodrenaline, Theophylline, Thiabendazole, Thiethylperazine, Thiosalicylic acid, Tianeptine, Tiapride, Tiaprofenic acid, Tibolone, Ticlopidine, Tienilic acid, Tiludronic acid, Timolol, Tinidazole, Tinoridine, Tioclomarol, Tiopronin, Tiotropium, Tipranavir, Tirofiban, Tirzepatide, Tixocortol, Tobramycin, Tocopherol, Tofogliflozin, Tolazamide, Tolbutamide, Tolcapone, Tolevamer, Tolfenamic acid, Tolmetin, Toloxatone, Tolterodine, Tolvaptan, Topiramate, Topiroxostat, Topotecan, Torasemide, Tositumomab, Tramadol, Tramazoline, Trametinib, Trazodone, Tretoquinol, Triamcinolone, Triamterene, Triazolam, Trichlormethiazide, Triethylenetetramine, Trifluridine, Trimebutine, Trimethoprim, Trimetrexate, Trimipramine, Troglitazone, Tropisetron, Tucatinib, Tyramine, Ularitide, Uric acid, Vaborbactam, Valaciclovir, Valbenazine, Valdecoxib, Valganciclovir, Valomaciclovir, Valproic acid, Valsartan, Valspodar, Vancomycin, Vandetanib, Varenicline, Vasopressin, Vatalanib, Velpatasvir, Vemurafenib, Venetoclax, Venlafaxine, Verapamil, Vilanterol, Vildagliptin, Viloxazine, Vinblastine, Vincristine, Voglibose, Vortioxetine, Voxilaprevir, Warfarin, Xanthine, Xipamide, Xylometazoline, Zaleplon, Zaltoprofen, Zanamivir, Zeranol, Zidovudine, Zimelidine, Zomepirac, Zonisamide" />
          <attvalue for="13" value="Liothyronine" />
          <attvalue for="14" value="https://www.drugbank.ca/structures/DB00279/image.svg" />
          <attvalue for="15" value="Drug" />
          <attvalue for="16" value="2" />
          <attvalue for="17" value="0.23510080717703924" />
          <attvalue for="18" value="0.00017237020112314166" />
          <attvalue for="19" value="0.016613829929480423" />
          <attvalue for="20" value="0" />
          <attvalue for="21" value="0" />
          <attvalue for="22" value="#FC5F67" />
          <attvalue for="23" value="#FB3640" />
        </attvalues>
      </node>
      <node id="Erythromycin" label="Erythromycin">
        <attvalues>
          <attvalue for="0" value="DB00199" />
          <attvalue for="1" value="CC[C@@H]1[C@@]([C@@H]([C@H](C(=O)[C@@H](C[C@@]([C@@H]([C@H]([C@@H]([C@H](C(=O)O1)C)O[C@H]2C[C@@]([C@H]([C@@H](O2)C)O)(C)OC)C)O[C@H]3[C@@H]([C@H](C[C@H](O3)C)N(C)C)O)(C)O)C)C)O)(C)O" />
          <attvalue for="2" value="J, D, S" />
          <attvalue for="3" value="J01, S01, D10" />
          <attvalue for="4" value="J01F, S01A, D10A" />
          <attvalue for="5" value="J01FA, D10AF, S01AA" />
          <attvalue for="6" value="J01FA01, S01AA17, D10AF02, D10AF52" />
          <attvalue for="7" value="Motilin receptor, Potassium voltage-gated channel subfamily H member 2" />
          <attvalue for="8" value="Cytochrome P450 3A4, Cytochrome P450 3A7, Cytochrome P450 3A5" />
          <attvalue for="9" value="" />
          <attvalue for="10" value="Solute carrier organic anion transporter family member 1B3, Bile salt export pump, Multidrug resistance protein 1, Solute carrier organic anion transporter family member 1B1, Canalicular multispecific organic anion transporter 1, Solute carrier organic anion transporter family member 1A2" />
          <attvalue for="11" value="Membrane receptor, Ion channel" />
          <attvalue for="12" value="(R)-warfarin, (S)-Warfarin, 3-isobutyl-1-methyl-7H-xanthine, 4-hydroxycoumarin, 6-O-benzylguanine, 7-Deazaguanine, 7,9-Dimethylguanine, 8-azaguanine, 8-chlorotheophylline, 9-aminocamptothecin, 9-Deazaguanine, 9-Methylguanine, Abametapir, Abatacept, Abciximab, Abemaciclib, Abexinostat, Acalabrutinib, Acebutolol, Acefylline, Acenocoumarol, Aceprometazine, Acetylcysteine, Acetyldigitoxin, Acetyldigoxin, Acetylsalicylic acid, Acrivastine, Adalimumab, Adenosine, Adinazolam, Afatinib, Afelimomab, Agmatine, Ajmaline, Albendazole, Aldosterone, Alectinib, Alfentanil, Alfuzosin, Alimemazine, Allylestrenol, Alpelisib, Alprazolam, Alteplase, Amantadine, Ambrisentan, Amediplase, Amifampridine, Aminohippuric acid, Aminophylline, Amiodarone, Amisulpride, Amitriptyline, Amlodipine, Amodiaquine, Amoxapine, Amprenavir, Anagrelide, Anakinra, Ancrod, Anisodamine, Anistreplase, Antazoline, Antithrombin Alfa, Antithrombin III human, Apalutamide, Apixaban, Apomorphine, Apremilast, Aprepitant, Aranidipine, Ardeparin, Arformoterol, Argatroban, Aripiprazole, Aripiprazole lauroxil, Armodafinil, Arsenic trioxide, Artemether, Ascorbic acid, Ascorbyl phosphate, Asenapine, Astaxanthin, Astemizole, Asunaprevir, Ataluren, Atazanavir, Atenolol, Atomoxetine, Atorvastatin, Atrasentan, Atropine, Avanafil, Avatrombopag, Axitinib, Azatadine, Azelnidipine, Azimilide, Azithromycin, Bamifylline, Baricitinib, Barnidipine, BCG vaccine, Beclomethasone dipropionate, Bedaquiline, Belantamab mafodotin, Belinostat, Bemiparin, Bempedoic acid, Bencyclane, Bendamustine, Benidipine, Benzatropine, Benzbromarone, Benzylpenicillin, Bepridil, Beraprost, Berotralstat, Betamethasone, Betamethasone phosphate, Betaxolol, Betrixaban, Bezafibrate, Bicalutamide, Bilastine, Binimetinib, Bisoprolol, Bivalirudin, Boceprevir, Bortezomib, Bosentan, Bosutinib, Brentuximab vedotin, Bretylium, Brexpiprazole, Brigatinib, Brinase, Bromocriptine, Bromotheophylline, Brompheniramine, Buclizine, Budesonide, Bufylline, Bunaftine, Bupranolol, Buprenorphine, Buserelin, Buspirone, Busulfan, Butriptyline, Cabazitaxel, Cabergoline, Cafedrine, Caffeine, Calcium ascorbate, Canagliflozin, Canakinumab, Candesartan, Cangrelor, Cannabidiol, Carbamazepine, Carbinoxamine, Carboxyamidotriazole, Carfilzomib, Cariporide, Caroverine, Carvedilol, Caspofungin, Cefaclor, Celecoxib, Celiprolol, Cenobamate, Cephalexin, Ceritinib, Cerivastatin, Certolizumab pegol, Cethromycin, Cetirizine, Chloramphenicol, Chlorcyclizine, Chloroquine, Chlorpheniramine, Chlorpromazine, Chlorprothixene, Cholecystokinin, Cholic Acid, Cibenzoline, Cicletanine, Cilnidipine, Cilostazol, Cimetidine, Cinnarizine, Cinoxacin, Ciprofloxacin, Cisapride, Citalopram, Clarithromycin, Clemastine, Clindamycin, Clobazam, Clobetasol, Clobetasol propionate, Clocortolone acetate, Clofazimine, Clomifene, Clomipramine, Clonidine, Clopidogrel, Cloprednol, Clorindione, Clozapine, Cobicistat, Cobimetinib, Cocaine, Colchicine, Conivaptan, Conjugated estrogens, Copanlisib, Corticotropin, Cortisone, Cortisone acetate, Cortivazol, Coumaphos, Coumarin, Crizotinib, CUDC-101, CUDC-907, Curcumin sulfate, Cyclandelate, Cyclizine, Cyclophosphamide, Cyclosporine, Cymarin, Cyproheptadine, Dabigatran, Dabigatran etexilate, Dabrafenib, Daclatasvir, Dacomitinib, Dactinomycin, Dalteparin, Danaparoid, Dapsone, Darexaban, Darodipine, Darolutamide, Darunavir, Dasabuvir, Dasatinib, Daunorubicin, Defibrotide, Deflazacort, Degarelix, Dehydroascorbic acid, Delafloxacin, Delamanid, Delavirdine, Deoxycholic acid, Desflurane, Desipramine, Desirudin, Deslanoside, Desloratadine, Desmoteplase, Deutetrabenazine, Dexamethasone, Dexamethasone isonicotinate, Dexbrompheniramine, Dexchlorpheniramine, Dexchlorpheniramine maleate, Dexloxiglumide, Dexniguldipine, Dextran, Dextromethorphan, Dexverapamil, Diazepam, Dichlorvos, Diclofenac, Dicoumarol, Diethylstilbestrol, Difloxacin, Difluocortolone, Digitoxin, Digoxin, Dihydroergocornine, Dihydroergocristine, Dihydroergocryptine, Dihydroergotamine, Diltiazem, Dimenhydrinate, Dinoprostone, Diphenadione, Diphenhydramine, Dipyridamole, Disopyramide, Disulfiram, Ditazole, Ditiocarb, Docetaxel, Dofetilide, Dolasetron, Dolutegravir, Domperidone, Doravirine, Dosulepin, Dotarizine, Dovitinib, Doxazosin, Doxepin, Doxofylline, Doxorubicin, Doxylamine, Dronedarone, Droperidol, Drospirenone, Drotrecogin alfa, Duloxetine, Dutasteride, Duvelisib, Ebastine, Edetate calcium disodium anhydrous, Edetic acid, Edoxaban, Efavirenz, Efonidipine, Elagolix, Elbasvir, Elexacaftor, Eliglustat, Eltrombopag, Eluxadoline, Emapalumab, Emedastine, Emopamil, Enalapril, Enasidenib, Encainide, Encorafenib, Enfortumab vedotin, Enoxacin, Enoxaparin, Entinostat, Entrectinib, Enzalutamide, Eperisone, Epinastine, Eplerenone, Epoprostenol, Erdafitinib, Ergoloid mesylate, Ergometrine, Ergotamine, Eribulin, Erlotinib, Ertugliflozin, Escitalopram, Esmolol, Estazolam, Estradiol, Estradiol acetate, Estradiol benzoate, Estradiol cypionate, Estradiol dienanthate, Estradiol valerate, Estrone, Eszopiclone, Etamiphylline, Etanercept, Ethinylestradiol, Ethosuximide, Ethyl biscoumacetate, Etoposide, Everolimus, Ezetimibe, Ezogabine, Famciclovir, Famotidine, Famphur, Farnesyl diphosphate, Farnesyl thiopyrophosphate, Fasudil, Fedratinib, Felbamate, Felodipine, Fendiline, Fenethylline, Fenofibrate, Fentanyl, Fenthion, Ferulic acid, Fexofenadine, Fibrinolysin, Filgotinib, Fimasartan, Finasteride, Fish oil, Flecainide, Fleroxacin, Flibanserin, Flucloxacillin, Fluconazole, Fludrocortisone, Fluindione, Flumequine, Flunarizine, Flunisolide, Fluocinonide, Fluocortolone, Fluorescein, Fluorouracil, Fluoxetine, Flupentixol, Fluprednidene, Fluprednisolone, Fluspirilene, Flutamide, Fluticasone, Fluticasone furoate, Fluvastatin, Fluvoxamine, Fondaparinux, Formoterol, Fosaprepitant, Foscarnet, Fosphenytoin, Fostemsavir, Furafylline, Fusidic acid, Gabexate, Gadobenic acid, Gadoxetic acid, Galantamine, Gallopamil, Garenoxacin, Gatifloxacin, Gefitinib, Gemcitabine, Gemfibrozil, Gemifloxacin, Genistein, Geranylgeranyl diphosphate, Gestodene, Gilteritinib, Gimatecan, Ginsenoside Rb1, Gitoformate, Givinostat, Glasdegib, Glecaprevir, Glimepiride, Glipizide, Glyburide, Glycochenodeoxycholic Acid, Glycyrrhizic acid, Golimumab, Goserelin, Granisetron, Grapiprant, Grazoprevir, Grepafloxacin, Guanine, Halofantrine, Haloperidol, Heparin, Histrelin, Hydrochlorothiazide, Hydrocortisone, Hydrocortisone acetate, Hydrocortisone butyrate, Hydrocortisone cypionate, Hydrocortisone phosphate, Hydroxychloroquine, Hydroxyprogesterone caproate, Hydroxyzine, Hyoscyamine, Hyperforin, Hypoxanthine, Ibandronate, Ibrutinib, Ibutilide, Icotinib, Idelalisib, Idraparinux, Ifosfamide, Iloperidone, Iloprost, Imatinib, Imipramine, Indacaterol, Indapamide, Indenolol, Indinavir, Indocyanine green acid form, Indomethacin, Infliximab, Inotersen, Inotuzumab ozogamicin, Irinotecan, Isavuconazole, Isoflurane, Isradipine, Istradefylline, Itraconazole, Ivabradine, Ivacaftor, Ivermectin, Ivosidenib, Ixabepilone, Ixazomib, Ketoconazole, Ketotifen, Lacidipine, Lacosamide, Lactulose, Lamotrigine, Lanatoside C, Lapatinib, Larotrectinib, Lasmiditan, Ledipasvir, Lefamulin, Lemborexant, Lenvatinib, Lepirudin, Lercanidipine, Letaxaban, Letermovir, Leuprolide, Levacetylmethadol, Levamlodipine, Levocabastine, Levocarnitine, Levocetirizine, Levofloxacin, Levomenthol, Levonorgestrel, Levosalbutamol, Levosimendan, Levothyroxine, Lidocaine, Lidoflazine, Linagliptin, Lincomycin, Liothyronine, Liotrix, Lisofylline, Lisuride, Lithium cation, Lobeglitazone, Lobucavir, Lofexidine, Lomefloxacin, Lomerizine, Lomitapide, Lonafarnib, Loperamide, Lorajmine, Loratadine, Lorazepam, Lorcainide, Lorlatinib, Losartan, Lovastatin, Lumateperone, Lumefantrine, Lurasidone, Lurbinectedin, Lusutrombopag, Lysergic acid diethylamide, Macimorelin, Magnesium sulfate, Manidipine, Mannitol, Maprotiline, Medical Cannabis, Mefloquine, Melagatran, Melengestrol, Melengestrol acetate, Melperone, Meperidine, Meprednisone, Mepyramine, Mequitazine, Mercaptopurine, Mesoridazine, Metergoline, Methadone, Methotrexate, Methotrimeprazine, Methsuximide, Methylene blue, Methylergometrine, Methylprednisolone, Methylprednisolone hemisuccinate, Methylprednisone, Methysergide, Metildigoxin, Metoclopramide, Metoprolol, Metreleptin, Metronidazole, Mibefradil, Midazolam, Midostaurin, Mifepristone, Mirabegron, Mirtazapine, Mizolastine, Mocetinostat, Modafinil, Moexipril, Mometasone, Mometasone furoate, Monteplase, Moricizine, Morphine, Moxifloxacin, Mycophenolate mofetil, Nabiximols, Nadroparin, Nafamostat, Naftopidil, Nalidixic acid, Naloxegol, Naproxen, Nateglinide, Nefazodone, Nelfinavir, Nemonoxacin, Neratinib, Netupitant, Nevirapine, Niacinamide ascorbate, Nicardipine, Nicergoline, Nifedipine, Niguldipine, Nilotinib, Niludipine, Nilvadipine, Nimesulide, Nimodipine, Nintedanib, Nisoldipine, Nitrendipine, Nitrofurantoin, Nizofenone, Norethisterone, Norfloxacin, Nortriptyline, Novobiocin, Nylidrin, Nystatin, Obeticholic acid, Octreotide, Odanacatib, Ofloxacin, Olanzapine, Olaparib, Oleandrin, Oliceridine, Olmesartan, Olodaterol, Omadacycline, Ombitasvir, Ondansetron, Orbifloxacin, Orphenadrine, Osilodrostat, Osimertinib, Otamixaban, Otilonium, Ouabain, Oxaliplatin, Oxatomide, Oxcarbazepine, Oxolinic acid, Oxprenolol, Oxtriphylline, Oxybutynin, Oxycodone, Oxymetholone, Oxytocin, Paclitaxel, Palbociclib, Paliperidone, Panobinostat, Pantoprazole, Papaverine, Paramethasone, Paritaprevir, Parnaparin, Pasireotide, Pazopanib, Pazufloxacin, PCS-499, Pefloxacin, Peldesine, Pemigatinib, Penfluridol, Penicillamine, Pentamidine, Pentifylline, Pentosan polysulfate, Pentoxifylline, Perampanel, Perflutren, Pergolide, Perhexiline, Peruvoside, Pexidartinib, Phenelzine, Phenindione, Pheniramine, Phenobarbital, Phenprocoumon, Phentermine, Phenytoin, Phosmet, Pibrentasvir, Picosulfuric acid, Pilsicainide, Pimozide, Pinaverium, Pipemidic acid, Pirlimycin, Piromidic acid, Pitavastatin, Pitolisant, Pomalidomide, Ponatinib, Posaconazole, Posizolid, Potassium citrate, Pracinostat, Prajmaline, Pralsetinib, Pranlukast, Prasterone sulfate, Prasugrel, Pravastatin, Praziquantel, Prednisolone, Prednisolone hemisuccinate, Prednisolone phosphate, Prednisone, Prednisone acetate, Prednylidene, Pregabalin, Prenylamine, Pretomanid, Primaquine, Probucol, Procainamide, Prochlorperazine, Progesterone, Promazine, Promethazine, Propafenone, Propentofylline, Propofol, Propranolol, Proscillaridin, Protein C, Protein S human, Protriptyline, Proxyphylline, Prucalopride, Prulifloxacin, Quercetin, Quetiapine, Quinacrine, Quinidine, Quinine, R,S-Warfarin alcohol, Raloxifene, Ranolazine, Regorafenib, Relugolix, Remdesivir, Repaglinide, Reserpine, Retapamulin, Reteplase, Revefenacin, Reviparin, Ribociclib, Ricolinostat, Rifampicin, Rifamycin, Rifaximin, Rilonacept, Rilpivirine, Rimegepant, Ripretinib, Risperidone, Ritonavir, Rivaroxaban, Roflumilast, Romidepsin, Rosiglitazone, Rosoxacin, Rosuvastatin, Roxithromycin, Rucaparib, Rufinamide, Rufloxacin, Rupatadine, Ruxolitinib, S,R-Warfarin alcohol, Sacubitril, Safinamide, Salbutamol, Salmeterol, Saquinavir, Sarafloxacin, Saruplase, Satralizumab, Saxagliptin, Secukinumab, Seletracetam, Selexipag, Selinexor, Selumetinib, Semuloparin, Seproxetine, Sevoflurane, Sildenafil, Silibinin, Silodosin, Siltuximab, Simendan, Simeprevir, Simvastatin, Sincalide, Siponimod, Sirolimus, Sitafloxacin, Sitagliptin, Sodium ascorbate, Sodium citrate, Sofosbuvir, Solifenacin, Sonidegib, Sorafenib, Sotalol, Sparfloxacin, Spironolactone, St. John's Wort, Streptokinase, Sulfamethoxazole, Sulfasalazine, Sulfinpyrazone, Sulodexide, Sulpiride, Sultopride, Sumatriptan, Sunitinib, Suvorexant, Tacrolimus, Tadalafil, Talazoparib, Talinolol, Tamoxifen, Tandutinib, Tasimelteon, Taurocholic acid, Tazemetostat, Technetium Tc-99m ciprofloxacin, Technetium Tc-99m mebrofenin, Technetium Tc-99m sestamibi, Tedisamil, Tegafur, Tegaserod, Telaprevir, Telavancin, Telithromycin, Telmisartan, Temafloxacin, Temefos, Temocapril, Temsirolimus, Tenecteplase, Teniposide, Tenofovir, Tenofovir alafenamide, Tenofovir disoproxil, Terbutaline, Terfenadine, Terguride, Teriflunomide, Terlipressin, Terodiline, Testosterone, Testosterone cypionate, Testosterone enanthate, Testosterone undecanoate, Tetrabenazine, Tetrahydropalmatine, Tetrandrine, Tezacaftor, Thalidomide, Theobromine, Theodrenaline, Theophylline, Thioridazine, Thiotepa, Thiothixene, Tianeptine, Ticagrelor, Ticlopidine, Timolol, Tinidazole, Tinzaparin, Tioclomarol, Tipranavir, Tizanidine, Tocilizumab, Tocopherylquinone, Tofacitinib, Tolfenamic acid, Tolterodine, Tolvaptan, Topotecan, Torasemide, Toremifene, Trabectedin, Tramadol, Tranilast, Trastuzumab emtansine, Trazodone, Treprostinil, Tretinoin, Triamcinolone, Triazolam, Triclabendazole, Triflusal, Trilostane, Trimebutine, Trimethadione, Trimipramine, Triprolidine, Triptorelin, Troglitazone, Troleandomycin, Trovafloxacin, Troxerutin, Tucatinib, Tucidinostat, Typhoid vaccine, Ubrogepant, Udenafil, Umeclidinium, Uric acid, Urokinase, Ursodeoxycholic acid, Valbenazine, Valinomycin, Valomaciclovir, Valproic acid, Valsartan, Valspodar, Vandetanib, Vardenafil, Velpatasvir, Vemurafenib, Venetoclax, Venlafaxine, Verapamil, Vernakalant, Vibrio cholerae CVD 103-HgR strain live antigen, Vicriviroc, Vilanterol, Vinblastine, Vincamine, Vincristine, Vindesine, Vinflunine, Vinorelbine, Vinpocetine, Vintafolide, Vitamin D, Vorapaxar, Voriconazole, Vorinostat, Vortioxetine, Voxelotor, Voxilaprevir, Warfarin, WIN 55212-2, Xanthine, Ximelagatran, Xylometazoline, Zafirlukast, Zaleplon, Zanubrutinib, Ziconotide, Zinc ascorbate, Zinc citrate, Ziprasidone, Zonisamide, Zopiclone, Zuclopenthixol" />
          <attvalue for="13" value="Erythromycin" />
          <attvalue for="14" value="https://www.drugbank.ca/structures/DB00199/image.svg" />
          <attvalue for="15" value="Drug" />
          <attvalue for="16" value="8" />
          <attvalue for="17" value="0.24486277840930384" />
          <attvalue for="18" value="0.0" />
          <attvalue for="19" value="0.04119496100639397" />
          <attvalue for="20" value="1.0" />
          <attvalue for="21" value="0" />
          <attvalue for="22" value="#FC5F67" />
          <attvalue for="23" value="#FB3640" />
        </attvalues>
      </node>
      <node id="Amlodipine" label="Amlodipine">
        <attvalues>
          <attvalue for="0" value="DB00381" />
          <attvalue for="1" value="CCOC(=O)C1=C(NC(=C(C1C2=CC=CC=C2Cl)C(=O)OC)C)COCCN" />
          <attvalue for="2" value="C" />
          <attvalue for="3" value="C08, C09, C07, C10" />
          <attvalue for="4" value="C07F, C08G, C09D, C09B, C09X, C10B, C08C" />
          <attvalue for="5" value="C09BB, C09XA, C09BX, C10BX, C08CA, C09DX, C07FB, C09DB, C08GA" />
          <attvalue for="6" value="C09DB01, C10BX03, C09DB05, C07FB13, C09XA54, C09DX07, C10BX14, C09DX03, C09DB02, C10BX11, C09BX01, C09BB04, C09DX01, C10BX09, C09BB07, C09BX04, C07FB12, C09XA53, C08GA02, C09DB09, C09DB04, C09BB03, C07FB07, C09DB06, C09DB07, C09DX06, C08CA51, C09BX03, C10BX07, C08CA01" />
          <attvalue for="7" value="Voltage-dependent L-type calcium channel subunit alpha-1C, Voltage-dependent N-type calcium channel subunit alpha-1B, Voltage-dependent L-type calcium channel subunit beta-1, Voltage-dependent calcium channel subunit alpha-2/delta-3, Carbonic anhydrase 1, Sphingomyelin phosphodiesterase, Voltage-dependent T-type calcium channel subunit alpha-1I, Voltage-dependent N-type calcium channel subunit alpha" />
          <attvalue for="8" value="Cytochrome P450 3A4, Cytochrome P450 1A1, Cytochrome P450 2B6, Cytochrome P450 3A5, Cytochrome P450 2C8, Cytochrome P450 2D6" />
          <attvalue for="9" value="" />
          <attvalue for="10" value="Multidrug resistance protein 1" />
          <attvalue for="11" value="Ion channel, Ion channel, Auxiliary transport protein, Auxiliary transport protein, Enzyme, Enzyme, Ion channel, Not Available" />
          <attvalue for="12" value="1-benzylimidazole, 2,4-thiazolidinedione, 2,5-Dimethoxy-4-ethylamphetamine, 2,5-Dimethoxy-4-ethylthioamphetamine, 4-Bromo-2,5-dimethoxyamphetamine, 4-Methoxyamphetamine, 5-methoxy-N,N-dimethyltryptamine, 7,8-Dichloro-1,2,3,4-tetrahydroisoquinoline, Abafungin, Abametapir, Abediterol, Acarbose, Acebutolol, Aceclofenac, Acemetacin, Acepromazine, Acetaminophen, Acetohexamide, Acetyldigitoxin, Acetyldigoxin, Acetylsalicylic acid, Adenosine, Adrafinil, Agmatine, AICA ribonucleotide, Ajmaline, Albaconazole, Albiglutide, Alclofenac, Alcuronium, Aldesleukin, Alfentanil, Alfuzosin, Allicin, Alloin, Alminoprofen, Almotriptan, Alogliptin, Alprenolol, Ambrisentan, AMG-222, Amibegron, Amifostine, Amiloride, Amineptine, Aminoglutethimide, Aminophenazone, Amiodarone, Amitraz, Amitriptyline, Amitriptylinoxide, Ammonium chloride, Amobarbital, Amoxapine, Amphetamine, Amphotericin B, Amprenavir, Amyl Nitrite, Anagliptin, Angiotensin 1-7, Anisodamine, Antipyrine, Antrafenine, Apomorphine, Aprindine, Aprobarbital, Aranidipine, Arbutamine, Ardeparin, Arformoterol, Aripiprazole, Aripiprazole lauroxil, Arotinolol, Arsenic trioxide, Asenapine, Atazanavir, Atenolol, Atipamezole, Atomoxetine, Atracurium, Atracurium besylate, Atropine, Avanafil, Azapropazone, Azelnidipine, Azilsartan medoxomil, Azimilide, Baclofen, Balaglitazone, Balsalazide, Bambuterol, Barbexaclone, Barbital, Barnidipine, Beclomethasone dipropionate, Bemiparin, Benazeprilat, Bencyclane, Bendroflumethiazide, Benfluorex, Benidipine, Benmoxin, Benorilate, Benoxaprofen, Benzphetamine, Benzthiazide, Benzydamine, Bepridil, Beractant, Betamethasone, Betamethasone phosphate, Betaxolol, Bethanidine, Bevantolol, Bietaserpine, Bifonazole, Bimatoprost, Bioallethrin, Bisacodyl, Bisegliptin, Bisoprolol, Bisoxatin, Bitolterol, Boceprevir, Bopindolol, Bosentan, BQ-123, Bretylium, Brexpiprazole, Brigatinib, Brimonidine, Brofaromine, Bromocriptine, Bucindolol, Budesonide, Buflomedil, Buformin, Bufuralol, Bumadizone, Bumetanide, Bunaftine, Bunazosin, Bupivacaine, Bupranolol, Buspirone, Butabarbital, Butalbital, Butriptyline, Cabergoline, Cadralazine, Calcitriol, Calcium, Calcium acetate, Calcium cation, Calcium chloride, Calcium glubionate anhydrous, Calcium glucoheptonate, Calcium gluconate, Calcium levulinate, Calcium pangamate, Calcium polycarbophil, Calfactant, Canagliflozin, Candesartan, Candesartan cilexetil, Candoxatril, Cannabidiol, Canrenoic acid, Canrenone, Captopril, Carbaspirin calcium, Carbetocin, Carbidopa, Carboxyamidotriazole, Carboxymethylcellulose, Carbutamide, Cariporide, Cariprazine, Carmegliptin, Caroverine, Caroxazone, Carprofen, Carteolol, Carvedilol, Castor oil, Cefradine, Celiprolol, Cenobamate, Ceritinib, Cerivastatin, Certoparin, Cethromycin, Chlorothiazide, Chlorphentermine, Chlorpromazine, Chlorpropamide, Chlorthalidone, Choline magnesium trisalicylate, Cibenzoline, Cicletanine, Ciglitazone, Cilazapril, Cilnidipine, Cimetidine, Cimicoxib, Cinitapride, Cinnarizine, Cirazoline, Cisatracurium, Clarithromycin, Clenbuterol, Clevidipine, Clobazam, Clobetasol, Clobetasol propionate, Clocortolone acetate, Clofarabine, Clofibrate, Clomipramine, Clonidine, Clonixin, Clopidogrel, Cloprednol, Cloranolol, Clorgiline, Clozapine, Cobicistat, Colchicine, Conivaptan, Corticotropin, Cortisone, Cortisone acetate, Cortivazol, Crizotinib, Cryptenamine, Cyclandelate, Cyclopenthiazide, Cyclophosphamide, Cyclosporine, Cyclothiazide, Cymarin, Dalteparin, Danaparoid, Danoprevir, Dantrolene, Dantron, Dapagliflozin, Darodipine, Darunavir, Deacetylbisacodyl, Debrisoquine, Deferasirox, Deflazacort, Dehydrocholic acid, Delamanid, Delapril, Delavirdine, Deoxyepinephrine, Deserpidine, Desflurane, Desipramine, Deslanoside, Desmopressin, Detomidine, Dexamethasone isonicotinate, Dexibuprofen, Dexketoprofen, Dexmedetomidine, Dexmethylphenidate, Dexniguldipine, Dexpropranolol, Dextroamphetamine, Dexverapamil, Diazoxide, Dibenzepin, Diclofenac, Diclofenamide, Dicloxacillin, Diethyl ether, Diethylnorspermine, Diethylpropion, Difenpiramide, Diflunisal, Difluocortolone, Digitoxin, Digoxin, Dihydralazine, Dihydroergocornine, Dihydroergocristine, Dihydroergocryptine, Dihydroergotamine, Diltiazem, Dimetacrine, Dinutuximab, Dipotassium phosphate, Dipyridamole, Disopyramide, Ditiocarb, DL-Methylephedrine, Dobutamine, Docusate, Dofetilide, Donepezil, Dopamine, Dopexamine, Dorzolamide, Dosulepin, Dotarizine, Doxacurium, Doxapram, Doxazosin, Doxepin, Doxofylline, Dronedarone, Droperidol, Drospirenone, Droxicam, Droxidopa, Dulaglutide, Duloxetine, Dutasteride, Dutogliptin, Ebselen, Efavirenz, Efonidipine, Eletriptan, Elvitegravir, Emodin, Emopamil, Empagliflozin, Enalapril, Enalaprilat, Enasidenib, Encainide, Endralazine, Englitazone, Enoxaparin, Entrectinib, Epanolol, Eperisone, Ephedra sinica root, Ephedrine, Epicaptopril, Epinephrine, Epirizole, Eplerenone, Epoprostenol, Eprosartan, Ergoloid mesylate, Ergometrine, Ergotamine, Ertugliflozin, Erythrityl tetranitrate, Erythromycin, Esatenolol, Eslicarbazepine, Esmirtazapine, Esmolol, Estradiol acetate, Estradiol benzoate, Estradiol cypionate, Estradiol dienanthate, Estradiol valerate, Etacrynic acid, Etafedrine, Ethacizine, Ethanol, Ethenzamide, Ethosuximide, Ethotoin, Etilefrine, Etodolac, Etofenamate, Etomidate, Etoposide, Etoricoxib, Evogliptin, Exenatide, Fasudil, Felodipine, Fenbufen, Fendiline, Fenoldopam, Fenoprofen, Fenoterol, Fenozolone, Fentanyl, Fentiazac, Ferulic acid, Fimasartan, Finasteride, Fingolimod, Firocoxib, Fish oil, Flecainide, Flibanserin, Floctafenine, Flucloxacillin, Fluconazole, Flunarizine, Flunisolide, Flunixin, Fluocinolone acetonide, Fluocinonide, Fluocortolone, Fluoxetine, Flupentixol, Fluprednidene, Flurbiprofen, Fluspirilene, Fluticasone, Fluticasone furoate, Forasartan, Formestane, Formoterol, Fosaprepitant, Fosfructose, Fosinopril, Fosinoprilat, Fosphenytoin, Fostamatinib, Frangula purshiana bark, Frovatriptan, Furazolidone, Furosemide, Galantamine, Gallamine, Gallamine triethiodide, Gallopamil, Gastric inhibitory polypeptide, Gemigliptin, Gepefrine, Gitoformate, Glibornuride, Gliclazide, Glimepiride, Glipizide, Gliquidone, Glisoxepide, Gluconic Acid, Glyburide, Glycerin, Glymidine, Gosogliptin, Griseofulvin, Guacetisal, Guanabenz, Guanadrel, Guanazodine, Guanethidine, Guanfacine, Guanoclor, Guanoxabenz, Guanoxan, Guar gum, Haloperidol, Halothane, Harmaline, Heparin, Hexamethonium, Hexobarbital, Hexoprenaline, Higenamine, Hydracarbazine, Hydralazine, Hydrocortamate, Hydrocortisone, Hydrocortisone acetate, Hydrocortisone butyrate, Hydrocortisone succinate, Hydroflumethiazide, Hydroquinidine, Hydroquinine, Hydrotalcite, Hydroxyzine, Hyoscyamine, Ibudilast, Ibuprofen, Ibuproxam, Ibutilide, Icosapent, Idazoxan, Ifenprodil, Ifosfamide, Iloperidone, Iloprost, Imidapril, Imidazole salicylate, Imipramine, Imipramine oxide, Indacaterol, Indapamide, Indenolol, Indobufen, Indomethacin, Indoprofen, Indoramin, Insulin aspart, Insulin beef, Insulin degludec, Insulin detemir, Insulin glargine, Insulin glulisine, Insulin human, Insulin lispro, Insulin peglispro, Insulin pork, Insulin tregopil, Iofetamine I-123, Ipragliflozin, Iprindole, Iproniazid, Irbesartan, Isavuconazole, Isavuconazonium, Isocarboxazid, Isoetharine, Isoflurane, Isometheptene, Isoprenaline, Isosorbide, Isosorbide dinitrate, Isosorbide mononitrate, Isoxicam, Isoxsuprine, Isradipine, Itraconazole, Ivabradine, Ivermectin, Ivosidenib, Kebuzone, Ketamine, Ketanserin, Ketoconazole, Ketoprofen, Ketorolac, Konjac mannan, Labetalol, Lacidipine, Lacosamide, Lactitol, Lactulose, Lamotrigine, Lanatoside C, Landiolol, Lanreotide, Lansoprazole, Lasmiditan, Lefamulin, Lercanidipine, Levamlodipine, Levobetaxolol, Levobupivacaine, Levodopa, Levomenthol, Levonordefrin, Levosalbutamol, Levosimendan, Lidocaine, Lidoflazine, Linaclotide, Linagliptin, Linezolid, Linsidomine, Liraglutide, Lisdexamfetamine, Lisinopril, Lisuride, Lithium carbonate, Lithium citrate, Lithium hydroxide, Lixisenatide, Lobeglitazone, Lofepramine, Lofexidine, Lomerizine, Lonafarnib, Lonazolac, Loperamide, Lopinavir, Lorajmine, Lorcainide, Lornoxicam, Losartan, Loxoprofen, Lubiprostone, Lucinactant, Lumefantrine, Lumiracoxib, Lurasidone, Lysergic acid diethylamide, Macitentan, Magaldrate, Magnesium, Magnesium acetate, Magnesium acetate tetrahydrate, Magnesium aspartate, Magnesium carbonate, Magnesium cation, Magnesium chloride, Magnesium citrate, Magnesium gluconate, Magnesium glycinate, Magnesium hydroxide, Magnesium lactate, Magnesium levulinate, Magnesium orotate, Magnesium oxide, Magnesium peroxide, Magnesium salicylate, Magnesium silicate, Magnesium sulfate, Magnesium trisilicate, Manidipine, Mannitol, Mannitol busulfan, Mebanazine, Mebutizide, Mecamylamine, Mecasermin, Meclofenamic acid, Medetomidine, Medroxyprogesterone acetate, Mefenamic acid, Mefenorex, Melatonin, Melengestrol acetate, Melitracen, Meloxicam, Melperone, Meperidine, Mephedrone, Mephentermine, Mepindolol, Meprednisone, Mesalazine, Metahexamide, Metamfetamine, Metamizole, Metaraminol, Metergoline, Metformin, Methadone, Methazolamide, Methimazole, Methohexital, Methoserpidine, Methotrimeprazine, Methoxamine, Methoxyflurane, Methoxyphenamine, Methsuximide, Methyclothiazide, Methylcellulose, Methyldopa, Methylene blue, Methylergometrine, Methylphenidate, Methylphenobarbital, Methylprednisolone, Methylprednisolone hemisuccinate, Methylpropylpropanediol dinitrate, Methysergide, Metildigoxin, Metipranolol, Metocurine, Metocurine iodide, Metolazone, Metoprolol, Metreleptin, Metyrapone, Metyrosine, Mexiletine, Mianserin, Mibefradil, Miconazole, Midodrine, Midomafetamine, Midostaurin, Mifepristone, Miglitol, Milrinone, Minaprine, Mineral oil, Minoxidil, Mirabegron, Mirodenafil, Mirtazapine, Mitiglinide, Mivacurium, MMDA, Moclobemide, Moexipril, Mofebutazone, Molsidomine, Mometasone, Mometasone furoate, Monopotassium phosphate, Moricizine, Morniflumate, Morphine, Moxisylyte, Moxonidine, Muzolimine, Nabilone, Nabumetone, Nadolol, Nadroparin, Nafcillin, Naftopidil, Naloxone, Naluzotan, Naphazoline, Naproxen, Naratriptan, Nateglinide, Naxitamab, NBI-6024, Nebivolol, Nefazodone, Nesiritide, Netoglitazone, Nialamide, Nicardipine, Nicergoline, Nicorandil, Nifedipine, Nifenazone, Niguldipine, Nilotinib, Niludipine, Nilvadipine, Nimesulide, Nimodipine, Nisoldipine, Nitrate, Nitrendipine, Nitric Oxide, Nitroaspirin, Nitrofurantoin, Nitroglycerin, Nitroprusside, Nitrous acid, Nitrous oxide, Nizofenone, NN344, Norepinephrine, Norfenefrine, Norgestimate, Nortriptyline, NS-398, Nylidrin, Obinutuzumab, Octamoxin, Octopamine, Octreotide, Olanzapine, Oleandrin, Olodaterol, Olsalazine, Omapatrilat, Omarigliptin, Omeprazole, Opipramol, Orciprenaline, Orlistat, Osimertinib, Otilonium, Ouabain, Oxaprotiline, Oxaprozin, Oxcarbazepine, Oxprenolol, Oxyfedrine, Oxymetazoline, Oxyphenbutazone, Oxyphenisatin, Oxyphenisatin acetate, Paclitaxel, Paliperidone, Pancuronium, Papaverine, Paramethasone, Parecoxib, Pargyline, Parnaparin, Pasireotide, Patent Blue, Pegvisomant, Penbutolol, Penfluridol, Penicillin G Acyl-Serine, Pentaerithrityl, Pentaerythritol tetranitrate, Pentamidine, Pentobarbital, Pentolinium, Pentoxifylline, Perampanel, Pergolide, Perhexiline, Periciazine, Perindoprilat, Peruvoside, PF-00610355, Phendimetrazine, Phenelzine, Phenformin, Pheniprazine, Phenmetrazine, Phenobarbital, Phenolphthalein, Phenoxybenzamine, Phenoxypropazine, Phentermine, Phentolamine, Phenylbutazone, Phenylephrine, Phenylpropanolamine, Phenytoin, Piclozotan, Picosulfuric acid, Pilsicainide, Pinacidil, Pinaverium, Pindolol, Pioglitazone, Pipamperone, Pipecuronium, Pirbuterol, Pirlindole, Piroxicam, Pirprofen, Pitolisant, Pivhydrazine, Pizotifen, Plantago ovata seed, Plantago seed, Plecanatide, Polycarbophil, Polyethylene glycol, Polythiazide, Poractant alfa, Posaconazole, Potassium, Potassium acetate, Potassium alum, Potassium bicarbonate, Potassium bitartrate, Potassium carbonate, Potassium cation, Potassium chloride, Potassium citrate, Potassium gluconate, Potassium guaiacolsulfonate, Potassium hydroxide, Potassium Iodide, Potassium lactate, Potassium nitrate, Potassium perchlorate, Potassium permanganate, Potassium sulfate, Potassium triiodide, Practolol, Prajmaline, Pralsetinib, Pramipexole, Pramlintide, Prazosin, Prednisolone, Prednisolone acetate, Prednisolone hemisuccinate, Prednisolone phosphate, Prednisone acetate, Prednylidene, Pregabalin, Prenalterol, Prenylamine, Primidone, Probenecid, Procainamide, Procaine, Procarbazine, Procaterol, Progesterone, Proglumetacin, Promazine, Propacetamol, Propafenone, Propatyl nitrate, Propiomazine, Propiverine, Propofol, Propranolol, Propyphenazone, Proquazone, Proscillaridin, Protriptyline, Prucalopride, Pseudoephedrine, Quetiapine, Quinapril, Quinaprilat, Quinidine, Quinine, Quinoline Yellow WS, Quinupramine, Racepinephrine, Ractopamine, Ramipril, Ramiprilat, Rapacuronium, Rasagiline, Rauwolfia serpentina root, Ravuconazole, Regorafenib, Remifentanil, Remikiren, Remogliflozin etabonate, Repaglinide, Reproterol, Rescinnamine, Reserpine, Reviparin, Ribociclib, Rifapentine, Rifaximin, Rilmenidine, Rimiterol, Riociguat, Risperidone, Ritobegron, Ritodrine, Ritonavir, Rituximab, Rivastigmine, Rivoglitazone, Rizatriptan, Robenacoxib, Rocuronium, Rofecoxib, Romifidine, Ropinirole, Ropivacaine, Rosiglitazone, Rotigotine, Roxithromycin, Ruxolitinib, Sacubitril, Safinamide, Safrazine, Salbutamol, Salicylamide, Salicylic acid, Salmeterol, Salsalate, Salvia miltiorrhiza root, Saprisartan, Saquinavir, Saralasin, Satralizumab, Saxagliptin, SC-236, Secobarbital, Selegiline, Seletracetam, Selexipag, Selpercatinib, Semaglutide, Sennosides, Seratrodast, Sevoflurane, Sildenafil, Silodosin, Simendan, Simvastatin, Siponimod, Sirolimus, Sitagliptin, Sitaxentan, Sodium ascorbate, Sodium cation, Sodium fluorophosphate, Sodium phosphate, dibasic, Sodium phosphate, dibasic, unspecified form, Sodium phosphate, monobasic, Sodium phosphate, monobasic, unspecified form, Sodium sulfate, Sodium tartrate, Solabegron, Solifenacin, Solriamfetol, SOR-C13, Sorbitol, Sotagliflozin, Sotalol, Sparteine, Spiradoline, Spirapril, Spironolactone, Stiripentol, Streptokinase, Succinylcholine, Sufentanil, Sulfadiazine, Sulfamethoxazole, Sulfasalazine, Sulfate ion, Sulfinpyrazone, Sulfisoxazole, Sulindac, Sulodexide, Sumatriptan, Sunitinib, Suxibuzone, Synephrine, Tacrolimus, Tadalafil, Talinolol, Talniflumate, Tamoxifen, Tamsulosin, Tasosartan, Taspoglutide, Taxifolin, Tedisamil, Tegaserod, Telaprevir, Telithromycin, Temocapril, Tenamfetamine, Teneligliptin, Tenidap, Tenitramine, Tenoxicam, Tepoxalin, Terazosin, Terbinafine, Terbutaline, Terfenadine, Terguride, Terodiline, Tertatolol, Tesmilifene, Testosterone, Testosterone cypionate, Testosterone enanthate, Testosterone undecanoate, Tetrahydrocannabivarin, Tetrahydropalmatine, Tetrandrine, Tetryzoline, Thalidomide, Theodrenaline, Thiamylal, Thiopental, Thioproperazine, Thioridazine, Tianeptine, Tiaprofenic acid, Tienilic acid, Timolol, Tinoridine, Tinzaparin, Tipranavir, Tiracizine, Tirzepatide, Tizanidine, Tocainide, Tocilizumab, Tocopherylquinone, Tofacitinib, Tofogliflozin, Tolazamide, Tolazoline, Tolbutamide, Tolcapone, Tolfenamic acid, Tolmetin, Tolonidine, Toloxatone, Tolvaptan, Topiramate, Topotecan, Torasemide, Tramazoline, Trametinib, Trandolapril, Tranilast, Tranylcypromine, Travoprost, Trazodone, Treprostinil, Tretinoin, Tretoquinol, Triamcinolone, Triamterene, Trichlormethiazide, Trichloroethylene, Trifluoperazine, Trimazosin, Trimebutine, Trimethadione, Trimethaphan, Trimethoprim, Trimipramine, Troglitazone, Troleandomycin, Trolnitrate, Tropisetron, Tubocurarine, Tucatinib, Tulobuterol, Tyramine, Udenafil, Unoprostone, Urapidil, Valdecoxib, Vardenafil, Vecuronium, Vemurafenib, Verapamil, Vernakalant, Vilanterol, Vilazodone, Vildagliptin, Vinblastine, Vincamine, Vinpocetine, Vitamin E, Voglibose, Voriconazole, Vortioxetine, WIN 55212-2, Xamoterol, Xenon, Xipamide, Xylazine, Xylometazoline, Yohimbine, Zaltoprofen, Ziconotide, Zinc, Ziprasidone, Zofenopril, Zolmitriptan, Zomepirac, Zonisamide, Zuclopenthixol" />
          <attvalue for="13" value="Amlodipine" />
          <attvalue for="14" value="https://www.drugbank.ca/structures/DB00381/image.svg" />
          <attvalue for="15" value="Drug" />
          <attvalue for="16" value="8" />
          <attvalue for="17" value="0.26016670205988535" />
          <attvalue for="18" value="0.00018911536405018782" />
          <attvalue for="19" value="0.061700846861752055" />
          <attvalue for="20" value="0.8571428571428571" />
          <attvalue for="21" value="7" />
          <attvalue for="22" value="#FC5F67" />
          <attvalue for="23" value="#FB3640" />
        </attvalues>
      </node>
      <node id="Amoxicillin" label="Amoxicillin">
        <attvalues>
          <attvalue for="0" value="DB01060" />
          <attvalue for="1" value="CC1([C@@H](N2[C@H](S1)[C@@H](C2=O)NC(=O)[C@@H](C3=CC=C(C=C3)O)N)C(=O)O)C" />
          <attvalue for="2" value="J, A" />
          <attvalue for="3" value="J01, A02" />
          <attvalue for="4" value="A02B, J01C" />
          <attvalue for="5" value="J01CA, J01CR, A02BD" />
          <attvalue for="6" value="A02BD03, A02BD10, A02BD07, A02BD04, A02BD01, J01CR50, A02BD14, A02BD12, A02BD15, J01CA04, A02BD05, A02BD13, A02BD06, A02BD11" />
          <attvalue for="7" value="Penicillin binding protein" />
          <attvalue for="8" value="Cytochrome P450 2C8, Beta-lactamase 2" />
          <attvalue for="9" value="Serum albumin" />
          <attvalue for="10" value="Solute carrier family 15 member 1, Solute carrier family 15 member 2, Solute carrier family 22 member 6" />
          <attvalue for="11" value="Not Available" />
          <attvalue for="12" value="(R)-warfarin, (S)-Warfarin, 4-hydroxycoumarin, Abacavir, Acarbose, Aceclofenac, Acemetacin, Acenocoumarol, Acetaminophen, Acetazolamide, Acetylsalicylic acid, Aclidinium, Acrivastine, Acyclovir, Adefovir, Adefovir dipivoxil, Albutrepenonacog alfa, Alclofenac, Alcuronium, Aldesleukin, Allopurinol, Allylestrenol, Almasilate, Alminoprofen, Almotriptan, Alogliptin, Alprazolam, Alprostadil, Amantadine, Amikacin, Amiloride, Aminohippuric acid, Aminophenazone, Amitriptyline, Ammonium chloride, Amphetamine, Amphotericin B, Ampicillin, Amrinone, Ancestim, Antihemophilic Factor (Recombinant), PEGylated, Antipyrine, Antithrombin III human, Antrafenine, Apalutamide, Apramycin, Apremilast, Arbekacin, Arformoterol, Arotinolol, Arsenic trioxide, Atazanavir, Atomoxetine, Atracurium, Atracurium besylate, Auranofin, Aurothioglucose, Azacitidine, Azapropazone, Azathioprine, Azelaic acid, Azosemide, Aztreonam, Bacitracin, Baclofen, Balsalazide, Baricitinib, BCG vaccine, Bendroflumethiazide, Benorilate, Benoxaprofen, Benserazide, Benzatropine, Benznidazole, Benzthiazide, Benzydamine, Bepotastine, Bicisate, Bismuth subgallate, Bisoprolol, Bisoxatin, Bleomycin, Blonanserin, Brincidofovir, Brivaracetam, Bromazepam, Bromotheophylline, Budesonide, Bumadizone, Bumetanide, Bupropion, Buspirone, Butabarbital, Canagliflozin, Canrenoic acid, Canrenone, Capecitabine, Capreomycin, Captopril, Carbamazepine, Carbaspirin calcium, Carbidopa, Carboplatin, Carmustine, Carprofen, Cefacetrile, Cefaclor, Cefadroxil, Cefaloridine, Cefalotin, Cefamandole, Cefapirin, Cefatrizine, Cefazedone, Cefazolin, Cefbuperazone, Cefcapene, Cefdinir, Cefditoren, Cefepime, Cefetamet, Cefmenoxime, Cefmetazole, Cefminox, Cefodizime, Cefonicid, Cefoperazone, Ceforanide, Cefotaxime, Cefotetan, Cefotiam, Cefoxitin, Cefozopran, Cefpiramide, Cefpirome, Cefpodoxime, Cefprozil, Cefradine, Cefroxadine, Cefsulodin, Ceftaroline fosamil, Ceftazidime, Ceftezole, Ceftibuten, Ceftizoxime, Ceftobiprole, Ceftolozane, Ceftriaxone, Cefuroxime, Celecoxib, Cephalexin, Cephaloglycin, Cephalothin Group, Certolizumab pegol, Cetirizine, Cevimeline, Chloral hydrate, Chlormadinone, Chloroquine, Chlorothiazide, Chloroxylenol, Chlorpromazine, Chlorpropamide, Chlorthalidone, Chlorzoxazone, Choline C 11, Choline magnesium trisalicylate, Choline salicylate, Chondroitin sulfate, Chromic chloride, Chromic citrate, Chromic nitrate, Chromium, Chromium gluconate, Chromium nicotinate, Chromous sulfate, Cicletanine, Cidofovir, Cilostazol, Cimetidine, Cimicoxib, Cinoxacin, Ciprofloxacin, Cisatracurium, Cisplatin, Citrulline, Clevidipine, Clobazam, Clofarabine, Clofenamide, Clomipramine, Clomocycline, Clonazepam, Clonixin, Clopamide, Cloprostenol, Clorazepic acid, Clorexolone, Clorindione, Clove oil, Clozapine, Codeine, Colchicine, Colistimethate, Colistin, Conivaptan, Conjugated estrogens, Corifollitropin alfa, Coumarin, Cyanocobalamin, Cyclic adenosine monophosphate, Cyclopenthiazide, Cyclosporine, Cyclothiazide, Cyproterone acetate, Dabigatran etexilate, Dacarbazine, Dalfampridine, Dapagliflozin, Daptomycin, Deferiprone, Delafloxacin, Demeclocycline, Demegestone, Desipramine, Desmopressin, Desogestrel, Desvenlafaxine, Deutetrabenazine, Dexibuprofen, Dexketoprofen, Dexmedetomidine, Dexpanthenol, Dexrazoxane, Dextran, Diatrizoate, Diazepam, Diazoxide, Dichlorobenzyl alcohol, Diclofenac, Diclofenamide, Dicoumarol, Dicyclomine, Didanosine, Dienogest, Diethylstilbestrol, Difenpiramide, Difloxacin, Diflunisal, Difluocortolone, Digoxin, Dihydrostreptomycin, Dimercaprol, Dimetacrine, Dimethyl sulfoxide, Dinoprostone, Diphenadione, Disopyramide, DL-Methylephedrine, Dobutamine, Dopamine, Doripenem, Doxacurium, Doxepin, Doxycycline, Drospirenone, Droxicam, Droxidopa, Duloxetine, Dyphylline, Edaravone, Edoxaban, Edrophonium, Efonidipine, Ellagic acid, Emtricitabine, Enalaprilat, Enoxacin, Enrofloxacin, Enzalutamide, Epirizole, Epitizide, Eplerenone, Epoprostenol, Eravacycline, Ertapenem, Ertugliflozin, Estazolam, Estradiol, Estradiol acetate, Estradiol benzoate, Estradiol cypionate, Estradiol dienanthate, Estradiol valerate, Estrone sulfate, Eszopiclone, Etacrynic acid, Etafedrine, Ethambutol, Ethenzamide, Ethinylestradiol, Ethoxzolamide, Ethyl biscoumacetate, Ethynodiol diacetate, Etodolac, Etofenamate, Etomidate, Etonogestrel, Etoperidone, Etoricoxib, Etynodiol, Eucalyptus oil, Evening primrose oil, Ezogabine, Fenbufen, Fenofibrate, Fenofibric acid, Fenoldopam, Fenoprofen, Fenproporex, Fenquizone, Fentanyl, Fentiazac, Fesoterodine, Firocoxib, Flavoxate, Fleroxacin, Floctafenine, Flomoxef, Florbetaben (18F), Florbetapir (18F), Floxuridine, Fluconazole, Flucytosine, Fludeoxyglucose (18F), Fluindione, Flumazenil, Flumequine, Flunixin, Fluocinolone acetonide, Fluorescein, Flupirtine, Flurazepam, Flurbiprofen, Flutamide, Fluvoxamine, Folic acid, Fomepizole, Fondaparinux, Formestane, Foscarnet, Fosfomycin, Fosinopril, Framycetin, Furosemide, Gabapentin enacarbil, Gadobenic acid, Gadodiamide, Gadofosveset trisodium, Gadopentetic acid, Gadoteric acid, Gadoteridol, Gallamine, Gallamine triethiodide, Ganciclovir, Garenoxacin, Gatifloxacin, Gemcitabine, Gemfibrozil, Gemifloxacin, Geneticin, Gentamicin, Gentamicin C1a, Gestodene, Gestrinone, Gimeracil, Givosiran, Glipizide, Glutaric Acid, Glycerol phenylbutyrate, Golodirsen, Goserelin, Gossypol, Grepafloxacin, Guacetisal, Guanethidine, Guanfacine, Haloperidol, Hydralazine, Hydrochlorothiazide, Hydroflumethiazide, Hydrolyzed Cephalothin, Hydromorphone, Hydroxocobalamin, Hydroxyethyl Starch, Hydroxyprogesterone caproate, Hygromycin B, Ibuprofen, Ibuproxam, Ibutilide, Icatibant, Icosapent, Idarucizumab, Idebenone, Ifosfamide, Imidafenacin, Imidazole salicylate, Imipramine, Indapamide, Indigotindisulfonic acid, Indisulam, Indobufen, Indomethacin, Indoprofen, Inosine pranobex, Inositol, Inotersen, Invert sugar, Iobenguane sulfate I-123, Iodixanol, Ioflupane I-123, Iopromide, Iothalamic acid, Ioversol, Ioxilan, Ipecac, Ipilimumab, Isepamicin, Isoflavone, Isoniazid, Isosorbide, Isosorbide mononitrate, Isosulfan blue, Isotretinoin, Isoxicam, Isradipine, Ixazomib, Kanamycin, Kebuzone, Ketamine, Ketazolam, Ketoprofen, Ketorolac, Labetalol, Lactulose, Lamivudine, Lamotrigine, Latamoxef, Ledipasvir, Lenalidomide, Lesinurad, Leuprolide, Levobupivacaine, Levocarnitine, Levocetirizine, Levofloxacin, Levomilnacipran, Levonorgestrel, Levosalbutamol, Liothyronine, Lisinopril, Lithium carbonate, Lithium cation, Lithium citrate, Lithium hydroxide, Lixisenatide, Lofexidine, Lomefloxacin, Lonazolac, Lonidamine, Lopinavir, Loracarbef, Lorazepam, Lorcaserin, Lornoxicam, Lorpiprazole, Loxoprofen, Lubiprostone, Lumiracoxib, Lymecycline, Lynestrenol, Macitentan, Magnesium, Magnesium carbonate, Magnesium chloride, Magnesium hydroxide, Magnesium salicylate, Magnesium trisilicate, Mangafodipir, Mannitol, Maprotiline, Mebutizide, Mecamylamine, Meclofenamic acid, Medroxyprogesterone acetate, Mefenamic acid, Mefruside, Megestrol acetate, Meloxicam, Melperone, Memantine, Meperidine, Mepivacaine, Meropenem, Mersalyl, Mesalazine, Mestranol, Metacycline, Metamfetamine, Metamizole, Metaxalone, Metformin, Methadone, Methazolamide, Methimazole, Methotrexate, Methoxsalen, Methyclothiazide, Methyldopa, Methylene blue, Methylnaltrexone, Methylphenidate, Methyltestosterone, Meticrane, Metoclopramide, Metocurine, Metocurine iodide, Metolazone, Metoprolol, Metyrapone, Midazolam, Mifepristone, Migalastat, Milnacipran, Milrinone, Minocycline, Mirabegron, Mivacurium, Mofebutazone, Morniflumate, Moxifloxacin, Moxisylyte, Muzolimine, Mycophenolate mofetil, Mycophenolic acid, N-acetyltyrosine, N-methylnicotinamide, Nabumetone, Nadolol, Naldemedine, Nalidixic acid, Nalmefene, Naloxone, Naproxen, Nateglinide, Neamine, Nedaplatin, Nedocromil, Nefazodone, Nemonoxacin, Neomycin, Netilmicin, Nicorandil, Nifedipine, Nifenazone, Nilutamide, Nimesulide, Nisoldipine, Nitric Oxide, Nitroaspirin, Nitrofurantoin, Nitroprusside, Nomegestrol, Nomegestrol acetate, Norelgestromin, Norethindrone enanthate, Norethisterone, Norethynodrel, Norfloxacin, Norgestimate, Norgestrel, Norgestrienone, NS-398, Octinoxate, Octylphenoxy polyethoxyethanol, Ofloxacin, Olsalazine, Omadacycline, Opium, Orbifloxacin, Ormeloxifene, Oseltamivir, Oxabolone cipionate, Oxacillin, Oxaprozin, Oxazepam, Oxolinic acid, Oxybenzone, Oxyphenbutazone, Oxyquinoline, Oxytetracycline, p-Coumaric acid, Paliperidone, Palonosetron, Pamidronic acid, Pancuronium, Pantoprazole, Parecoxib, Paromomycin, Patent Blue, Pazufloxacin, Pefloxacin, Pegaptanib, Peginesatide, Pemetrexed, Penbutolol, Penimepicycline, Pentaerythritol tetranitrate, Pentamidine, Pentastarch, Pentetic acid, Pentobarbital, Pentostatin, Pentoxifylline, Perindopril, Permethrin, Phenazopyridine, Phenelzine, Phenindione, Phenprocoumon, Phentolamine, Phenylbutazone, Pholcodine, Phosphocreatine, Phosphoric acid, Phylloquinone, Picosulfuric acid, Pidotimod, Pindolol, Pipecuronium, Pipemidic acid, Piperacillin, Piracetam, Piretanide, Pirlindole, Piroxicam, Pirprofen, Pitolisant, Plazomicin, Plerixafor, Polyethylene glycol 400, Polythiazide, Pomalidomide, Potassium, Potassium acetate, Potassium bicarbonate, Potassium cation, Potassium chloride, Potassium citrate, Potassium nitrate, Potassium perchlorate, Potassium sulfate, Pralatrexate, Pralidoxime, Pramipexole, Prasugrel, Prednisone, Pregabalin, Probenecid, Procainamide, Procaine benzylpenicillin, Progesterone, Proglumetacin, Promethazine, Propacetamol, Propantheline, Propiverine, Propranolol, Propyphenazone, Proquazone, Prucalopride, Prulifloxacin, Puromycin, Pyrantel, Pyrazinamide, Pyridoxine, Pyrithione, Quetiapine, Quinethazone, Quingestanol, Quinidine, Rabeprazole, Ramelteon, Ranitidine, Ranolazine, Rapacuronium, Rasagiline, Reserpine, Resorcinol, Ribavirin, Ribostamycin, Rivaroxaban, Rizatriptan, Robenacoxib, Rocuronium, Rofecoxib, Roflumilast, Rolitetracycline, Rolofylline, Ropivacaine, Rosiglitazone, Rosoxacin, Rufloxacin, Ruxolitinib, Sacubitril, Salbutamol, Salicylamide, Salicylic acid, Salmon calcitonin, Salsalate, Sarafloxacin, Sarecycline, Saxagliptin, SC-236, Secobarbital, Selenious acid, Selenium, Sibutramine, Silibinin, Sisomicin, Sitafloxacin, Sitagliptin, Sodium acetate, Sodium aurothiomalate, Sodium fluoride, Sodium sulfate, Sofosbuvir, Solriamfetol, Sorafenib, Sorbitol, Sparfloxacin, Spiradoline, Spironolactone, Stavudine, Stiripentol, Streptomycin, Strontium chloride, Sucralfate, Sulbactam, Sulfadiazine, Sulfamethoxazole, Sulfasalazine, Sulindac, Sumatriptan, Suxibuzone, Synthetic Conjugated Estrogens, A, Synthetic Conjugated Estrogens, B, Tacrolimus, Tadalafil, Talniflumate, Tamsulosin, Tasimelteon, Taurocholic acid, Tazobactam, Technetium Tc-99m ciprofloxacin, Technetium Tc-99m exametazime, Technetium Tc-99m mebrofenin, Technetium Tc-99m oxidronate, Technetium Tc-99m pyrophosphate, Teduglutide, Tegafur, Telavancin, Temafloxacin, Temazepam, Temozolomide, Tenidap, Tenofovir, Tenofovir alafenamide, Tenofovir disoproxil, Tenoxicam, Tepoxalin, Terbutaline, Testolactone, Testosterone, Testosterone cypionate, Testosterone enanthate, Testosterone propionate, Testosterone undecanoate, Tetracycline, Tetradecyl hydrogen sulfate (ester), Theobromine, Thiabendazole, Thiethylperazine, Tiapride, Tiaprofenic acid, Ticlopidine, Tienilic acid, Tigecycline, Tiludronic acid, Timolol, Tinidazole, Tinoridine, Tioclomarol, Tiopronin, Tiotropium, Tirofiban, Tixocortol, Tobramycin, Tocopherol, Tolazamide, Tolbutamide, Tolcapone, Tolfenamic acid, Tolmetin, Toloxatone, Tolterodine, Tolvaptan, Topiramate, Topiroxostat, Topotecan, Torasemide, Tositumomab, Tramadol, Trametinib, Trestolone, Triamterene, Triazolam, Trichlormethiazide, Triethylenetetramine, Trifluridine, Trimebutine, Trimethoprim, Trimetrexate, Triptolide, Tropisetron, Trovafloxacin, Tubocurarine, Typhoid vaccine, Ularitide, Ulipristal, Vaborbactam, Valaciclovir, Valbenazine, Valdecoxib, Valganciclovir, Vancomycin, Varenicline, Vecuronium, Venlafaxine, Verapamil, Vibrio cholerae CVD 103-HgR strain live antigen, Vilanterol, Viloxazine, Vortioxetine, Warfarin, Xipamide, Zalcitabine, Zaleplon, Zaltoprofen, Zanamivir, Zidovudine, Zomepirac, Zonisamide" />
          <attvalue for="13" value="Amoxicillin" />
          <attvalue for="14" value="https://www.drugbank.ca/structures/DB01060/image.svg" />
          <attvalue for="15" value="Drug" />
          <attvalue for="16" value="0" />
          <attvalue for="17" value="0.0" />
          <attvalue for="18" value="0.0" />
          <attvalue for="19" value="6.657397745315427e-34" />
          <attvalue for="20" value="0" />
          <attvalue for="21" value="0" />
          <attvalue for="22" value="#FC5F67" />
          <attvalue for="23" value="#FB3640" />
        </attvalues>
      </node>
      <node id="Citrulline" label="Citrulline">
        <attvalues>
          <attvalue for="0" value="DB00155" />
          <attvalue for="1" value="C(C[C@@H](C(=O)O)N)CNC(=O)N" />
          <attvalue for="2" value="Not Available" />
          <attvalue for="3" value="Not Available" />
          <attvalue for="4" value="Not Available" />
          <attvalue for="5" value="Not Available" />
          <attvalue for="6" value="Not Available" />
          <attvalue for="7" value="Argininosuccinate synthase, N(G),N(G)-dimethylarginine dimethylaminohydrolase 2, Argininosuccinate synthetase, isoform CRA_a, N(G),N(G)-dimethylarginine dimethylaminohydrolase 1, Ornithine carbamoyltransferase, mitochondrial, Nitric oxide synthase, brain, Nitric oxide synthase, inducible, Nitric oxide synthase, endothelial, Protein-arginine deiminase type-6, Protein-arginine deiminase type-1, Protein-arginine deiminase type-3, Protein-arginine deiminase type-2, Protein-arginine deiminase type-4" />
          <attvalue for="8" value="" />
          <attvalue for="9" value="" />
          <attvalue for="10" value="Solute carrier family 22 member 6" />
          <attvalue for="11" value="Not Available, Not Available, Not Available, Enzyme, Enzyme, Enzyme, Enzyme, Enzyme, Enzyme, Enzyme, Enzyme, Enzyme, Enzyme" />
          <attvalue for="12" value="Acetazolamide, Acetylsalicylic acid, Acyclovir, Adefovir dipivoxil, Alprostadil, Aminohippuric acid, Aminophenazone, Amoxicillin, Antipyrine, Apalutamide, Aspartame, Ataluren, Avatrombopag, Baricitinib, Benzoic acid, Benzylpenicillin, Bumetanide, Cabotegravir, Caprylic acid, Captopril, Carbenicillin, Carprofen, Caspofungin, Cefacetrile, Cefaclor, Cefadroxil, Cefaloridine, Cefalotin, Cefamandole, Cefazolin, Cefoperazone, Cefotaxime, Cefotiam, Cefradine, Ceftazidime, Ceftibuten, Ceftizoxime, Ceftriaxone, Cephalexin, Chloramphenicol, Chlorothiazide, Chlorpropamide, Cholic Acid, Cidofovir, Cilastatin, Cimetidine, Cinoxacin, Cloxacillin, Codeine, Conjugated estrogens, Cyclosporine, Cyclothiazide, Dabrafenib, Diclofenac, Diflunisal, Dinoprostone, Dolutegravir, Doxycycline, Dronedarone, Ellagic acid, Enalapril, Enasidenib, Esomeprazole, Etacrynic acid, Ethoxzolamide, Etodolac, Famotidine, Favipiravir, Fluorescein, Flurbiprofen, Foscarnet, Furosemide, Ganciclovir, Gemfibrozil, Gentamicin, Glutaric Acid, Glyburide, Guanidine, Hydrochlorothiazide, Ibuprofen, Indomethacin, Istradefylline, Ivosidenib, Ketoprofen, Lansoprazole, Lenvatinib, Letermovir, Leucovorin, Liothyronine, Liotrix, Losartan, Meclofenamic acid, Melatonin, Mercaptopurine, Methazolamide, Methotrexate, Methyltestosterone, Minocycline, Nafcillin, Nalidixic acid, Naproxen, Nateglinide, Norfloxacin, Novobiocin, Ofloxacin, Ouabain, Oxyphenbutazone, Oxytetracycline, Pantoprazole, Phenacetin, Phenylbutazone, Piperacillin, Piroxicam, Pradigastat, Pralsetinib, Pravastatin, Probenecid, Quinidine, Ranitidine, Riboflavin, Rifampicin, Rosuvastatin, Rucaparib, Salicylic acid, Silibinin, Streptomycin, Sulindac, Tafamidis, Taurocholic acid, Tazobactam, Tenoxicam, Teriflunomide, Testosterone, Testosterone cypionate, Testosterone enanthate, Testosterone undecanoate, Tetracycline, Tolbutamide, Tolmetin, Topiroxostat, trans-2-hydroxycinnamic acid, Trifluridine, Valproic acid, Zidovudine" />
          <attvalue for="13" value="Citrulline" />
          <attvalue for="14" value="https://www.drugbank.ca/structures/DB00155/image.svg" />
          <attvalue for="15" value="Drug" />
          <attvalue for="16" value="7" />
          <attvalue for="17" value="0.23826714801444043" />
          <attvalue for="18" value="0.009052951728544553" />
          <attvalue for="19" value="0.015395557520435097" />
          <attvalue for="20" value="0.19047619047619047" />
          <attvalue for="21" value="93" />
          <attvalue for="22" value="#FC5F67" />
          <attvalue for="23" value="#FB3640" />
        </attvalues>
      </node>
      <node id="Sildenafil" label="Sildenafil">
        <attvalues>
          <attvalue for="0" value="DB00203" />
          <attvalue for="1" value="CCCC1=NN(C2=C1N=C(NC2=O)C3=C(C=CC(=C3)S(=O)(=O)N4CCN(CC4)C)OCC)C" />
          <attvalue for="2" value="G" />
          <attvalue for="3" value="G04, G01" />
          <attvalue for="4" value="G01A, G04B" />
          <attvalue for="5" value="G04BE, G01AE" />
          <attvalue for="6" value="G04BE03, G01AE10" />
          <attvalue for="7" value="cGMP-specific 3',5'-cyclic phosphodiesterase, Retinal rod rhodopsin-sensitive cGMP 3',5'-cyclic phosphodiesterase subunit gamma, Retinal cone rhodopsin-sensitive cGMP 3',5'-cyclic phosphodiesterase subunit gamma" />
          <attvalue for="8" value="Cytochrome P450 3A4, Cytochrome P450 3A5, Cytochrome P450 3A7, Cytochrome P450 2C9, Cytochrome P450 2C19, Cytochrome P450 2D6, Cytochrome P450 2E1" />
          <attvalue for="9" value="" />
          <attvalue for="10" value="Multidrug resistance-associated protein 4, Multidrug resistance-associated protein 5, Multidrug resistance-associated protein 7, Solute carrier organic anion transporter family member 1B1, Multidrug resistance protein 1" />
          <attvalue for="11" value="Enzyme, Enzyme, Enzyme" />
          <attvalue for="12" value="(R)-warfarin, (S)-Warfarin, 1-(2-Phenylethyl)-4-phenyl-4-acetoxypiperidine, 4-hydroxycoumarin, 4-Methoxyamphetamine, 5-methoxy-N,N-dimethyltryptamine, Abafungin, Abametapir, Abatacept, Abciximab, Abemaciclib, Abiraterone, Acalabrutinib, Acebutolol, Acenocoumarol, Acepromazine, Acetaminophen, Acetohexamide, Acetyl sulfisoxazole, Acetyldigoxin, Acetylsalicylic acid, Acipimox, Adalimumab, Afatinib, Afelimomab, Agomelatine, Albaconazole, Albendazole, Aldesleukin, Alendronic acid, Alfentanil, Alfuzosin, Aliskiren, Almotriptan, Alogliptin, Alosetron, Alpelisib, Alprazolam, Alprenolol, Alprostadil, Alteplase, Aluminium clofibrate, Ambrisentan, Amediplase, Amifostine, Amiloride, Aminophenazone, Aminophylline, Amiodarone, Amitriptyline, Amlodipine, Amodiaquine, Amoxapine, Amphetamine, Amphotericin B, Amprenavir, Amyl Nitrite, Anakinra, Ancrod, Angiotensin 1-7, Aniline, Anisodamine, Anistreplase, Antipyrine, Antithrombin Alfa, Antithrombin III human, Apalutamide, Apixaban, Apomorphine, Apraclonidine, Apremilast, Aprepitant, Aprindine, Arachidonic Acid, Ardeparin, Arformoterol, Argatroban, Aripiprazole, Aripiprazole lauroxil, Armodafinil, Arotinolol, Arsenic trioxide, Artemether, Artenimol, Asenapine, Astaxanthin, Astemizole, Asunaprevir, Atazanavir, Atenolol, Atomoxetine, Atorvastatin, Atovaquone, Atrasentan, Avanafil, Avapritinib, Avasimibe, Avatrombopag, Axitinib, Azelastine, Azilsartan medoxomil, Azimilide, Baclofen, Barbital, Baricitinib, Barnidipine, Beclomethasone dipropionate, Belantamab mafodotin, Belinostat, Bemiparin, Benazepril, Benazeprilat, Bendamustine, Bendroflumethiazide, Benidipine, Benzatropine, Benzbromarone, Benzyl alcohol, Benzylpenicillin, Bepridil, Beraprost, Berotralstat, Betamethasone, Betamethasone phosphate, Betaxolol, Bethanidine, Betrixaban, Bevantolol, Bexarotene, Bezafibrate, Bicalutamide, Bicifadine, Bietaserpine, Bifonazole, Binimetinib, Biperiden, Biricodar, Bisoprolol, Bivalirudin, Black cohosh, Boceprevir, Bopindolol, Bortezomib, Bosentan, Bosutinib, BQ-123, Brefeldin A, Brentuximab vedotin, Bretylium, Brexpiprazole, Brimonidine, Brinase, Brivaracetam, Bromocriptine, Bucindolol, Budesonide, Bufuralol, Bumetanide, Bunazosin, Bupivacaine, Bupranolol, Buprenorphine, Bupropion, Buspirone, Butyrfentanyl, Cabazitaxel, Cabergoline, Cabozantinib, Cadralazine, Canagliflozin, Canakinumab, Candesartan, Candesartan cilexetil, Candoxatril, Cangrelor, Cannabidiol, Capecitabine, Captopril, Carbamazepine, Carbetocin, Carbimazole, Carbutamide, Carfilzomib, Cariprazine, Carisoprodol, Carteolol, Carvedilol, Caspofungin, Celecoxib, Celiprolol, Cenobamate, Ceritinib, Cerivastatin, Certolizumab pegol, Cethromycin, Cevimeline, Chloramphenicol, Chloroquine, Chlorothiazide, Chlorpheniramine, Chlorpromazine, Chlorpropamide, Chlorthalidone, Chlorzoxazone, Cholecalciferol, Cholecystokinin, Cholic Acid, Ciclesonide, Cicletanine, Cilazapril, Cilnidipine, Cilostazol, Cimetidine, Cinacalcet, Cinnarizine, Ciprofibrate, Ciprofloxacin, Cisapride, Cisplatin, Citalopram, Cladribine, Clarithromycin, Clemastine, Clevidipine, Clindamycin, Clobazam, Clobetasol, Clobetasol propionate, Clocortolone acetate, Clofarabine, Clofazimine, Clofibrate, Clofibride, Clomifene, Clomipramine, Clonidine, Clopidogrel, Cloprednol, Cloranolol, Clorindione, Clozapine, Cobicistat, Cobimetinib, Cocaine, Codeine, Colchicine, Conivaptan, Conjugated estrogens, Copanlisib, Cortisone, Cortisone acetate, Cortivazol, Coumarin, Crizotinib, Cryptenamine, Curcumin sulfate, Cyclizine, Cyclopenthiazide, Cyclophosphamide, Cyclosporine, Cyclothiazide, Cytarabine, Dabigatran, Dabigatran etexilate, Dabrafenib, Daclatasvir, Dacomitinib, Dactinomycin, Dalteparin, Danaparoid, Danoprevir, Dapagliflozin, Dapoxetine, Dapsone, Daptomycin, Darexaban, Darifenacin, Darolutamide, Darunavir, Dasabuvir, Dasatinib, Daunorubicin, Debrisoquine, Defibrotide, Deflazacort, Delafloxacin, Delapril, Delavirdine, Deramciclane, Deserpidine, Desflurane, Desipramine, Desirudin, Desmoteplase, Desogestrel, Desvenlafaxine, Deutetrabenazine, Dexamethasone, Dexamethasone isonicotinate, Dexchlorpheniramine, Dexchlorpheniramine maleate, Dexfenfluramine, Dexibuprofen, Dexlansoprazole, Dexloxiglumide, Dexmedetomidine, Dexniguldipine, Dexpropranolol, Dexrabeprazole, Dextran, Dextroamphetamine, Dextromethorphan, Dextropropoxyphene, Diacerein, Diazepam, Diazoxide, Diclofenac, Diclofenamide, Dicoumarol, Diethylnorspermine, Diethylstilbestrol, Difluocortolone, Digitoxin, Digoxin, Dihydralazine, Dihydrocodeine, Dihydroergotamine, Diltiazem, Dimethyl sulfoxide, Dinoprostone, Dinutuximab, Diphenadione, Diphenhydramine, Dipyridamole, Disulfiram, Ditazole, Ditiocarb, Docetaxel, Doconexent, Dolasetron, Dolutegravir, Domperidone, Donepezil, Doravirine, Dosulepin, Doxazosin, Doxepin, Doxofylline, Doxorubicin, Dronabinol, Dronedarone, Droperidol, Drotrecogin alfa, Duloxetine, Dutasteride, Duvelisib, Edetate calcium disodium anhydrous, Edetic acid, Edoxaban, Efavirenz, Efonidipine, Elacridar, Elagolix, Elbasvir, Eletriptan, Elexacaftor, Eliglustat, Eluxadoline, Elvitegravir, Emapalumab, Emetine, Empagliflozin, Enalapril, Enalaprilat, Enasidenib, Encainide, Enclomiphene, Encorafenib, Endralazine, Enflurane, Enfortumab vedotin, Enoxaparin, Entacapone, Entrectinib, Enzalutamide, Epanolol, Epinastine, Epinephrine, Eplerenone, Epoprostenol, Eprosartan, Erdafitinib, Ergotamine, Erlotinib, Ertugliflozin, Erythrityl tetranitrate, Erythromycin, Esatenolol, Escitalopram, Esketamine, Esmirtazapine, Esmolol, Esomeprazole, Estradiol, Estradiol acetate, Estradiol benzoate, Estradiol cypionate, Estradiol dienanthate, Estradiol valerate, Estrone, Estrone sulfate, Etacrynic acid, Etanercept, Ethanol, Ethinylestradiol, Ethosuximide, Ethyl biscoumacetate, Ethylmorphine, Etizolam, Etodolac, Etofibrate, Etoposide, Etoricoxib, Etravirine, Everolimus, Ezetimibe, Favipiravir, Fedratinib, Felbamate, Felodipine, Fenfluramine, Fenofibrate, Fenofibric acid, Fenoldopam, Fentanyl, Ferulic acid, Fesoterodine, Fexofenadine, Fibrinolysin, Fimasartan, Finasteride, Fingolimod, Flecainide, Flibanserin, Floxuridine, Fluconazole, Fluindione, Flunarizine, Flunitrazepam, Fluocinonide, Fluocortolone, Fluorouracil, Fluoxetine, Flupentixol, Fluphenazine, Fluprednidene, Flurbiprofen, Flutamide, Fluticasone, Fluticasone furoate, Fluticasone propionate, Fluvastatin, Fluvoxamine, Fondaparinux, Formoterol, Fosinopril, Fosinoprilat, Fosphenytoin, Fostamatinib, Fostemsavir, Furosemide, Fusidic acid, Gabexate, Gadoxetic acid, Galantamine, Ganciclovir, Gefitinib, Gemcitabine, Gemfibrozil, Genistein, Gestodene, Gilteritinib, Gimatecan, Ginkgo biloba, Givosiran, Glasdegib, Glecaprevir, Glibornuride, Gliclazide, Glimepiride, Glipizide, Gliquidone, Glisoxepide, Glyburide, Glycerol phenylbutyrate, Golimumab, Grapiprant, Grazoprevir, Guanabenz, Guanadrel, Guanazodine, Guanethidine, Guanfacine, Guanoclor, Guanoxabenz, Guanoxan, Halofantrine, Haloperidol, Halothane, Heparin, Hexamethonium, Hexobarbital, Hydralazine, Hydrochlorothiazide, Hydrocortisone, Hydrocortisone acetate, Hydrocortisone butyrate, Hydrocortisone cypionate, Hydrocortisone phosphate, Hydroflumethiazide, Hydromorphone, Hydroxychloroquine, Hydroxyprogesterone caproate, Hydroxyurea, Hydroxyzine, Ibandronate, Ibrutinib, Ibudilast, Ibuprofen, Icotinib, Idarubicin, Idelalisib, Idraparinux, Ifosfamide, Iloperidone, Iloprost, Imatinib, Imidapril, Imipramine, Indacaterol, Indapamide, Indenolol, Indinavir, Indisulam, Indomethacin, Indoramin, Infliximab, Inotuzumab ozogamicin, Ipecac, Iproniazid, Irbesartan, Irinotecan, Isavuconazole, Isavuconazonium, Isocarboxazid, Isoflurane, Isoniazid, Isosorbide, Isosorbide dinitrate, Isosorbide mononitrate, Isotretinoin, Isoxsuprine, Isradipine, Istradefylline, Itraconazole, Ivacaftor, Ivermectin, Ivosidenib, Ketamine, Ketanserin, Ketobemidone, Ketoconazole, Ketorolac, Labetalol, Lacidipine, Lacosamide, Lamivudine, Landiolol, Laniquidar, Lansoprazole, Lapatinib, Larotrectinib, Lasmiditan, Ledipasvir, Lefamulin, Leflunomide, Lemborexant, Lenvatinib, Lepirudin, Lercanidipine, Lesinurad, Letaxaban, Letermovir, Letrozole, Leuprolide, Levacetylmethadol, Levamlodipine, Levobetaxolol, Levobunolol, Levobupivacaine, Levodopa, Levomilnacipran, Levonorgestrel, Levosalbutamol, Levosimendan, Licofelone, Lidocaine, Linagliptin, Linsidomine, Liothyronine, Liotrix, Lisdexamfetamine, Lisinopril, Lisuride, Lobeglitazone, Lofexidine, Lomitapide, Lonafarnib, Loperamide, Lopinavir, Lorcaserin, Lorlatinib, Lornoxicam, Lorpiprazole, Losartan, Lovastatin, Loxapine, Lumacaftor, Lumefantrine, Lumiracoxib, Lusutrombopag, Lynestrenol, Lysergic acid diethylamide, Macitentan, Manidipine, Mannitol, Maprotiline, Mebeverine, Mecamylamine, Meclizine, Medical Cannabis, Medroxyprogesterone acetate, Mefenamic acid, Mefloquine, Melagatran, Melatonin, Melengestrol acetate, Meloxicam, Melperone, Meperidine, Mephenytoin, Mepindolol, Meprednisone, Mepyramine, Mequitazine, Mesoridazine, Mestranol, Metahexamide, Metamfetamine, Methadone, Methazolamide, Methimazole, Methohexital, Methoserpidine, Methotrexate, Methotrimeprazine, Methoxyflurane, Methsuximide, Methyclothiazide, Methyldopa, Methylene blue, Methylphenobarbital, Methylprednisolone hemisuccinate, Methylpropylpropanediol dinitrate, Metildigoxin, Metipranolol, Metoclopramide, Metolazone, Metoprolol, Metreleptin, Metronidazole, Metyrosine, Mevastatin, Mexiletine, Mianserin, Mibefradil, Miconazole, Midazolam, Midomafetamine, Midostaurin, Mifepristone, Milrinone, Minaprine, Minocycline, Minoxidil, Mirabegron, Mirodenafil, Mirtazapine, Mizolastine, Moclobemide, Modafinil, Moexipril, Molsidomine, Mometasone, Mometasone furoate, Montelukast, Monteplase, Morphine, Moxonidine, Muzolimine, Mycophenolate mofetil, Nabilone, Nabiximols, Nabumetone, Nadolol, Nadroparin, Nafamostat, Nafarelin, Naftopidil, Naloxegol, Naloxone, Naltrexone, Naproxen, Nateglinide, Nebivolol, Nefazodone, Nelfinavir, Neratinib, Nesiritide, Netupitant, Nevirapine, Niacin, Nicardipine, Nicergoline, Niclosamide, Nicorandil, Nicotine, Nifedipine, Niguldipine, Nilotinib, Nilutamide, Nilvadipine, Nimodipine, Nintedanib, Nisoldipine, Nitrate, Nitrendipine, Nitric Oxide, Nitroglycerin, Nitroprusside, Nitrous acid, Nizatidine, Norethisterone, Norfloxacin, Norgestimate, Nortriptyline, Noscapine, Obinutuzumab, Odanacatib, Ofloxacin, Olanzapine, Olaparib, Oliceridine, Olmesartan, Olodaterol, Omadacycline, Omapatrilat, Ombitasvir, Omeprazole, Ondansetron, ONT-093, Opipramol, Opium, Oritavancin, Orphenadrine, Osilodrostat, Osimertinib, Ospemifene, Otamixaban, Ouabain, Oxamniquine, Oxandrolone, Oxcarbazepine, Oxprenolol, Oxybutynin, Oxycodone, Oxymetholone, Oxymorphone, Paclitaxel, Palbociclib, Paliperidone, Palonosetron, Pamidronic acid, Panobinostat, Pantoprazole, Papaverine, Paramethadione, Paramethasone, Parecoxib, Pargyline, Paritaprevir, Parnaparin, Paroxetine, Patent Blue, Pazopanib, Peginterferon alfa-2b, Penbutolol, Penicillamine, Pentaerythritol tetranitrate, Pentamidine, Pentobarbital, Pentolinium, Pentosan polysulfate, Pentoxifylline, Perampanel, Perhexiline, Periciazine, Perindopril, Perindoprilat, Perospirone, Perphenazine, Phenacetin, Phenelzine, Phenformin, Phenindione, Phenobarbital, Phenoxybenzamine, Phenprocoumon, Phentolamine, Phenylbutazone, Phenylbutyric acid, Phenylephrine, Phenytoin, Pibrentasvir, Pimozide, Pinacidil, Pindolol, Pipamperone, Piperaquine, Piperazine, Pipotiazine, Piroxicam, Pitavastatin, Pitolisant, Pizotifen, Polythiazide, Pomalidomide, Ponatinib, Posaconazole, Potassium citrate, Practolol, Pralsetinib, Pramipexole, Pranlukast, Prasterone sulfate, Prasugrel, Pravastatin, Praziquantel, Prazosin, Prednisolone hemisuccinate, Prednisolone phosphate, Prednisone acetate, Prednylidene, Primaquine, Primidone, Probenecid, Procainamide, Procarbazine, Prochlorperazine, Progesterone, Proguanil, Promazine, Promethazine, Propacetamol, Propafenone, Propatyl nitrate, Propiomazine, Propiverine, Propofol, Propranolol, Propylthiouracil, Protein C, Protein S human, Protriptyline, Prucalopride, Quazepam, Quetiapine, Quinacrine, Quinapril, Quinaprilat, Quinidine, Quinine, Rabeprazole, Raloxifene, Raltegravir, Ramelteon, Ramipril, Ramiprilat, Ranitidine, Ranolazine, Rasagiline, Rauwolfia serpentina root, Ravuconazole, Reboxetine, Regorafenib, Relugolix, Remdesivir, Remifentanil, Remikiren, Remoxipride, Repaglinide, Repinotan, Rescinnamine, Reserpine, Reteplase, Revefenacin, Reviparin, Rhein, Ribociclib, Rifampicin, Rifamycin, Rifaximin, Rilmenidine, Rilonacept, Rilpivirine, Rimegepant, Riociguat, Ripretinib, Risedronic acid, Risperidone, Ritanserin, Ritonavir, Rivaroxaban, Rofecoxib, Rolapitant, Romidepsin, Ronifibrate, Ropinirole, Ropivacaine, Rosiglitazone, Rosuvastatin, Rotigotine, Rucaparib, Rupatadine, Sacubitril, Safinamide, Salicylic acid, Salmeterol, Saprisartan, Sapropterin, Saquinavir, Sarecycline, Saruplase, Satralizumab, Saxagliptin, Secukinumab, Selegiline, Selexipag, Selumetinib, Semuloparin, Seproxetine, Seratrodast, Sertindole, Sertraline, Sevoflurane, Silodosin, Siltuximab, Simeprevir, Simfibrate, Simvastatin, Siponimod, Sirolimus, Sitagliptin, Sitaxentan, Sodium citrate, Sofosbuvir, Solifenacin, Somatotropin, Sorafenib, Sotalol, Sparteine, Spirapril, Spironolactone, St. John's Wort, Stavudine, Stiripentol, Streptokinase, Sufentanil, Sulfadiazine, Sulfadimethoxine, Sulfamethizole, Sulfamethoxazole, Sulfamoxole, Sulfaphenazole, Sulfapyridine, Sulfinpyrazone, Sulfisoxazole, Sulodexide, Sumatriptan, Sunitinib, Suvorexant, Tacrine, Tacrolimus, Tadalafil, Tafenoquine, Talazoparib, Talinolol, Tamoxifen, Tamsulosin, Tapentadol, Tariquidar, Taurocholic acid, Tazemetostat, Technetium Tc-99m mebrofenin, Technetium Tc-99m sestamibi, Tegafur, Tegaserod, Telaprevir, Telithromycin, Telmisartan, Temocapril, Temsirolimus, Tenecteplase, Teniposide, Tenitramine, Tenofovir, Tenofovir alafenamide, Tenofovir disoproxil, Tenoxicam, Terazosin, Terbinafine, Terfenadine, Tertatolol, Tesmilifene, Testosterone, Testosterone cypionate, Testosterone enanthate, Testosterone undecanoate, Tetrabenazine, Tetrahydropalmatine, Tezacaftor, Thalidomide, Thiamylal, Thiopental, Thioproperazine, Thioridazine, Tianeptine, Ticagrelor, Ticlopidine, Tienilic acid, Timolol, Tinzaparin, Tioclomarol, Tiotropium, Tipranavir, Tizanidine, Tocilizumab, Tocopherylquinone, Tolazamide, Tolazoline, Tolbutamide, Tolcapone, Tolonidine, Tolterodine, Tolvaptan, Topiroxostat, Topotecan, Torasemide, Toremifene, Trabectedin, Tramadol, Trandolapril, Tranilast, Tranylcypromine, Trastuzumab emtansine, Trazodone, Treprostinil, Tretinoin, Triamcinolone, Triamterene, Triazolam, Trichlormethiazide, Triclabendazole, Trifluoperazine, Triflusal, Trimazosin, Trimethadione, Trimethaphan, Trimethoprim, Trimipramine, Tripelennamine, Troglitazone, Troleandomycin, Trolnitrate, Trospium, Troxerutin, Tucatinib, Ubidecarenone, Ubrogepant, Udenafil, Umeclidinium, Urapidil, Urokinase, Valbenazine, Valdecoxib, Valproic acid, Valsartan, Valspodar, Vandetanib, Vardenafil, Velpatasvir, Vemurafenib, Venetoclax, Venlafaxine, Verapamil, Vernakalant, Vicriviroc, Vilazodone, Vinblastine, Vincamine, Vincristine, Vinflunine, Vinorelbine, Vismodegib, Vorapaxar, Voriconazole, Vortioxetine, Voxelotor, Voxilaprevir, Warfarin, Ximelagatran, Xipamide, Yohimbine, Zafirlukast, Zaleplon, Zaltoprofen, Zidovudine, Zileuton, Zinc citrate, Ziprasidone, Zofenopril, Zolpidem, Zonisamide, Zopiclone, Zosuquidar, Zuclopenthixol" />
          <attvalue for="13" value="Sildenafil" />
          <attvalue for="14" value="https://www.drugbank.ca/structures/DB00203/image.svg" />
          <attvalue for="15" value="Drug" />
          <attvalue for="16" value="2" />
          <attvalue for="17" value="0.22790770679642128" />
          <attvalue for="18" value="0.0" />
          <attvalue for="19" value="0.00648509173065679" />
          <attvalue for="20" value="1.0" />
          <attvalue for="21" value="0" />
          <attvalue for="22" value="#FC5F67" />
          <attvalue for="23" value="#FB3640" />
        </attvalues>
      </node>
      <node id="Tofacitinib" label="Tofacitinib">
        <attvalues>
          <attvalue for="0" value="DB08895" />
          <attvalue for="1" value="C[C@@H]1CCN(C[C@@H]1N(C)C2=NC=NC3=C2C=CN3)C(=O)CC#N" />
          <attvalue for="2" value="L" />
          <attvalue for="3" value="L04" />
          <attvalue for="4" value="L04A" />
          <attvalue for="5" value="L04AA" />
          <attvalue for="6" value="L04AA29" />
          <attvalue for="7" value="Tyrosine-protein kinase JAK1, Tyrosine-protein kinase JAK2, Tyrosine-protein kinase JAK3, Non-receptor tyrosine-protein kinase TYK2" />
          <attvalue for="8" value="Cytochrome P450 3A4, Cytochrome P450 2C19" />
          <attvalue for="9" value="Serum albumin" />
          <attvalue for="10" value="" />
          <attvalue for="11" value="Enzyme, Enzyme, Enzyme, Enzyme" />
          <attvalue for="12" value="(R)-warfarin, (S)-Warfarin, 2-Methoxyethanol, 4-hydroxycoumarin, 6-Deoxyerythronolide B, 7-ethyl-10-hydroxycamptothecin, 9-(N-methyl-L-isoleucine)-cyclosporin A, Abametapir, Abatacept, Abciximab, Abetimus, Acalabrutinib, Acebutolol, Acenocoumarol, Acetaminophen, Acetazolamide, Acetylsalicylic acid, Acteoside, Adalimumab, Adenovirus type 7 vaccine live, Afelimomab, Agmatine, Aldesleukin, Aldosterone, Alefacept, Alemtuzumab, Alfentanil, Allopurinol, Alpelisib, Alprenolol, Alteplase, Altretamine, Amediplase, Amiodarone, Amlodipine, Amphotericin B, Amprenavir, Amsacrine, Anagrelide, Anakinra, Ancrod, Andrographolide, Anisodamine, Anistreplase, Anthrax immune globulin human, Anthrax vaccine, Antilymphocyte immunoglobulin (horse), Antithrombin Alfa, Antithrombin III human, Antithymocyte immunoglobulin (rabbit), Apixaban, Apremilast, Aprepitant, Aranidipine, Ardeparin, Argatroban, Arotinolol, Arsenic trioxide, Astaxanthin, Astemizole, Atazanavir, Atenolol, AVE9633, Azacitidine, Azathioprine, Azelastine, Azelnidipine, Bacillus calmette-guerin substrain connaught live antigen, Bacillus calmette-guerin substrain danish 1331 live antigen, Bacillus calmette-guerin substrain tice live antigen, Baricitinib, Barnidipine, Basiliximab, BCG vaccine, Beclomethasone dipropionate, Begelomab, Belatacept, Belimumab, Belinostat, Bemiparin, Bencyclane, Bendamustine, Bendroflumethiazide, Benidipine, Benzthiazide, Bepridil, Beractant, Beraprost, Betamethasone, Betaxolol, Betrixaban, Bevacizumab, Bevantolol, Bexarotene, Bicalutamide, Bifonazole, Bisoprolol, Bivalirudin, Black cohosh, Bleomycin, Bleselumab, Blinatumomab, Boceprevir, Bopindolol, Bortezomib, Bosutinib, Brefeldin A, Brentuximab vedotin, Brequinar, Bretylium, Briakinumab, Brinase, Brodalumab, Bromocriptine, Bryostatin 1, Bucindolol, Budesonide, Buflomedil, Bufuralol, Bupranolol, Buprenorphine, Busulfan, Butylphthalide, Cabazitaxel, Cabergoline, Calfactant, Canakinumab, Candicidin, Cangrelor, Capecitabine, Caplacizumab, Capsaicin, Carbamazepine, Carbomycin, Carboplatin, Carboxyamidotriazole, Carfilzomib, Carmustine, Caroverine, Carvedilol, Castanospermine, Celiprolol, Cenobamate, Cepeginterferon alfa-2B, Ceritinib, Cerivastatin, Certolizumab pegol, Cethromycin, Chlorambucil, Chloramphenicol, Chlorothiazide, Ciclesonide, Cilnidipine, Cilostazol, Cimetidine, Cinnarizine, Ciprofloxacin, Cisplatin, Citalopram, Cladribine, Clarithromycin, Clevidipine, Clobetasol, Clobetasol propionate, Clofarabine, Clofazimine, Clonidine, Clopidogrel, Cloprednol, Cloranolol, Cloricromen, Clorindione, Clostridium tetani toxoid antigen (formaldehyde inactivated), Clozapine, Cobicistat, Colchicine, Coltuximab ravtansine, Conivaptan, Corticotropin, Cortisone acetate, Cortivazol, Corynebacterium diphtheriae toxoid antigen (formaldehyde inactivated), Coumarin, Crizotinib, Cyanocobalamin, Cyclandelate, Cyclopenthiazide, Cyclophosphamide, Cyclosporine, Cyclothiazide, Cyproterone acetate, Cytarabine, Dabigatran, Dabigatran etexilate, Dacarbazine, Daclizumab, Dactinomycin, Dalfopristin, Dalteparin, Danaparoid, Danazol, Danoprevir, Dapoxetine, Darexaban, Darodipine, Darunavir, Dasatinib, Daunorubicin, Decitabine, Defibrotide, Deflazacort, Delavirdine, Denosumab, Deoxyspergualin, Desipramine, Desirudin, Desmoteplase, Desoximetasone, Desvenlafaxine, Dexamethasone, Dexamethasone isonicotinate, Dexmedetomidine, Dexniguldipine, Dexrazoxane, Dextran, Dextropropoxyphene, Dexverapamil, Diazepam, Dicoumarol, Diethylstilbestrol, Difluocortolone, Digoxin, Dihydroergotamine, Diltiazem, Dimethyl fumarate, Dimethyl sulfoxide, Dinutuximab, Diphenadione, Dipyridamole, Dirithromycin, Ditazole, Ditiocarb, Docetaxel, Donepezil, Doramectin, Dotarizine, Dovitinib, Doxifluridine, Doxorubicin, Dronedarone, Drotrecogin alfa, Duloxetine, Ebola Zaire vaccine (live, attenuated), Eculizumab, Edetate calcium disodium anhydrous, Edetic acid, Edoxaban, Efalizumab, Efavirenz, Efonidipine, Elbasvir, Elvitegravir, Emapalumab, Emopamil, Enasidenib, Enoxaparin, Epanolol, Eperisone, Epinephrine, Epirubicin, Epofolate, Epoprostenol, Epothilone D, Eprinomectin, Eptifibatide, Ergotamine, Eribulin, Erlotinib, Erythromycin, Esatenolol, Esmolol, Estramustine, Etanercept, Ethanol, Ethosuximide, Ethyl biscoumacetate, Etoposide, Etoricoxib, Everolimus, Felodipine, Fendiline, Fentanyl, Ferulic acid, Fibrinolysin, Fingolimod, Fish oil, Floxuridine, Fluclorolone, Fluconazole, Flucytosine, Fludarabine, Fludrocortisone, Fluindione, Flunarizine, Flunisolide, Fluocinolone acetonide, Fluocinonide, Fluocortin, Fluocortolone, Fluorometholone, Fluorouracil, Fluperolone, Fluprednidene, Fluprednisolone, Flurithromycin, Fluspirilene, Fluticasone, Fluticasone furoate, Fluticasone propionate, Fluvastatin, Fluvoxamine, Fondaparinux, Fosaprepitant, Fosnetupitant, Fostamatinib, Fusidic acid, G17DT, Gabexate, Galantamine, Gallium nitrate, Gallopamil, Gefitinib, Gemcitabine, Gemtuzumab ozogamicin, GI-5005, Glatiramer, Glyburide, Golimumab, GPI-1485, Guanfacine, Guselkumab, Gusperimus, Haemophilus influenzae type B capsular polysaccharide meningococcal outer membrane protein conjugate antigen, Haemophilus influenzae type B strain 1482 capsular polysaccharide tetanus toxoid conjugate antigen, Haemophilus influenzae type B strain 20752 capsular polysaccharide tetanus toxoid conjugate antigen, Haloperidol, Heparin, Hepatitis A Vaccine, Hepatitis B Vaccine (Recombinant), Human adenovirus e serotype 4 strain cl-68578 antigen, Human interferon omega-1, Human rabies virus immune globulin, Hydralazine, Hydrochlorothiazide, Hydrocortisone, Hydrocortisone acetate, Hydrocortisone butyrate, Hydrocortisone succinate, Hydroflumethiazide, Hydroxychloroquine, Hydroxytyrosol, Hydroxyurea, Hypericin, Ibritumomab tiuxetan, Ibrutinib, Ibudilast, Icosapent ethyl, Idarubicin, Idelalisib, Idraparinux, Ifetroban, Ifosfamide, Iloprost, Imatinib, Indalpine, Indenolol, Indinavir, Indisulam, Indobufen, Indomethacin, Inebilizumab, Infliximab, Influenza A virus A/Brisbane/59/2007(H1N1) antigen (propiolactone inactivated), Influenza A virus A/Brisbane/59/2007(H1N1) hemagglutinin antigen (propiolactone inactivated), Influenza A virus A/California/7/2009 (H1N1) live (attenuated) antigen, Influenza A virus A/California/7/2009 X-181 (H1N1) antigen (propiolactone inactivated), Influenza A virus A/California/7/2009 X-181 (H1N1) hemagglutinin antigen (propiolactone inactivated), Influenza A virus A/Perth/16/2009 (H3N2) live (attenuated) antigen, Influenza A virus A/Uruguay/716/2007(H3N2) antigen (propiolactone inactivated), Influenza A virus A/Victoria/210/2009 X-187 (H3N2) antigen (formaldehyde inactivated), Influenza A virus A/Victoria/210/2009 X-187 (H3N2) hemagglutinin antigen (formaldehyde inactivated), Influenza B virus B/Brisbane/60/2008 antigen (formaldehyde inactivated), Influenza B virus B/Brisbane/60/2008 antigen (propiolactone inactivated), Influenza B virus B/Brisbane/60/2008 hemagglutinin antigen (formaldehyde inactivated), Influenza B virus B/Brisbane/60/2008 hemagglutinin antigen (propiolactone inactivated), INGN 225, Interferon alfa, Interferon alfa-2a, Recombinant, Interferon alfa-2b, Interferon alfa-n1, Interferon alfa-n3, Interferon alfacon-1, Interferon beta-1b, Interferon gamma-1b, Irbesartan, Irinotecan, Isavuconazole, Isavuconazonium, Isoniazid, Isradipine, Itraconazole, Ivabradine, Ivacaftor, Ixabepilone, Ixekizumab, Japanese encephalitis virus strain sa 14-14-2 antigen (formaldehyde inactivated), Ketanserin, Ketazolam, Ketoconazole, Kitasamycin, KOS-1584, Labetalol, Lacidipine, Lacosamide, Lamotrigine, Landiolol, Lanreotide, Lansoprazole, Lapatinib, Lasmiditan, Leflunomide, Lenalidomide, Lenvatinib, Lepirudin, Lercanidipine, Lestaurtinib, Letaxaban, Letermovir, Levobetaxolol, Levomenthol, Lidoflazine, Linagliptin, Linezolid, Linsidomine, Lipegfilgrastim, Lomerizine, Lomitapide, Lomustine, Lonafarnib, Loperamide, Lopinavir, Lorvotuzumab mertansine, Losartan, Lovastatin, Lucinactant, Magnesium, Magnesium sulfate, Manidipine, Mebutizide, Mechlorethamine, Mefloquine, Melagatran, Melengestrol, Melphalan, Mepartricin, Mepindolol, Mepolizumab, Meprednisone, Mequitazine, Mercaptopurine, Metamizole, Methadone, Methimazole, Methotrexate, Methsuximide, Methyclothiazide, Methyldopa, Methylergometrine, Methylprednisolone, Metoprolol, Metreleptin, Metronidazole, Metyrapone, Mibefradil, Miconazole, Midazolam, Midecamycin, Midodrine, Midostaurin, Mifepristone, Milnacipran, Mirtazapine, Mirvetuximab Soravtansine, Mitemcinal, Mitomycin, Mitoxantrone, Mizoribine, Moderna COVID-19 Vaccine, Modified vaccinia ankara, Mometasone, Mometasone furoate, Monomethyl fumarate, Monteplase, Muromonab, Mycophenolate mofetil, Mycophenolic acid, Nadolol, Nadroparin, Nafamostat, Naftopidil, Naloxone, Natalizumab, Nebivolol, Nefazodone, Nelarabine, Nelfinavir, Netupitant, Nicardipine, Nicotinamide, Nifedipine, Niguldipine, Nilotinib, Niludipine, Nilvadipine, Nimesulide, Nimodipine, Nisoldipine, Nitrendipine, Nitric Oxide, Nitroaspirin, Norfloxacin, Noscapine, Nylidrin, Obinutuzumab, Ocrelizumab, Octreotide, Olaparib, Oleandomycin, Omeprazole, Orphenadrine, Osilodrostat, Osimertinib, Otamixaban, Otilonium, Oxaliplatin, Oxcarbazepine, Oxetacaine, Oxprenolol, Oxybutynin, Oxymetholone, Ozanimod, Paclitaxel, Palbociclib, Palifermin, Panobinostat, Paramethasone, Parnaparin, Paroxetine, Pasireotide, Patupilone, Pazopanib, Peficitinib, Pegaspargase, Peginterferon alfa-2a, Peginterferon alfa-2b, Peginterferon beta-1a, Pemetrexed, Penbutolol, Penfluridol, Penicillamine, Pentosan polysulfate, Pentostatin, Pentoxifylline, Peppermint oil, Perhexiline, Pertussis vaccine, PEV3A, Phenelzine, Phenindione, Phenprocoumon, Phenylalanine, Picotamide, Pilocarpine, Pimecrolimus, Pimozide, Pinaverium, Pindolol, Piperaquine, Pirarubicin, Pirfenidone, Pitolisant, Polythiazide, Pomalidomide, Ponatinib, Poractant alfa, Posaconazole, Potassium citrate, Practolol, Pralatrexate, Pralsetinib, Prasugrel, Prednisolone, Prednisone, Prednylidene, Pregabalin, Prenylamine, Primaquine, Procarbazine, Propafenone, Propofol, Propranolol, Propylthiouracil, Protein C, Protein S human, Quinidine, Quinine, Quinupristin, Rabeprazole, Rabies virus inactivated antigen, A, Rabies virus inactivated antigen, B, Raloxifene, Raltitrexed, Ramatroban, Ranolazine, Ravulizumab, Regorafenib, Relcovaptan, Remacemide, Remdesivir, Remifentanil, Resveratrol, Reteplase, Reviparin, Ribociclib, Ridaforolimus, Ridogrel, Rifamycin, Rilonacept, Rilpivirine, Rindopepimut, Risankizumab, Ritonavir, Rituximab, Rivaroxaban, Rivastigmine, Roflumilast, Rokitamycin, Rotavirus vaccine, Roxithromycin, Rozanolixizumab, Rubella virus vaccine, Rucaparib, Rutin, Ruxolitinib, Sagopilone, Saquinavir, Saracatinib, Sarilumab, Sarpogrelate, Saruplase, Satralizumab, Secukinumab, Selamectin, Seletracetam, Semuloparin, Seproxetine, Sevoflurane, Siltuximab, Simeprevir, Siponimod, Sipuleucel-T, Sirolimus, Sirukumab, Sitaxentan, Smallpox (Vaccinia) Vaccine, Live, Sodium citrate, Solithromycin, Somatostatin, Sorafenib, Sotalol, SRP 299, Stepronin, Stiripentol, Streptokinase, Streptozocin, Sufentanil, Sulfamethoxazole, Sulfasalazine, Sulfinpyrazone, Sulodexide, Sunitinib, Tacrolimus, Talinolol, Tamoxifen, Tecemotide, Tedizolid phosphate, Telaprevir, Telithromycin, Temozolomide, Temsirolimus, Tenecteplase, Teniposide, Tepoxalin, Terfenadine, Teriflunomide, Terodiline, Tertatolol, Tesmilifene, Testosterone cypionate, Testosterone enanthate, Testosterone undecanoate, Tetracycline, Tetrahydropalmatine, Tetrandrine, TG4010, Thalidomide, Thiopental, Thiotepa, Ticagrelor, Ticlopidine, Tildipirosin, Tilmicosin, Timolol, Tinzaparin, Tioclomarol, Tioguanine, Tipranavir, Tirofiban, Tixocortol, Tizanidine, Tocilizumab, Tocopherylquinone, Tofisopam, Tolfenamic acid, Topiroxostat, Topotecan, Tositumomab, Trabectedin, Tranilast, Tranylcypromine, Trapidil, Trastuzumab, Trastuzumab emtansine, Tretinoin, Triamcinolone, Trichlormethiazide, Triclabendazole, Trifluridine, Triflusal, Trilostane, Trimebutine, Trimethadione, Triptolide, Trofosfamide, Troleandomycin, Troxerutin, Tucatinib, Tylosin, Tylvalosin, Typhoid vaccine, Typhoid Vaccine Live, Typhoid Vi polysaccharide vaccine, Urokinase, Valproic acid, Vapreotide, Varicella Zoster Vaccine (Live/attenuated), Varicella Zoster Vaccine (Recombinant), Vedolizumab, Venetoclax, Verapamil, Vibrio cholerae CVD 103-HgR strain live antigen, Vilanterol, Vinblastine, Vincristine, Vindesine, Vinorelbine, Vinpocetine, Vitespen, Voclosporin, Vorapaxar, Voriconazole, Vorinostat, Warfarin, WIN 55212-2, Wortmannin, Ximelagatran, Yellow Fever Vaccine, Yersinia pestis 195/p antigen (formaldehyde inactivated), Zafirlukast, Zidovudine, Zimelidine, Zinc citrate, Ziprasidone, Zonisamide" />
          <attvalue for="13" value="Tofacitinib" />
          <attvalue for="14" value="https://www.drugbank.ca/structures/DB08895/image.svg" />
          <attvalue for="15" value="Drug" />
          <attvalue for="16" value="4" />
          <attvalue for="17" value="0.21640777663696886" />
          <attvalue for="18" value="0.0" />
          <attvalue for="19" value="0.006571299767001588" />
          <attvalue for="20" value="1.0" />
          <attvalue for="21" value="20" />
          <attvalue for="22" value="#FC5F67" />
          <attvalue for="23" value="#FB3640" />
        </attvalues>
      </node>
      <node id="Budesonide" label="Budesonide">
        <attvalues>
          <attvalue for="0" value="DB01222" />
          <attvalue for="1" value="CCCC1O[C@@H]2C[C@H]3[C@@H]4CCC5=CC(=O)C=C[C@@]5([C@H]4[C@H](C[C@@]3([C@@]2(O1)C(=O)CO)C)O)C" />
          <attvalue for="2" value="A, D, R" />
          <attvalue for="3" value="A07, R03, R01, D07" />
          <attvalue for="4" value="D07A, R01A, R03B, A07E, R03A" />
          <attvalue for="5" value="D07AC, A07EA, R03BA, R03AK, R03AL, R01AD" />
          <attvalue for="6" value="R03AK07, R03AL11, D07AC09, R01AD05, R03BA02, A07EA06, R03AK12" />
          <attvalue for="7" value="Glucocorticoid receptor, Annexin A1" />
          <attvalue for="8" value="Cytochrome P450 3A4, Cytochrome P450 3A5, Cytochrome P450 3A43, Cytochrome P450 3A7, Cytochrome P450 2A6, Cytochrome P450 1B1, Cytochrome P450 2B6, Cytochrome P450 2C8, Cytochrome P450 2C9, Cytochrome P450 2C19" />
          <attvalue for="9" value="Corticosteroid-binding globulin, Serum albumin" />
          <attvalue for="10" value="Bile salt export pump, Multidrug resistance protein 1, Solute carrier organic anion transporter family member 1A2, Solute carrier family 22 member 8" />
          <attvalue for="11" value="Transcription factor, Not Available" />
          <attvalue for="12" value="(R)-warfarin, (S)-Warfarin, 1-Testosterone, 1,10-Phenanthroline, 16-Bromoepiandrosterone, 19-norandrostenedione, 1alpha-Hydroxyvitamin D5, 1alpha,24S-Dihydroxyvitamin D2, 2-Methoxyethanol, 2,4-thiazolidinedione, 4-hydroxycoumarin, 4-Hydroxytestosterone, 5-androstenedione, 6-Deoxyerythronolide B, 9-(N-methyl-L-isoleucine)-cyclosporin A, 9-aminocamptothecin, Abacavir, Abametapir, Abatacept, Abediterol, Abemaciclib, Abetimus, Acalabrutinib, Acarbose, Aceclofenac, Acemetacin, Acenocoumarol, Acetaminophen, Acetazolamide, Acetohexamide, Acetyldigitoxin, Acetyldigoxin, Acetylsalicylic acid, Aclidinium, Acotiamide, Acrivastine, Acteoside, Acyclovir, Adalimumab, Adefovir, Adefovir dipivoxil, Adenovirus type 7 vaccine live, Afelimomab, AICA ribonucleotide, Albendazole, Albiglutide, Albutrepenonacog alfa, Alclofenac, Alcuronium, Aldesleukin, Aldosterone, Alectinib, Alefacept, Alemtuzumab, Alfacalcidol, Alfentanil, Allicin, Allopurinol, Allylestrenol, Almasilate, Alminoprofen, Almotriptan, Alogliptin, Aloglutamol, Aloxiprin, Alpelisib, Alprazolam, Altretamine, Aluminium acetoacetate, Aluminium glycinate, Aluminium phosphate, Aluminum hydroxide, Amantadine, Ambenonium, Ambrisentan, AMG-222, Amikacin, Amiloride, Aminoglutethimide, Aminophenazone, Aminophylline, Aminosalicylic acid, Amiodarone, Amitriptyline, Amlodipine, Ammonium chloride, Amoxicillin, Amphetamine, Amphotericin B, Ampicillin, Amprenavir, Amrinone, Amsacrine, Anagliptin, Anakinra, Ancestim, Androstenediol, Androstenedione, Anthrax immune globulin human, Anthrax vaccine, Antihemophilic Factor (Recombinant), PEGylated, Antilymphocyte immunoglobulin (horse), Antipyrine, Antithrombin III human, Antithymocyte immunoglobulin (rabbit), Antrafenine, Apalutamide, Apixaban, Apomorphine, Apramycin, Apremilast, Aprepitant, Aprotinin, Arbekacin, Arbutamine, Arformoterol, Aripiprazole, Aripiprazole lauroxil, Arotinolol, Arsenic trioxide, Artemether, Asenapine, Astemizole, Asunaprevir, Atamestane, Atazanavir, Atenolol, Atomoxetine, Atorvastatin, Atracurium, Atracurium besylate, Atropine, Auranofin, Aurothioglucose, AVE9633, Axitinib, Azacitidine, Azapropazone, Azathioprine, Azelaic acid, Azelastine, Azimilide, Azithromycin, Azosemide, Aztreonam, Bacillus calmette-guerin substrain connaught live antigen, Bacillus calmette-guerin substrain danish 1331 live antigen, Bacillus calmette-guerin substrain tice live antigen, Bacitracin, Baclofen, Balaglitazone, Balsalazide, Bambuterol, Baricitinib, Basiliximab, Batefenterol, BCG vaccine, Beclomethasone dipropionate, Becocalcidiol, Begelomab, Belantamab mafodotin, Belatacept, Belimumab, Belinostat, Bendamustine, Bendroflumethiazide, Benfluorex, Benidipine, Benorilate, Benoxaprofen, Benserazide, Benzatropine, Benzbromarone, Benznidazole, Benzoic acid, Benzthiazide, Benzydamine, Bepotastine, Betamethasone, Bevacizumab, Bexarotene, Bicalutamide, Bicisate, Biochanin A, Bisegliptin, Bismuth subgallate, Bismuth subsalicylate, Bisoprolol, Bisoxatin, Bitolterol, Bleomycin, Bleselumab, Blinatumomab, Blonanserin, Boceprevir, Bolandiol, Bolasterone, Boldenone, Bortezomib, Bosentan, Bosutinib, Brefeldin A, Brentuximab vedotin, Brequinar, Briakinumab, Brigatinib, Brincidofovir, Brivaracetam, Brodalumab, Bromazepam, Bromocriptine, Bromotheophylline, Bryostatin 1, Buformin, Bumadizone, Bumetanide, Buprenorphine, Bupropion, Buspirone, Busulfan, Butabarbital, Cabazitaxel, Cabergoline, Calcifediol, Calcitriol, Calcium carbonate, Calcium silicate, Calusterone, Canagliflozin, Canakinumab, Candicidin, Cannabidiol, Canrenoic acid, Canrenone, Capecitabine, Capmatinib, Capreomycin, Capsaicin, Carbamazepine, Carbaspirin calcium, Carbidopa, Carbomycin, Carboplatin, Carbutamide, Carfilzomib, Carmegliptin, Carmustine, Carprofen, Castanospermine, Cefacetrile, Cefaclor, Cefadroxil, Cefaloridine, Cefalotin, Cefamandole, Cefapirin, Cefatrizine, Cefazedone, Cefazolin, Cefbuperazone, Cefcapene, Cefdinir, Cefditoren, Cefepime, Cefetamet, Cefmenoxime, Cefmetazole, Cefminox, Cefodizime, Cefonicid, Cefoperazone, Ceforanide, Cefotaxime, Cefotetan, Cefotiam, Cefoxitin, Cefozopran, Cefpiramide, Cefpirome, Cefpodoxime, Cefprozil, Cefradine, Cefroxadine, Cefsulodin, Ceftaroline fosamil, Ceftazidime, Ceftezole, Ceftibuten, Ceftizoxime, Ceftobiprole, Ceftolozane, Ceftriaxone, Cefuroxime, Celecoxib, Celiprolol, Cenobamate, Cepeginterferon alfa-2B, Cephalexin, Cephaloglycin, Cephalothin Group, Ceritinib, Cerivastatin, Certolizumab pegol, Cethromycin, Cetirizine, Cevimeline, Chloral hydrate, Chlorambucil, Chloramphenicol, Chlormadinone, Chloroquine, Chlorothiazide, Chlorotrianisene, Chloroxylenol, Chlorpheniramine, Chlorpromazine, Chlorpropamide, Chlorthalidone, Chlorzoxazone, Cholecalciferol, Cholestyramine, Cholic Acid, Choline C 11, Choline magnesium trisalicylate, Choline salicylate, Chondroitin sulfate, Chromic chloride, Chromic citrate, Chromic nitrate, Chromium, Chromium gluconate, Chromium nicotinate, Chromous sulfate, Ciclesonide, Cicletanine, Cidofovir, Ciglitazone, Cilostazol, Cimetidine, Cimicoxib, Cinchocaine, Cinoxacin, Ciprofloxacin, Cisapride, Cisatracurium, Cisplatin, Cladribine, Clarithromycin, Clenbuterol, Clevidipine, Clindamycin, Clobazam, Clobetasol, Clobetasol propionate, Clofarabine, Clofenamide, Clomipramine, Clonazepam, Clonidine, Clonixin, Clopamide, Clopidogrel, Cloprednol, Cloprostenol, Clorazepic acid, Clorexolone, Clorindione, Clostebol, Clostridium tetani toxoid antigen (formaldehyde inactivated), Clove oil, Clozapine, Cobicistat, Cobimetinib, Codeine, Colchicine, Colistimethate, Colistin, Coltuximab ravtansine, Conivaptan, Conjugated estrogens, Copanlisib, Corifollitropin alfa, Corticorelin ovine triflutate, Corticotropin, Cortisone acetate, Cortivazol, Corynebacterium diphtheriae toxoid antigen (formaldehyde inactivated), Coumaphos, Coumarin, Crizotinib, Cyanocobalamin, Cyclopenthiazide, Cyclophosphamide, Cyclosporine, Cyclothiazide, Cyproterone acetate, Cytarabine, Dabigatran etexilate, Dabrafenib, Dacarbazine, Daclatasvir, Daclizumab, Dacomitinib, Dactinomycin, Dalfampridine, Danazol, Danoprevir, Dapagliflozin, Dapsone, Daptomycin, Darunavir, Dasatinib, Daunorubicin, Decamethonium, Decitabine, Deferasirox, Deferiprone, Deflazacort, Delafloxacin, Delavirdine, Demecarium, Demegestone, Denosumab, Deoxycholic acid, Deoxyspergualin, Dersalazine, Desipramine, Deslanoside, Desmopressin, Desogestrel, Desoximetasone, Desvenlafaxine, Deutetrabenazine, Dexamethasone, Dexamethasone isonicotinate, Dexibuprofen, Dexketoprofen, Dexlansoprazole, Dexloxiglumide, Dexmedetomidine, Dexpanthenol, Dexrabeprazole, Dexrazoxane, Dextran, Dextromethorphan, Diatrizoate, Diazepam, Diazoxide, Dichlorobenzyl alcohol, Dichlorvos, Diclofenac, Diclofenamide, Dicoumarol, Dicyclomine, Didanosine, Dienestrol, Dienogest, Diethylcarbamazine, Diethylstilbestrol, Difenpiramide, Difloxacin, Diflunisal, Difluocortolone, Digitoxin, Digoxin, Dihydroergocornine, Dihydroergocristine, Dihydroergocryptine, Dihydroergotamine, Dihydrostreptomycin, Dihydrotachysterol, Diltiazem, Dimercaprol, Dimetacrine, Dimethyl fumarate, Dimethyl sulfoxide, Dinutuximab, Diphenadione, Dipyridamole, Dirithromycin, Disopyramide, Distigmine, Disulfiram, Ditiocarb, DL-Methylephedrine, Dobutamine, Docetaxel, Dofetilide, Domperidone, Donepezil, Dopamine, Doramectin, Doravirine, Doripenem, Doxacurium, Doxazosin, Doxepin, Doxercalciferol, Doxifluridine, Doxofylline, Doxorubicin, Doxycycline, Dronedarone, Drospirenone, Droxicam, Droxidopa, Dulaglutide, Duloxetine, Durvalumab, Dutasteride, Dutogliptin, Duvelisib, Dyphylline, Ebastine, Ebola Zaire vaccine (live, attenuated), Ebselen, Eculizumab, Edoxaban, Edrophonium, Efalizumab, Efavirenz, Efonidipine, Elbasvir, Eldecalcitol, Elexacaftor, Elocalcitol, Elvitegravir, Emapalumab, Empagliflozin, Emtricitabine, Enalaprilat, Enasidenib, Englitazone, Enoxacin, Enrofloxacin, Entrectinib, Enzalutamide, Ephedra sinica root, Ephedrine, Epimestrol, Epinastine, Epinephrine, Epirizole, Epirubicin, Epitestosterone, Epitizide, Eplerenone, Epofolate, Epoprostenol, Epothilone D, Eprinomectin, Equol, Erdafitinib, Ergocalciferol, Ergotamine, Eribulin, Erlotinib, Ertapenem, Ertugliflozin, Erythromycin, Esomeprazole, Estazolam, Esterified estrogens, Estradiol, Estradiol acetate, Estradiol benzoate, Estradiol cypionate, Estradiol dienanthate, Estradiol valerate, Estramustine, Estriol, Estrone, Estrone sulfate, Eszopiclone, Etacrynic acid, Etafedrine, Etanercept, Ethambutol, Ethenzamide, Ethinylestradiol, Ethoxzolamide, Ethyl biscoumacetate, Ethynodiol diacetate, Etodolac, Etofenamate, Etomidate, Etonogestrel, Etoperidone, Etoposide, Etoricoxib, Etynodiol, Eucalyptus oil, Evening primrose oil, Everolimus, Evogliptin, Exenatide, Ezetimibe, Ezogabine, Famciclovir, Famotidine, Felodipine, Fenbufen, Fenofibrate, Fenofibric acid, Fenoldopam, Fenoprofen, Fenoterol, Fenproporex, Fenquizone, Fentanyl, Fenthion, Fentiazac, Fesoterodine, Finasteride, Fingolimod, Firocoxib, Flavoxate, Fleroxacin, Floctafenine, Flomoxef, Florbetaben (18F), Florbetapir (18F), Floxuridine, Fluasterone, Fluclorolone, Flucloxacillin, Fluconazole, Flucytosine, Fludarabine, Fludeoxyglucose (18F), Fludrocortisone, Fluindione, Flumazenil, Flumequine, Flunisolide, Flunixin, Fluocinolone acetonide, Fluocinonide, Fluocortin, Fluocortolone, Fluorescein, Fluorometholone, Fluorouracil, Fluoxymesterone, Fluperolone, Flupirtine, Fluprednidene, Fluprednisolone, Flurazepam, Flurbiprofen, Flurbiprofen axetil, Flurithromycin, Flutamide, Fluticasone, Fluticasone furoate, Fluticasone propionate, Fluvastatin, Fluvoxamine, Folic acid, Fomepizole, Fondaparinux, Formestane, Formononetin, Fosaprepitant, Foscarnet, Fosfomycin, Fosinopril, Fosphenytoin, Framycetin, Furosemide, Fusidic acid, G17DT, Gabapentin enacarbil, Gadobenic acid, Gadodiamide, Gadofosveset trisodium, Gadopentetic acid, Gadoteric acid, Gadoteridol, Galantamine, Gallamine, Gallamine triethiodide, Gallium nitrate, Ganciclovir, Garenoxacin, Gastric inhibitory polypeptide, Gatifloxacin, Gefitinib, Gemcitabine, Gemfibrozil, Gemifloxacin, Gemigliptin, Gemtuzumab ozogamicin, Geneticin, Gentamicin, Gentamicin C1a, Gestodene, Gestrinone, GI-5005, Gilteritinib, Gimeracil, Ginkgo biloba, Gitoformate, Givosiran, Glatiramer, Glibornuride, Gliclazide, Glimepiride, Glipizide, Gliquidone, Glisoxepide, GLPG-0492, Glyburide, Glycerol phenylbutyrate, Glycine betaine, Glycochenodeoxycholic Acid, Glycyrrhizic acid, Glymidine, Golimumab, Golodirsen, Goserelin, Gosogliptin, Gossypol, Grepafloxacin, Guacetisal, Guanethidine, Guanfacine, Guar gum, Guselkumab, Gusperimus, Haemophilus influenzae type B capsular polysaccharide meningococcal outer membrane protein conjugate antigen, Haemophilus influenzae type B strain 1482 capsular polysaccharide tetanus toxoid conjugate antigen, Haemophilus influenzae type B strain 20752 capsular polysaccharide tetanus toxoid conjugate antigen, Halofantrine, Haloperidol, Hepatitis A Vaccine, Hepatitis B Vaccine (Recombinant), Hexafluronium, Hexestrol, Hexoprenaline, Human adenovirus e serotype 4 strain cl-68578 antigen, Human interferon omega-1, Human rabies virus immune globulin, Huperzine A, Hydralazine, Hydrochlorothiazide, Hydrocortisone, Hydrocortisone acetate, Hydrocortisone butyrate, Hydrocortisone cypionate, Hydrocortisone phosphate, Hydrocortisone succinate, Hydroflumethiazide, Hydrolyzed Cephalothin, Hydromorphone, Hydrotalcite, Hydroxocobalamin, Hydroxychloroquine, Hydroxyethyl Starch, Hydroxyprogesterone caproate, Hydroxyurea, Hydroxyzine, Hygromycin B, Hypericin, Ibritumomab tiuxetan, Ibrutinib, Ibuprofen, Ibuproxam, Ibutilide, Icatibant, Icosapent, Icotinib, Idarubicin, Idarucizumab, Idebenone, Idelalisib, Ifosfamide, Ilaprazole, Iloperidone, Imatinib, Imidafenacin, Imidazole salicylate, Imipramine, Indacaterol, Indapamide, Indigotindisulfonic acid, Indinavir, Indisulam, Indobufen, Indocyanine green acid form, Indomethacin, Indoprofen, Inebilizumab, Inecalcitol, Infliximab, Influenza A virus A/Brisbane/59/2007(H1N1) antigen (propiolactone inactivated), Influenza A virus A/Brisbane/59/2007(H1N1) hemagglutinin antigen (propiolactone inactivated), Influenza A virus A/California/7/2009 (H1N1) live (attenuated) antigen, Influenza A virus A/California/7/2009 X-181 (H1N1) antigen (propiolactone inactivated), Influenza A virus A/California/7/2009 X-181 (H1N1) hemagglutinin antigen (propiolactone inactivated), Influenza A virus A/Perth/16/2009 (H3N2) live (attenuated) antigen, Influenza A virus A/Uruguay/716/2007(H3N2) antigen (propiolactone inactivated), Influenza A virus A/Victoria/210/2009 X-187 (H3N2) antigen (formaldehyde inactivated), Influenza A virus A/Victoria/210/2009 X-187 (H3N2) hemagglutinin antigen (formaldehyde inactivated), Influenza B virus B/Brisbane/60/2008 antigen (formaldehyde inactivated), Influenza B virus B/Brisbane/60/2008 antigen (propiolactone inactivated), Influenza B virus B/Brisbane/60/2008 hemagglutinin antigen (formaldehyde inactivated), Influenza B virus B/Brisbane/60/2008 hemagglutinin antigen (propiolactone inactivated), INGN 225, Inosine pranobex, Inositol, Inotersen, Insulin aspart, Insulin beef, Insulin degludec, Insulin detemir, Insulin glargine, Insulin glulisine, Insulin human, Insulin lispro, Insulin peglispro, Insulin pork, Insulin tregopil, Interferon alfa, Interferon alfa-2a, Recombinant, Interferon alfa-2b, Interferon alfa-n1, Interferon alfa-n3, Interferon alfacon-1, Interferon beta-1b, Interferon gamma-1b, Invert sugar, Iobenguane sulfate I-123, Iodixanol, Ioflupane I-123, Iopromide, Iothalamic acid, Ioversol, Ioxilan, Ipecac, Ipidacrine, Ipilimumab, Ipragliflozin, Irinotecan, Isavuconazole, Isepamicin, Isoetharine, Isoflavone, Isoflurophate, Isoniazid, Isoprenaline, Isosorbide, Isosorbide mononitrate, Isosulfan blue, Isotretinoin, Isoxicam, Isradipine, Istradefylline, Itraconazole, Ivacaftor, Ivosidenib, Ixabepilone, Ixazomib, Ixekizumab, Japanese encephalitis virus strain sa 14-14-2 antigen (formaldehyde inactivated), Josamycin, Kanamycin, Kebuzone, Ketamine, Ketazolam, Ketoconazole, Ketoprofen, Ketorolac, Kitasamycin, KOS-1584, Labetalol, Lacosamide, Lafutidine, Lamivudine, Lamotrigine, Lanatoside C, Lansoprazole, Lapatinib, Latamoxef, Lavoltidine, Ledipasvir, Lefamulin, Leflunomide, Lemborexant, Lenalidomide, Lenvatinib, Lercanidipine, Lesinurad, Letermovir, Leuprolide, Levacetylmethadol, Levamlodipine, Levobupivacaine, Levocarnitine, Levocetirizine, Levofloxacin, Levomilnacipran, Levonorgestrel, Levosalbutamol, Licofelone, Lidocaine, Linagliptin, Linezolid, Liothyronine, Liraglutide, Lisinopril, Lithium carbonate, Lithium cation, Lithium citrate, Lithium hydroxide, Lixisenatide, Lobeglitazone, Lofexidine, Lomefloxacin, Lomitapide, Lomustine, Lonafarnib, Lonazolac, Lonidamine, Loperamide, Lopinavir, Loracarbef, Loratadine, Lorazepam, Lorcaserin, Lorlatinib, Lornoxicam, Lorpiprazole, Lorvotuzumab mertansine, Losartan, Lovastatin, Loxapine, Loxoprofen, Lubiprostone, Lumateperone, Lumiracoxib, Lynestrenol, Macitentan, Magaldrate, Magnesium, Magnesium carbonate, Magnesium chloride, Magnesium hydroxide, Magnesium oxide, Magnesium peroxide, Magnesium salicylate, Magnesium silicate, Magnesium trisilicate, Mangafodipir, Mannitol, Maprotiline, Maxacalcitol, Mebutizide, Mecamylamine, Mecasermin, Mechlorethamine, Meclofenamic acid, Medical Cannabis, Medroxyprogesterone acetate, Mefenamic acid, Mefloquine, Mefruside, Megestrol acetate, Melengestrol, Meloxicam, Melperone, Melphalan, Memantine, Mepartricin, Meperidine, Mepivacaine, Mepolizumab, Meprednisone, Mercaptopurine, Meropenem, Mersalyl, Mesalazine, Mesterolone, Mestranol, Metahexamide, Metamfetamine, Metamizole, Metaxalone, Metenolone, Metformin, Methadone, Methallenestril, Methanesulfonyl Fluoride, Methantheline, Methazolamide, Methimazole, Methotrexate, Methoxsalen, Methyclothiazide, Methyl salicylate, Methyldopa, Methylene blue, Methylnaltrexone, Methylphenidate, Methylphosphinic Acid, Methylprednisolone, Methylprednisone, Methyltestosterone, Methysergide, Metiamide, Meticrane, Metildigoxin, Metoclopramide, Metocurine, Metocurine iodide, Metolazone, Metoprolol, Metreleptin, Metrifonate, Metronidazole, Metyrapone, Mibolerone, Midazolam, Midecamycin, Midostaurin, Mifamurtide, Mifepristone, Migalastat, Miglitol, Milnacipran, Milrinone, Minaprine, Miocamycin, Mirabegron, Mirvetuximab Soravtansine, Mitemcinal, Mitiglinide, Mitomycin, Mitotane, Mitoxantrone, Mivacurium, Mizoribine, Moderna COVID-19 Vaccine, Modified vaccinia ankara, Mofebutazone, Mometasone, Mometasone furoate, Monomethyl fumarate, Morniflumate, Moxestrol, Moxifloxacin, Moxisylyte, Muromonab, Muzolimine, Mycophenolate mofetil, Mycophenolic acid, N-acetyltyrosine, N-methylnicotinamide, Nabiximols, Nabumetone, Nadolol, Naldemedine, Nalidixic acid, Nalmefene, Naloxone, Nandrolone, Nandrolone decanoate, Nandrolone phenpropionate, Naproxen, Natalizumab, Nateglinide, NBI-6024, Neamine, Nedaplatin, Nedocromil, Nefazodone, Nelarabine, Nelfinavir, Nemonoxacin, Neomycin, Neosaxitoxin, Neostigmine, Neratinib, Netilmicin, Netoglitazone, Netupitant, Nevirapine, Nicardipine, Nicorandil, Nifedipine, Nifenazone, Nilotinib, Nilutamide, Nimesulide, Nintedanib, Niperotidine, Nisoldipine, Nitrendipine, Nitric Oxide, Nitroaspirin, Nitrofurantoin, Nitroprusside, Nizatidine, NN344, Nomegestrol, Nomegestrol acetate, Norelgestromin, Norepinephrine, Norethindrone enanthate, Norethisterone, Norethynodrel, Norfloxacin, Norgestimate, Norgestrel, Norgestrienone, Nortriptyline, NS-398, Obinutuzumab, Ocrelizumab, Octinoxate, Octylphenoxy polyethoxyethanol, Ofloxacin, Olanzapine, Olaparib, Oleandomycin, Oliceridine, Olmesartan, Olodaterol, Olsalazine, Omarigliptin, Omeprazole, Ondansetron, Opium, Orbifloxacin, Orciprenaline, Ormeloxifene, Oseltamivir, Osimertinib, Oxabolone cipionate, Oxacillin, Oxaliplatin, Oxandrolone, Oxaprozin, Oxazepam, Oxolinic acid, Oxybenzone, Oxybutynin, Oxycodone, Oxymetholone, Oxyphenbutazone, Oxyquinoline, Ozanimod, p-Coumaric acid, Paclitaxel, Palbociclib, Paliperidone, Palonosetron, Pamidronic acid, Pancuronium, Panobinostat, Pantoprazole, Paramethasone, Paraoxon, Parecoxib, Paricalcitol, Paritaprevir, Paromomycin, Patent Blue, Patupilone, Pazopanib, Pazufloxacin, Peficitinib, Pefloxacin, Pegaptanib, Pegaspargase, Peginesatide, Peginterferon alfa-2a, Peginterferon alfa-2b, Peginterferon beta-1a, Pegvisomant, Pemetrexed, Penbutolol, Penicillamine, Pentaerythritol tetranitrate, Pentamidine, Pentastarch, Pentetic acid, Pentobarbital, Pentostatin, Pentoxifylline, Perampanel, Perindopril, Permethrin, Pertussis vaccine, PEV3A, Pexidartinib, PF-00610355, Phenazopyridine, Phenelzine, Phenformin, Phenindione, Phenobarbital, Phenprocoumon, Phenserine, Phentermine, Phentolamine, Phenyl aminosalicylate, Phenylacetic acid, Phenylalanine, Phenylbutazone, Phenylbutyric acid, Phenylephrine, Phenylpropanolamine, Phenytoin, Pholcodine, Phosphocreatine, Phosphoric acid, Phylloquinone, Physostigmine, Picosulfuric acid, Pidotimod, Pilsicainide, Pimecrolimus, Pimozide, Pindolol, Pioglitazone, Pipecuronium, Pipemidic acid, Piperacillin, Piracetam, Pirarubicin, Pirbuterol, Piretanide, Pirfenidone, Pirlindole, Piroxicam, Pirprofen, Pitavastatin, Pitolisant, Plazomicin, Plerixafor, Polmacoxib, Polyestradiol phosphate, Polyethylene glycol 400, Polythiazide, Pomalidomide, Ponatinib, Posaconazole, Posiphen, Potassium, Potassium acetate, Potassium bicarbonate, Potassium cation, Potassium chloride, Potassium citrate, Potassium nitrate, Potassium perchlorate, Potassium sulfate, Pralatrexate, Pralidoxime, Pralsetinib, Pramipexole, Pramlintide, Pranlukast, Prasterone sulfate, Prasugrel, Pravastatin, Praziquantel, Prednisolone, Prednisone, Prednylidene, Pregabalin, Probenecid, Procainamide, Procaine, Procaine benzylpenicillin, Procarbazine, Procaterol, Prochlorperazine, Profenamine, Progesterone, Proglumetacin, Promestriene, Promethazine, Propacetamol, Propantheline, Propiverine, Propranolol, Propylthiouracil, Propyphenazone, Proquazone, Protokylol, Prucalopride, Prulifloxacin, Puromycin, Pyrantel, Pyrazinamide, Pyridostigmine, Pyridoxine, Pyrithione, Quetiapine, Quinacrine, Quinestrol, Quinethazone, Quingestanol, Quinidine, Quinine, R,S-Warfarin alcohol, Rabeprazole, Rabies virus inactivated antigen, A, Rabies virus inactivated antigen, B, Racepinephrine, Raltitrexed, Ramelteon, Ranitidine, Ranolazine, Rapacuronium, Rasagiline, Ravulizumab, Regorafenib, Regramostim, Remogliflozin etabonate, Repaglinide, Reserpine, Resorcinol, Retapamulin, Ribavirin, Ribociclib, Ribostamycin, Ridaforolimus, Rifampicin, Rilonacept, Rimegepant, Rindopepimut, Risankizumab, Risperidone, Ritodrine, Ritonavir, Rituximab, Rivaroxaban, Rivastigmine, Rivoglitazone, Rizatriptan, Robenacoxib, Rocuronium, Rofecoxib, Roflumilast, Rokitamycin, Rolofylline, Romidepsin, Ropivacaine, Rosiglitazone, Rosoxacin, Rosuvastatin, Rotavirus vaccine, Roxatidine acetate, Roxithromycin, Rozanolixizumab, Rubella virus vaccine, Rufinamide, Rufloxacin, Ruxolitinib, S,R-Warfarin alcohol, Sacubitril, Sagopilone, Salbutamol, Salicylamide, Salicylic acid, Salmeterol, Salmon calcitonin, Salsalate, Saquinavir, Sarafloxacin, Sarilumab, Satralizumab, Saxagliptin, SC-236, Secobarbital, Secukinumab, Segesterone acetate, Selamectin, Selenious acid, Selenium, Selpercatinib, Selumetinib, Semaglutide, Seocalcitol, Sibutramine, Sildenafil, Siltuximab, Simeprevir, Simvastatin, Siponimod, Sipuleucel-T, Sirolimus, Sirukumab, Sisomicin, Sitafloxacin, Sitagliptin, Smallpox (Vaccinia) Vaccine, Live, Sodium acetate, Sodium aurothiomalate, Sodium bicarbonate, Sodium fluoride, Sodium sulfate, Sofosbuvir, Solithromycin, Solriamfetol, Sonidegib, Sorafenib, Sorbitol, Sotagliflozin, Sparfloxacin, Spiradoline, Spiramycin, Spironolactone, SRP 299, St. John's Wort, Stanozolol, Stepronin, Stiripentol, Streptomycin, Streptozocin, Strontium chloride, Succinylcholine, Sucralfate, Sulbactam, Sulfadiazine, Sulfamethoxazole, Sulfasalazine, Sulfinpyrazone, Sulfisoxazole, Sulindac, Sulpiride, Sumatriptan, Sunitinib, Suvorexant, Suxibuzone, Synthetic Conjugated Estrogens, A, Synthetic Conjugated Estrogens, B, Tacrine, Tacrolimus, Tadalafil, Talniflumate, Tamoxifen, Tamsulosin, Tasimelteon, Taspoglutide, Taurocholic acid, Taxifolin, Tazemetostat, Tecemotide, Technetium Tc-99m ciprofloxacin, Technetium Tc-99m exametazime, Technetium Tc-99m mebrofenin, Technetium Tc-99m oxidronate, Technetium Tc-99m pyrophosphate, Teduglutide, Tegafur, Telaprevir, Telavancin, Telithromycin, Telmisartan, Temafloxacin, Temazepam, Temozolomide, Temsirolimus, Teneligliptin, Tenidap, Teniposide, Tenofovir, Tenofovir alafenamide, Tenofovir disoproxil, Tenoxicam, Tepoxalin, Terbutaline, Terfenadine, Teriflunomide, Testolactone, Testosterone, Testosterone cypionate, Testosterone enantate benzilic acid hydrazone, Testosterone enanthate, Testosterone propionate, Testosterone succinate, Testosterone undecanoate, Tetracycline, Tetradecyl hydrogen sulfate (ester), Tetrandrine, Tezacaftor, TG4010, Thalidomide, Theobromine, Theophylline, Thiabendazole, Thiethylperazine, Thiosalicylic acid, Thiotepa, Tianeptine, Tiapride, Tiaprofenic acid, Tibolone, Ticlopidine, Tienilic acid, Tildipirosin, Tilmicosin, Tiludronic acid, Timolol, Tinidazole, Tinoridine, Tioclomarol, Tioguanine, Tiopronin, Tiotropium, Tipranavir, Tirofiban, Tirzepatide, Tixocortol, Tobramycin, Tocilizumab, Tocopherol, Tofacitinib, Tofogliflozin, Tolazamide, Tolbutamide, Tolcapone, Tolfenamic acid, Tolmetin, Toloxatone, Tolterodine, Tolvaptan, Topiramate, Topiroxostat, Topotecan, Torasemide, Tositumomab, Trabectedin, Tramadol, Trametinib, Trastuzumab, Trastuzumab emtansine, Trazodone, Trestolone, Trestolone acetate, Tretamine, Tretinoin, Triamcinolone, Triamterene, Triazolam, Trichlormethiazide, Triethylenetetramine, Triflupromazine, Trifluridine, Trilostane, Trimebutine, Trimethoprim, Trimetrexate, Triptolide, Trofosfamide, Troglitazone, Troleandomycin, Tropisetron, Trovafloxacin, Tubocurarine, Tucatinib, Tylosin, Tylvalosin, Typhoid vaccine, Typhoid Vaccine Live, Typhoid Vi polysaccharide vaccine, Tyrothricin, Udenafil, Ularitide, Ulipristal, Ursodeoxycholic acid, Vaborbactam, Valaciclovir, Valbenazine, Valdecoxib, Valganciclovir, Valinomycin, Vancomycin, Vandetanib, Vardenafil, Varenicline, Varicella Zoster Vaccine (Live/attenuated), Varicella Zoster Vaccine (Recombinant), Vecuronium, Vedolizumab, Vemurafenib, Venetoclax, Venlafaxine, Verapamil, Vibrio cholerae CVD 103-HgR strain live antigen, Vicriviroc, Vilanterol, Vildagliptin, Viloxazine, Vinblastine, Vincristine, Vindesine, Vinflunine, Vinorelbine, Vitamin D, Vitespen, Voclosporin, Voglibose, Vorapaxar, Voriconazole, Vorinostat, Vortioxetine, Warfarin, Wortmannin, Xipamide, Yellow Fever Vaccine, Yersinia pestis 195/p antigen (formaldehyde inactivated), Zafirlukast, Zaleplon, Zaltoprofen, Zanamivir, Zanubrutinib, Zeranol, Zidovudine, Ziprasidone, Zolpidem, Zomepirac, Zonisamide, Zuclopenthixol" />
          <attvalue for="13" value="Budesonide" />
          <attvalue for="14" value="https://www.drugbank.ca/structures/DB01222/image.svg" />
          <attvalue for="15" value="Drug" />
          <attvalue for="16" value="12" />
          <attvalue for="17" value="0.2305060031279766" />
          <attvalue for="18" value="0.0" />
          <attvalue for="19" value="0.053387613589312176" />
          <attvalue for="20" value="1.0" />
          <attvalue for="21" value="60" />
          <attvalue for="22" value="#FC5F67" />
          <attvalue for="23" value="#FB3640" />
        </attvalues>
      </node>
      <node id="Oseltamivir" label="Oseltamivir">
        <attvalues>
          <attvalue for="0" value="DB00198" />
          <attvalue for="1" value="CCC(CC)O[C@@H]1C=C(C[C@@H]([C@H]1NC(=O)C)N)C(=O)OCC" />
          <attvalue for="2" value="J" />
          <attvalue for="3" value="J05" />
          <attvalue for="4" value="J05A" />
          <attvalue for="5" value="J05AH" />
          <attvalue for="6" value="J05AH02" />
          <attvalue for="7" value="Neuraminidase, Sialidase-1, Sialidase-2" />
          <attvalue for="8" value="Liver carboxylesterase 1" />
          <attvalue for="9" value="" />
          <attvalue for="10" value="Multidrug resistance-associated protein 4, Solute carrier family 15 member 1, Solute carrier family 22 member 8" />
          <attvalue for="11" value="Not Available, Enzyme, Enzyme" />
          <attvalue for="12" value="Abacavir, Acarbose, Aceclofenac, Acemetacin, Acetaminophen, Acetazolamide, Acetylsalicylic acid, Aclidinium, Acrivastine, Acyclovir, Adefovir, Adefovir dipivoxil, Adenovirus type 7 vaccine live, Albutrepenonacog alfa, Alclofenac, Aldesleukin, Allopurinol, Allylestrenol, Almasilate, Alminoprofen, Almotriptan, Alogliptin, Alprazolam, Amantadine, Amikacin, Amiloride, Aminohippuric acid, Aminophenazone, Amitriptyline, Ammonium chloride, Amoxicillin, Amphetamine, Amphotericin B, Ampicillin, Amrinone, Ancestim, Anthrax vaccine, Antihemophilic Factor (Recombinant), PEGylated, Antipyrine, Antithrombin III human, Antrafenine, Apalutamide, Apramycin, Apremilast, Arbekacin, Arformoterol, Arotinolol, Arsenic trioxide, Aspartame, Ataluren, Atazanavir, Atomoxetine, Auranofin, Aurothioglucose, Avatrombopag, Azacitidine, Azapropazone, Azathioprine, Azelaic acid, Azosemide, Aztreonam, Bacillus calmette-guerin substrain connaught live antigen, Bacillus calmette-guerin substrain danish 1331 live antigen, Bacillus calmette-guerin substrain tice live antigen, Bacitracin, Baclofen, Balsalazide, Baricitinib, BCG vaccine, Bendroflumethiazide, Benorilate, Benoxaprofen, Benserazide, Benzatropine, Benznidazole, Benzoic acid, Benzthiazide, Benzydamine, Benzylpenicillin, Bepotastine, Bicisate, Bismuth subgallate, Bisoprolol, Bisoxatin, Bleomycin, Blonanserin, Brincidofovir, Brivaracetam, Bromazepam, Bromotheophylline, Budesonide, Bumadizone, Bumetanide, Bupropion, Buspirone, Butabarbital, Cabotegravir, Canagliflozin, Canrenoic acid, Canrenone, Capecitabine, Capreomycin, Caprylic acid, Carbamazepine, Carbaspirin calcium, Carbidopa, Carboplatin, Carmustine, Carprofen, Cefacetrile, Cefaclor, Cefadroxil, Cefaloridine, Cefalotin, Cefamandole, Cefapirin, Cefatrizine, Cefazedone, Cefazolin, Cefbuperazone, Cefcapene, Cefdinir, Cefditoren, Cefepime, Cefetamet, Cefmenoxime, Cefmetazole, Cefminox, Cefodizime, Cefonicid, Cefoperazone, Ceforanide, Cefotaxime, Cefotetan, Cefotiam, Cefoxitin, Cefozopran, Cefpiramide, Cefpirome, Cefpodoxime, Cefprozil, Cefradine, Cefroxadine, Cefsulodin, Ceftaroline fosamil, Ceftazidime, Ceftezole, Ceftibuten, Ceftizoxime, Ceftobiprole, Ceftolozane, Ceftriaxone, Cefuroxime, Celecoxib, Cephalexin, Cephaloglycin, Cephalothin Group, Certolizumab pegol, Cetirizine, Cevimeline, Chloral hydrate, Chloroquine, Chlorothiazide, Chloroxylenol, Chlorpromazine, Chlorpropamide, Chlorthalidone, Chlorzoxazone, Cholic Acid, Choline C 11, Choline magnesium trisalicylate, Choline salicylate, Chondroitin sulfate, Chromic chloride, Chromic citrate, Chromic nitrate, Chromium, Chromium gluconate, Chromium nicotinate, Chromous sulfate, Cicletanine, Cidofovir, Cilastatin, Cilostazol, Cimetidine, Cimicoxib, Ciprofloxacin, Cisplatin, Clevidipine, Clobazam, Clofarabine, Clofenamide, Clomipramine, Clonazepam, Clonixin, Clopamide, Clorazepic acid, Clorexolone, Clove oil, Clozapine, Codeine, Colchicine, Colistimethate, Colistin, Conivaptan, Conjugated estrogens, Corifollitropin alfa, Cyanocobalamin, Cyclopenthiazide, Cyclosporine, Cyclothiazide, Dabigatran etexilate, Dabrafenib, Dacarbazine, Dalfampridine, Dapagliflozin, Daptomycin, Deferiprone, Delafloxacin, Desipramine, Desmopressin, Desvenlafaxine, Deutetrabenazine, Dexibuprofen, Dexketoprofen, Dexmedetomidine, Dexpanthenol, Dexrazoxane, Dextran, Diatrizoate, Diazepam, Diazoxide, Dichlorobenzyl alcohol, Diclofenac, Diclofenamide, Dicyclomine, Didanosine, Dienogest, Difenpiramide, Diflunisal, Difluocortolone, Digoxin, Dihydrostreptomycin, Dimercaprol, Dimetacrine, Dimethyl sulfoxide, Dinoprostone, Disopyramide, DL-Methylephedrine, Dobutamine, Dolutegravir, Dopamine, Doripenem, Doxacurium, Doxepin, Doxycycline, Dronedarone, Drospirenone, Droxicam, Droxidopa, Duloxetine, Dyphylline, Edoxaban, Edrophonium, Efonidipine, Emtricitabine, Enalapril, Enalaprilat, Enasidenib, Enzalutamide, Epirizole, Epitizide, Eplerenone, Epoprostenol, Ertapenem, Ertugliflozin, Esomeprazole, Estazolam, Estradiol, Estradiol acetate, Estradiol cypionate, Estradiol dienanthate, Estradiol valerate, Estrone sulfate, Eszopiclone, Etacrynic acid, Etafedrine, Ethambutol, Ethenzamide, Ethoxzolamide, Etodolac, Etofenamate, Etomidate, Etonogestrel, Etoperidone, Etoricoxib, Eucalyptus oil, Evening primrose oil, Ezogabine, Famotidine, Favipiravir, Fenbufen, Fenofibrate, Fenofibric acid, Fenoldopam, Fenoprofen, Fenproporex, Fenquizone, Fentanyl, Fentiazac, Fesoterodine, Firocoxib, Flavoxate, Floctafenine, Flomoxef, Florbetaben (18F), Florbetapir (18F), Floxuridine, Fluconazole, Flucytosine, Fludeoxyglucose (18F), Flumazenil, Flunixin, Fluocinolone acetonide, Flupirtine, Flurazepam, Flurbiprofen, Flutamide, Fluvoxamine, Folic acid, Fomepizole, Fondaparinux, Formestane, Foscarnet, Fosfomycin, Fosinopril, Framycetin, Furosemide, Gabapentin enacarbil, Gadobenic acid, Gadodiamide, Gadofosveset trisodium, Gadopentetic acid, Gadoteric acid, Gadoteridol, Ganciclovir, Gemcitabine, Gemfibrozil, Geneticin, Gentamicin, Gentamicin C1a, Gimeracil, Givosiran, Glipizide, Glutaric Acid, Glycerol phenylbutyrate, Golodirsen, Goserelin, Guacetisal, Guanethidine, Guanfacine, Guanidine, Haloperidol, Human adenovirus e serotype 4 strain cl-68578 antigen, Hydralazine, Hydrochlorothiazide, Hydroflumethiazide, Hydrolyzed Cephalothin, Hydromorphone, Hydroxocobalamin, Hydroxyethyl Starch, Hygromycin B, Ibuprofen, Ibuproxam, Ibutilide, Icatibant, Icosapent, Idarucizumab, Idebenone, Ifosfamide, Imidafenacin, Imidazole salicylate, Imipramine, Indapamide, Indigotindisulfonic acid, Indisulam, Indobufen, Indomethacin, Indoprofen, Inosine pranobex, Inositol, Inotersen, Invert sugar, Iobenguane sulfate I-123, Iodixanol, Ioflupane I-123, Iopromide, Iothalamic acid, Ioversol, Ioxilan, Ipecac, Ipilimumab, Isepamicin, Isoflavone, Isoniazid, Isosorbide, Isosorbide mononitrate, Isosulfan blue, Isotretinoin, Isoxicam, Isradipine, Ivosidenib, Ixazomib, Kanamycin, Kebuzone, Ketamine, Ketazolam, Ketoprofen, Ketorolac, Labetalol, Lamivudine, Lamotrigine, Lansoprazole, Latamoxef, Ledipasvir, Lenalidomide, Lenvatinib, Lesinurad, Letermovir, Leucovorin, Leuprolide, Levobupivacaine, Levocarnitine, Levocetirizine, Levofloxacin, Levomilnacipran, Levosalbutamol, Liothyronine, Liotrix, Lisinopril, Lithium carbonate, Lithium cation, Lithium citrate, Lithium hydroxide, Lixisenatide, Lofexidine, Lonazolac, Lopinavir, Loracarbef, Lorazepam, Lorcaserin, Lornoxicam, Lorpiprazole, Loxoprofen, Lubiprostone, Lumiracoxib, Macitentan, Magnesium carbonate, Magnesium chloride, Magnesium hydroxide, Magnesium salicylate, Magnesium trisilicate, Mangafodipir, Mannitol, Maprotiline, Mebutizide, Mecamylamine, Meclofenamic acid, Medroxyprogesterone acetate, Mefenamic acid, Mefruside, Megestrol acetate, Melatonin, Meloxicam, Melperone, Memantine, Meperidine, Mepivacaine, Mercaptopurine, Meropenem, Mersalyl, Mesalazine, Metamfetamine, Metamizole, Metaxalone, Metformin, Methadone, Methazolamide, Methimazole, Methotrexate, Methoxsalen, Methyclothiazide, Methyldopa, Methylene blue, Methylnaltrexone, Methylphenidate, Methyltestosterone, Meticrane, Metoclopramide, Metolazone, Metoprolol, Metyrapone, Midazolam, Migalastat, Milnacipran, Milrinone, Minocycline, Mirabegron, Mofebutazone, Morniflumate, Moxisylyte, Muzolimine, Mycophenolate mofetil, Mycophenolic acid, N-acetyltyrosine, N-methylnicotinamide, Nabumetone, Nadolol, Naldemedine, Nalmefene, Naloxone, Naproxen, Nateglinide, Neamine, Nedaplatin, Nedocromil, Nefazodone, Neomycin, Netilmicin, Nicorandil, Nifedipine, Nifenazone, Nilutamide, Nimesulide, Nisoldipine, Nitric Oxide, Nitroaspirin, Nitrofurantoin, Nitroprusside, Novobiocin, NS-398, Octinoxate, Olsalazine, Opium, Ouabain, Oxabolone cipionate, Oxacillin, Oxaprozin, Oxazepam, Oxybenzone, Oxyphenbutazone, Oxyquinoline, Oxytetracycline, Paliperidone, Palonosetron, Pamidronic acid, Pantoprazole, Parecoxib, Paromomycin, Patent Blue, Pegaptanib, Peginesatide, Pemetrexed, Penbutolol, Pentaerythritol tetranitrate, Pentamidine, Pentastarch, Pentetic acid, Pentobarbital, Pentostatin, Pentoxifylline, Perindopril, Permethrin, Phenazopyridine, Phenelzine, Phentolamine, Phenylbutazone, Pholcodine, Phosphocreatine, Phosphoric acid, Phylloquinone, Picosulfuric acid, Pidotimod, Pindolol, Piperacillin, Piracetam, Piretanide, Pirlindole, Piroxicam, Pirprofen, Pitolisant, Plazomicin, Plerixafor, Polyethylene glycol 400, Polythiazide, Pomalidomide, Potassium, Potassium acetate, Potassium bicarbonate, Potassium cation, Potassium chloride, Potassium citrate, Potassium nitrate, Potassium perchlorate, Potassium sulfate, Pradigastat, Pralatrexate, Pralidoxime, Pramipexole, Prasugrel, Pravastatin, Prednisone, Pregabalin, Probenecid, Procainamide, Procaine benzylpenicillin, Proglumetacin, Promethazine, Propacetamol, Propantheline, Propiverine, Propranolol, Propyphenazone, Proquazone, Prucalopride, Puromycin, Pyrantel, Pyrazinamide, Pyridoxine, Pyrithione, Quetiapine, Quinethazone, Quinidine, Rabeprazole, Ramelteon, Ranitidine, Ranolazine, Rasagiline, Reserpine, Resorcinol, Ribavirin, Ribostamycin, Rifampicin, Rivaroxaban, Rizatriptan, Robenacoxib, Rofecoxib, Roflumilast, Rolofylline, Ropivacaine, Rosiglitazone, Rosuvastatin, Rubella virus vaccine, Rucaparib, Ruxolitinib, Sacubitril, Salbutamol, Salicylamide, Salicylic acid, Salmon calcitonin, Salsalate, Saxagliptin, SC-236, Secobarbital, Selenious acid, Selenium, Sibutramine, Sisomicin, Sitagliptin, Sodium acetate, Sodium aurothiomalate, Sodium fluoride, Sodium sulfate, Sofosbuvir, Solriamfetol, Sorafenib, Sorbitol, Spiradoline, Spironolactone, Stiripentol, Streptomycin, Strontium chloride, Sucralfate, Sulbactam, Sulfadiazine, Sulfamethoxazole, Sulfasalazine, Sulindac, Sumatriptan, Suxibuzone, Synthetic Conjugated Estrogens, A, Synthetic Conjugated Estrogens, B, Tacrolimus, Tadalafil, Tafamidis, Talniflumate, Tamsulosin, Tasimelteon, Taurocholic acid, Tazobactam, Technetium Tc-99m exametazime, Technetium Tc-99m mebrofenin, Technetium Tc-99m oxidronate, Technetium Tc-99m pyrophosphate, Teduglutide, Tegafur, Telavancin, Temazepam, Temozolomide, Tenidap, Tenofovir, Tenofovir alafenamide, Tenofovir disoproxil, Tenoxicam, Tepoxalin, Terbutaline, Teriflunomide, Testolactone, Testosterone, Testosterone cypionate, Testosterone enanthate, Testosterone propionate, Testosterone undecanoate, Tetracycline, Tetradecyl hydrogen sulfate (ester), Theobromine, Thiabendazole, Thiethylperazine, Tiapride, Tiaprofenic acid, Ticlopidine, Tienilic acid, Tiludronic acid, Timolol, Tinidazole, Tinoridine, Tiopronin, Tiotropium, Tirofiban, Tixocortol, Tobramycin, Tocopherol, Tolazamide, Tolbutamide, Tolcapone, Tolfenamic acid, Tolmetin, Toloxatone, Tolterodine, Tolvaptan, Topiramate, Topiroxostat, Topotecan, Torasemide, Tositumomab, Tramadol, Trametinib, trans-2-hydroxycinnamic acid, Triamterene, Triazolam, Trichlormethiazide, Triethylenetetramine, Trifluridine, Trimebutine, Trimethoprim, Trimetrexate, Tropisetron, Typhoid Vaccine Live, Ularitide, Vaborbactam, Valaciclovir, Valbenazine, Valdecoxib, Valganciclovir, Valproic acid, Vancomycin, Varenicline, Varicella Zoster Vaccine (Live/attenuated), Venlafaxine, Verapamil, Vibrio cholerae CVD 103-HgR strain live antigen, Vilanterol, Viloxazine, Vortioxetine, Warfarin, Xipamide, Yellow Fever Vaccine, Zaleplon, Zaltoprofen, Zanamivir, Zidovudine, Zomepirac, Zonisamide" />
          <attvalue for="13" value="Oseltamivir" />
          <attvalue for="14" value="https://www.drugbank.ca/structures/DB00198/image.svg" />
          <attvalue for="15" value="Drug" />
          <attvalue for="16" value="0" />
          <attvalue for="17" value="0.0" />
          <attvalue for="18" value="0.0" />
          <attvalue for="19" value="6.657397745315427e-34" />
          <attvalue for="20" value="0" />
          <attvalue for="21" value="0" />
          <attvalue for="22" value="#FC5F67" />
          <attvalue for="23" value="#FB3640" />
        </attvalues>
      </node>
      <node id="Prednisolone acetate" label="Prednisolone acetate">
        <attvalues>
          <attvalue for="0" value="DB15566" />
          <attvalue for="1" value="CC(=O)OCC(=O)[C@]1(CC[C@@H]2[C@@]1(C[C@@H]([C@H]3[C@H]2CCC4=CC(=O)C=C[C@]34C)O)C)O" />
          <attvalue for="2" value="Not Available" />
          <attvalue for="3" value="Not Available" />
          <attvalue for="4" value="Not Available" />
          <attvalue for="5" value="Not Available" />
          <attvalue for="6" value="Not Available" />
          <attvalue for="7" value="Glucocorticoid receptor" />
          <attvalue for="8" value="Cytochrome P450 3A4" />
          <attvalue for="9" value="Corticosteroid-binding globulin, Serum albumin" />
          <attvalue for="10" value="Solute carrier organic anion transporter family member 1A2, Multidrug resistance protein 1" />
          <attvalue for="11" value="Transcription factor" />
          <attvalue for="12" value="(R)-warfarin, (S)-Warfarin, 1-Testosterone, 1,10-Phenanthroline, 16-Bromoepiandrosterone, 19-norandrostenedione, 1alpha-Hydroxyvitamin D5, 1alpha,24S-Dihydroxyvitamin D2, 2,4-thiazolidinedione, 4-hydroxycoumarin, 4-Hydroxytestosterone, 5-androstenedione, 9-aminocamptothecin, Abametapir, Abediterol, Abemaciclib, Acalabrutinib, Acarbose, Aceclofenac, Acemetacin, Acenocoumarol, Acetohexamide, Acetyldigitoxin, Acetyldigoxin, Acetylsalicylic acid, Acotiamide, Adenovirus type 7 vaccine live, AICA ribonucleotide, Albendazole, Albiglutide, Alclofenac, Alcuronium, Alectinib, Alfacalcidol, Allicin, Allylestrenol, Alminoprofen, Alogliptin, Alpelisib, Ambenonium, AMG-222, Aminoglutethimide, Aminophenazone, Aminophylline, Amiodarone, Amlodipine, Amphotericin B, Anagliptin, Androstenediol, Androstenedione, Anthrax immune globulin human, Anthrax vaccine, Antipyrine, Antrafenine, Aprotinin, Arbutamine, Arformoterol, Aripiprazole, Aripiprazole lauroxil, Astemizole, Atamestane, Atazanavir, Atracurium, Atracurium besylate, Axitinib, Azapropazone, Azithromycin, Azosemide, Bacillus calmette-guerin substrain connaught live antigen, Bacillus calmette-guerin substrain danish 1331 live antigen, Bacillus calmette-guerin substrain tice live antigen, Balaglitazone, Balsalazide, Bambuterol, Baricitinib, Batefenterol, BCG vaccine, Becocalcidiol, Bendroflumethiazide, Benfluorex, Benorilate, Benoxaprofen, Benzoic acid, Benzthiazide, Benzydamine, Bicalutamide, Bisegliptin, Bitolterol, Bolandiol, Bolasterone, Boldenone, Bortezomib, Bosutinib, Brentuximab vedotin, Brigatinib, Bromocriptine, Buformin, Bumadizone, Bumetanide, Busulfan, Cabazitaxel, Cabergoline, Calcifediol, Calcitriol, Calusterone, Canagliflozin, Capsaicin, Carbamazepine, Carbaspirin calcium, Carbutamide, Carmegliptin, Carprofen, Celecoxib, Celiprolol, Cenobamate, Cephalexin, Ceritinib, Chlormadinone, Chlorothiazide, Chlorpromazine, Chlorpropamide, Chlorthalidone, Cholecalciferol, Cholestyramine, Choline magnesium trisalicylate, Ciglitazone, Cimicoxib, Cinchocaine, Cinoxacin, Ciprofloxacin, Cisapride, Cisatracurium, Cisplatin, Clenbuterol, Clomipramine, Clonazepam, Clonidine, Clonixin, Cloprostenol, Clorindione, Clostebol, Clostridium tetani toxoid antigen (formaldehyde inactivated), Cobimetinib, Conivaptan, Copanlisib, Corticorelin ovine triflutate, Corynebacterium diphtheriae toxoid antigen (formaldehyde inactivated), Coumaphos, Coumarin, Crizotinib, Cyclopenthiazide, Cyclophosphamide, Cyclosporine, Cyclothiazide, Cyproterone acetate, Dabrafenib, Dacomitinib, Danazol, Dapagliflozin, Dasatinib, Decamethonium, Deferasirox, Delafloxacin, Demecarium, Demegestone, Deslanoside, Desogestrel, Dexibuprofen, Dexketoprofen, Dichlorvos, Diclofenac, Dicoumarol, Dienogest, Diethylcarbamazine, Diethylstilbestrol, Difenpiramide, Difloxacin, Diflunisal, Digitoxin, Digoxin, Dihydroergocornine, Dihydroergocristine, Dihydroergocryptine, Dihydroergotamine, Dihydrotachysterol, Diphenadione, Disopyramide, Distigmine, Dobutamine, Docetaxel, Dofetilide, Donepezil, Doxacurium, Doxazosin, Doxercalciferol, Doxofylline, Doxorubicin, Dronedarone, Drospirenone, Droxicam, Droxidopa, Dulaglutide, Duloxetine, Dutogliptin, Duvelisib, Ebastine, Ebola Zaire vaccine (live, attenuated), Ebselen, Edrophonium, Eldecalcitol, Elexacaftor, Elocalcitol, Empagliflozin, Enasidenib, Englitazone, Enoxacin, Enrofloxacin, Entrectinib, Ephedra sinica root, Ephedrine, Epinephrine, Epirizole, Epitestosterone, Epitizide, Erdafitinib, Ergocalciferol, Ergotamine, Erlotinib, Ertugliflozin, Estradiol, Estradiol benzoate, Estradiol cypionate, Estradiol valerate, Estrone sulfate, Eszopiclone, Etacrynic acid, Etafedrine, Ethenzamide, Ethinylestradiol, Ethyl biscoumacetate, Ethynodiol diacetate, Etodolac, Etofenamate, Etonogestrel, Etoposide, Etoricoxib, Etynodiol, Everolimus, Evogliptin, Exenatide, Famciclovir, Fenbufen, Fenofibrate, Fenoprofen, Fenoterol, Fenthion, Fentiazac, Firocoxib, Fleroxacin, Floctafenine, Fluasterone, Fluindione, Flumequine, Flunixin, Fluoxymesterone, Flurbiprofen, Flurbiprofen axetil, Formestane, Formoterol, Fosaprepitant, Fosphenytoin, Furosemide, G17DT, Galantamine, Gallamine, Gallamine triethiodide, Garenoxacin, Gastric inhibitory polypeptide, Gatifloxacin, Gemifloxacin, Gemigliptin, Gestodene, Gestrinone, GI-5005, Gilteritinib, Ginkgo biloba, Gitoformate, Glibornuride, Gliclazide, Glimepiride, Glipizide, Gliquidone, Glisoxepide, GLPG-0492, Glyburide, Glycerol phenylbutyrate, Glycine betaine, Glymidine, Gosogliptin, Gossypol, Grepafloxacin, Guacetisal, Guar gum, Haemophilus influenzae type B capsular polysaccharide meningococcal outer membrane protein conjugate antigen, Haemophilus influenzae type B strain 1482 capsular polysaccharide tetanus toxoid conjugate antigen, Haemophilus influenzae type B strain 20752 capsular polysaccharide tetanus toxoid conjugate antigen, Haloperidol, Hepatitis A Vaccine, Hepatitis B Vaccine (Recombinant), Hexafluronium, Hexoprenaline, Human adenovirus e serotype 4 strain cl-68578 antigen, Human rabies virus immune globulin, Huperzine A, Hyaluronidase, Hyaluronidase (human recombinant), Hyaluronidase (ovine), Hydrochlorothiazide, Hydroflumethiazide, Hydroxyprogesterone caproate, Ibuprofen, Ibuproxam, Icosapent, Idelalisib, Ifosfamide, Imidazole salicylate, Indacaterol, Indapamide, Indobufen, Indomethacin, Indoprofen, Inecalcitol, Influenza A virus A/Brisbane/59/2007(H1N1) antigen (propiolactone inactivated), Influenza A virus A/Brisbane/59/2007(H1N1) hemagglutinin antigen (propiolactone inactivated), Influenza A virus A/California/7/2009 (H1N1) live (attenuated) antigen, Influenza A virus A/California/7/2009 X-181 (H1N1) antigen (propiolactone inactivated), Influenza A virus A/California/7/2009 X-181 (H1N1) hemagglutinin antigen (propiolactone inactivated), Influenza A virus A/Perth/16/2009 (H3N2) live (attenuated) antigen, Influenza A virus A/Uruguay/716/2007(H3N2) antigen (propiolactone inactivated), Influenza A virus A/Victoria/210/2009 X-187 (H3N2) antigen (formaldehyde inactivated), Influenza A virus A/Victoria/210/2009 X-187 (H3N2) hemagglutinin antigen (formaldehyde inactivated), Influenza B virus B/Brisbane/60/2008 antigen (formaldehyde inactivated), Influenza B virus B/Brisbane/60/2008 antigen (propiolactone inactivated), Influenza B virus B/Brisbane/60/2008 hemagglutinin antigen (formaldehyde inactivated), Influenza B virus B/Brisbane/60/2008 hemagglutinin antigen (propiolactone inactivated), INGN 225, Insulin aspart, Insulin beef, Insulin degludec, Insulin detemir, Insulin glargine, Insulin glulisine, Insulin human, Insulin lispro, Insulin peglispro, Insulin pork, Insulin tregopil, Ipidacrine, Ipragliflozin, Irinotecan, Isavuconazole, Isoetharine, Isoflurophate, Isoniazid, Isoprenaline, Isosorbide, Isoxicam, Ivosidenib, Ixabepilone, Ixazomib, Japanese encephalitis virus strain sa 14-14-2 antigen (formaldehyde inactivated), Kebuzone, Ketamine, Ketoprofen, Ketorolac, Lacosamide, Lanatoside C, Lefamulin, Levacetylmethadol, Levofloxacin, Levomilnacipran, Levonorgestrel, Levosalbutamol, Licofelone, Linagliptin, Liraglutide, Lixisenatide, Lobeglitazone, Lomefloxacin, Lomitapide, Lonazolac, Lonidamine, Lorazepam, Lornoxicam, Loxoprofen, Lumateperone, Lumiracoxib, Lynestrenol, Magnesium salicylate, Maxacalcitol, Mebutizide, Mecasermin, Mechlorethamine, Meclofenamic acid, Medical Cannabis, Medroxyprogesterone acetate, Mefenamic acid, Mefloquine, Megestrol acetate, Meloxicam, Memantine, Meperidine, Mesalazine, Mesterolone, Mestranol, Metahexamide, Metamizole, Metenolone, Metformin, Methanesulfonyl Fluoride, Methotrexate, Methyclothiazide, Methylphosphinic Acid, Methylprednisone, Methyltestosterone, Methysergide, Metildigoxin, Metoclopramide, Metocurine, Metocurine iodide, Metolazone, Metoprolol, Metreleptin, Metrifonate, Mibolerone, Midostaurin, Mifepristone, Miglitol, Milnacipran, Minaprine, Mitiglinide, Mitotane, Mivacurium, Moderna COVID-19 Vaccine, Modified vaccinia ankara, Mofebutazone, Morniflumate, Moxifloxacin, Nabumetone, Nalidixic acid, Nandrolone, Nandrolone decanoate, Nandrolone phenpropionate, Naproxen, Nateglinide, NBI-6024, Nemonoxacin, Neosaxitoxin, Neostigmine, Neratinib, Netoglitazone, Netupitant, Nicorandil, Nifenazone, Nilotinib, Nimesulide, Nintedanib, Nitroaspirin, Nizatidine, NN344, Nomegestrol, Nomegestrol acetate, Norelgestromin, Norepinephrine, Norethindrone enanthate, Norethisterone, Norethynodrel, Norfloxacin, Norgestimate, Norgestrel, Norgestrienone, Nortriptyline, NS-398, Octylphenoxy polyethoxyethanol, Ofloxacin, Olaparib, Oliceridine, Olodaterol, Olsalazine, Omarigliptin, Orbifloxacin, Orciprenaline, Ormeloxifene, Osimertinib, Oxandrolone, Oxaprozin, Oxolinic acid, Oxymetholone, Oxyphenbutazone, p-Coumaric acid, Paclitaxel, Palbociclib, Pancuronium, Panobinostat, Paraoxon, Parecoxib, Paricalcitol, Pazopanib, Pazufloxacin, Pefloxacin, Pegvisomant, Pentamidine, Perampanel, Pertussis vaccine, PEV3A, Pexidartinib, PF-00610355, Phenformin, Phenindione, Phenprocoumon, Phenserine, Phentermine, Phenylacetic acid, Phenylbutazone, Phenylbutyric acid, Phenylephrine, Phenylpropanolamine, Phenytoin, Physostigmine, Pimozide, Pioglitazone, Pipecuronium, Pipemidic acid, Pirbuterol, Piretanide, Piroxicam, Pirprofen, Pitolisant, Polmacoxib, Polythiazide, Pomalidomide, Ponatinib, Posiphen, Pramlintide, Pranlukast, Prasterone sulfate, Procainamide, Procaine, Procaterol, Prochlorperazine, Profenamine, Progesterone, Proglumetacin, Propacetamol, Propyphenazone, Proquazone, Protokylol, Prucalopride, Prulifloxacin, Pyrantel, Pyridostigmine, Quinethazone, Quingestanol, Quinidine, Quinine, R,S-Warfarin alcohol, Rabies virus inactivated antigen, A, Rabies virus inactivated antigen, B, Racepinephrine, Ranolazine, Rapacuronium, Regorafenib, Regramostim, Remogliflozin etabonate, Repaglinide, Retapamulin, Ribociclib, Rindopepimut, Ritodrine, Ritonavir, Rivastigmine, Rivoglitazone, Robenacoxib, Rocuronium, Rofecoxib, Roflumilast, Romidepsin, Rosiglitazone, Rosoxacin, Rosuvastatin, Rotavirus vaccine, Rubella virus vaccine, Rufinamide, Rufloxacin, Ruxolitinib, S,R-Warfarin alcohol, Salbutamol, Salicylamide, Salicylic acid, Salmeterol, Salsalate, Sarafloxacin, Satralizumab, Saxagliptin, SC-236, Segesterone acetate, Semaglutide, Seocalcitol, Siponimod, Sirolimus, Sitafloxacin, Sitagliptin, Smallpox (Vaccinia) Vaccine, Live, Sonidegib, Sorafenib, Sotagliflozin, Sparfloxacin, SRP 299, St. John's Wort, Stanozolol, Succinylcholine, Sulfadiazine, Sulfamethoxazole, Sulfasalazine, Sulfisoxazole, Sulindac, Sulpiride, Sunitinib, Suvorexant, Suxibuzone, Tacrine, Tacrolimus, Talniflumate, Tamoxifen, Tasimelteon, Taspoglutide, Taxifolin, Tazemetostat, Tecemotide, Technetium Tc-99m ciprofloxacin, Temafloxacin, Temsirolimus, Teneligliptin, Tenidap, Teniposide, Tenofovir, Tenofovir alafenamide, Tenoxicam, Tepoxalin, Terbutaline, Terfenadine, Testosterone, Testosterone cypionate, Testosterone enantate benzilic acid hydrazone, Testosterone enanthate, Testosterone propionate, Testosterone succinate, Testosterone undecanoate, TG4010, Theophylline, Thiotepa, Tianeptine, Tiaprofenic acid, Ticlopidine, Tinoridine, Tioclomarol, Tirzepatide, Tofogliflozin, Tolazamide, Tolbutamide, Tolfenamic acid, Tolmetin, Tolvaptan, Torasemide, Trabectedin, Tramadol, Trastuzumab emtansine, Trestolone, Trestolone acetate, Tretamine, Trichlormethiazide, Triflupromazine, Trilostane, Triptolide, Troglitazone, Trovafloxacin, Tubocurarine, Tucatinib, Typhoid vaccine, Typhoid Vaccine Live, Typhoid Vi polysaccharide vaccine, Tyrothricin, Ulipristal, Valdecoxib, Vandetanib, Varicella Zoster Vaccine (Live/attenuated), Varicella Zoster Vaccine (Recombinant), Vecuronium, Vemurafenib, Venetoclax, Vibrio cholerae CVD 103-HgR strain live antigen, Vilanterol, Vildagliptin, Vinblastine, Vincristine, Vindesine, Vinflunine, Vinorelbine, Vitamin D, Vitespen, Voglibose, Vorapaxar, Warfarin, Yellow Fever Vaccine, Yersinia pestis 195/p antigen (formaldehyde inactivated), Zafirlukast, Zaltoprofen, Zanubrutinib, Ziprasidone, Zolpidem, Zomepirac, Zuclopenthixol" />
          <attvalue for="13" value="Prednisolone acetate" />
          <attvalue for="14" value="https://www.drugbank.ca/structures/DB15566/image.svg" />
          <attvalue for="15" value="Drug" />
          <attvalue for="16" value="12" />
          <attvalue for="17" value="0.2305060031279766" />
          <attvalue for="18" value="0.0" />
          <attvalue for="19" value="0.053387613589312176" />
          <attvalue for="20" value="1.0" />
          <attvalue for="21" value="11" />
          <attvalue for="22" value="#FC5F67" />
          <attvalue for="23" value="#FB3640" />
        </attvalues>
      </node>
      <node id="Diphenhydramine" label="Diphenhydramine">
        <attvalues>
          <attvalue for="0" value="DB01075" />
          <attvalue for="1" value="CN(C)CCOC(C1=CC=CC=C1)C2=CC=CC=C2" />
          <attvalue for="2" value="D, R" />
          <attvalue for="3" value="D04, R06" />
          <attvalue for="4" value="R06A, D04A" />
          <attvalue for="5" value="R06AA, D04AA" />
          <attvalue for="6" value="R06AA52, D04AA33, D04AA32, R06AA02" />
          <attvalue for="7" value="Histamine H1 receptor, Muscarinic acetylcholine receptor M2" />
          <attvalue for="8" value="Cytochrome P450 2D6, Cytochrome P450 2C9, Cytochrome P450 2C19, Prostaglandin G/H synthase 1" />
          <attvalue for="9" value="" />
          <attvalue for="10" value="Solute carrier family 22 member 2, Solute carrier family 22 member 5" />
          <attvalue for="11" value="Membrane receptor, Membrane receptor" />
          <attvalue for="12" value="(R)-warfarin, (S)-Warfarin, 1-(2-Phenylethyl)-4-phenyl-4-acetoxypiperidine, 1,10-Phenanthroline, 2,5-Dimethoxy-4-ethylamphetamine, 2,5-Dimethoxy-4-ethylthioamphetamine, 4-Bromo-2,5-dimethoxyamphetamine, 4-Methoxyamphetamine, 5-methoxy-N,N-dimethyltryptamine, 7-Nitroindazole, 7,8-Dichloro-1,2,3,4-tetrahydroisoquinoline, Abatacept, Abediterol, Abexinostat, Abiraterone, Acebutolol, Acenocoumarol, Acepromazine, Aceprometazine, Acetazolamide, Acetohexamide, Acetophenazine, Acetyl sulfisoxazole, Acetyldigoxin, Acetylglycinamide chloral hydrate, Aclidinium, Acotiamide, Acrivastine, Adalimumab, Adenosine, Adinazolam, Adipiplon, Adrafinil, Afelimomab, Agmatine, Agomelatine, Ajmaline, Ajulemic acid, Alaproclate, Alcuronium, Alfaxalone, Alfentanil, Alfuzosin, Alimemazine, Allobarbital, Alloin, Almotriptan, Alogliptin, Alosetron, Alpelisib, Alphacetylmethadol, Alphaprodine, Alprazolam, Alprenolol, Alverine, Amantadine, Ambenonium, Amibegron, Amifampridine, Amineptine, Aminophenazone, Amiodarone, Amisulpride, Amitraz, Amitriptyline, Amitriptylinoxide, Amobarbital, Amodiaquine, Amoxapine, Amperozide, Amphetamine, Amprenavir, Anagrelide, Anakinra, Aniracetam, Anisodamine, Anisotropine methylbromide, Antazoline, Antipyrine, Apalutamide, APD791, Apixaban, Apomorphine, Apremilast, Aprepitant, Aprindine, Aprobarbital, Apronalide, Aprotinin, Arachidonic Acid, Aranidipine, Arbaclofen Placarbil, Arbutamine, Arformoterol, Aripiprazole, Aripiprazole lauroxil, Armodafinil, Arotinolol, Arsenic trioxide, Artemether, Artenimol, Asenapine, Astemizole, Asunaprevir, Atazanavir, Atenolol, Atomoxetine, Atovaquone, Atracurium, Atracurium besylate, Atropine, Avapritinib, Avasimibe, Avatrombopag, Azaperone, Azatadine, AZD-3043, Azelastine, Azimilide, Azithromycin, Baclofen, Bambuterol, Barbexaclone, Barbital, Batefenterol, Beclamide, Bedaquiline, Benactyzine, Bencyclane, Bendroflumethiazide, Benidipine, Benmoxin, Benperidol, Bentazepam, Benzatropine, Benzbromarone, Benzhydrocodone, Benzilone, Benzoctamine, Benzodiazepine, Benzphetamine, Benzquinamide, Benzthiazide, Benzyl alcohol, Benzylpenicilloyl polylysine, Bepridil, Berotralstat, Betahistine, Betaxolol, Bethanidine, Bevantolol, Bevonium, Bexarotene, Bezitramide, Bicalutamide, Bicifadine, Bifemelane, Bifeprunox, Bilastine, Biperiden, Bisacodyl, Bisoxatin, Bitolterol, BL-1020, Black cohosh, Blonanserin, Bopindolol, Bornaprine, Bortezomib, Bosentan, Botulinum toxin type A, Botulinum Toxin Type B, Bretylium, Brexanolone, Brexpiprazole, Brilaroxazine, Brimonidine, Brivaracetam, Brofaromine, Bromazepam, Bromisoval, Bromocriptine, Bromperidol, Brompheniramine, Brotizolam, Bucindolol, Buclizine, Bufotenine, Bufuralol, Bunaftine, Bupivacaine, Bupranolol, Buprenorphine, Bupropion, Buserelin, Buspirone, Butabarbital, Butalbital, Butaperazine, Butobarbital, Butorphanol, Butriptyline, Butylscopolamine, Butyrfentanyl, Cabergoline, Cabozantinib, Calcium polycarbophil, Camazepam, Camylofin, Canakinumab, Candesartan, Candesartan cilexetil, Cannabidiol, Cannabidivarin, Cannabinol, Capecitabine, Capsaicin, Captodiame, Carbamazepine, Carbinoxamine, Carboxymethylcellulose, Carbromal, Carbutamide, Carfentanil, Carfentanil, C-11, Cariporide, Cariprazine, Carisbamate, Carisoprodol, Caroxazone, Carvedilol, Castor oil, Cathinone, Celecoxib, Celiprolol, Ceritinib, Cerivastatin, Cerlapirdine, Certolizumab pegol, Cetirizine, Cevimeline, Chloral hydrate, Chlorcyclizine, Chlordiazepoxide, Chlorhexadol, Chlormezanone, Chloroprocaine, Chloroquine, Chlorothiazide, Chlorpheniramine, Chlorphenoxamine, Chlorphentermine, Chlorproethazine, Chlorpromazine, Chlorpropamide, Chlorprothixene, Chlorthalidone, Chlorzoxazone, Cholecalciferol, Choline, Cibenzoline, Ciclesonide, Cicletanine, Cilansetron, Cilostazol, Cimetidine, Cimetropium, Cinacalcet, Cinazepam, Cinchocaine, Cinitapride, Cinnarizine, Cinolazepam, Cinoxacin, Ciprofloxacin, Cirazoline, Cisapride, Cisatracurium, Cisplatin, Citalopram, Clarithromycin, Clemastine, Clenbuterol, Clevidipine, Clidinium, Clobazam, Clofarabine, Clofazimine, Clomethiazole, Clomipramine, Clonazepam, Clonidine, Clopenthixol, Clopidogrel, Cloranolol, Clorazepic acid, Clorgiline, Clothiapine, Clotiazepam, Cloxazolam, Clozapine, Cobicistat, Cocaine, Coumaphos, Coumarin, Crizotinib, CUDC-101, CUDC-907, Curcumin sulfate, Cyamemazine, Cyclizine, Cyclobarbital, Cyclobenzaprine, Cyclopenthiazide, Cyclopentolate, Cyclophosphamide, Cyclopropane, Cyclosporine, Cycrimine, Cyproheptadine, Dabrafenib, Dacomitinib, Dalfampridine, Dantrolene, Dantron, Dapagliflozin, Dapoxetine, Dapsone, Darifenacin, Dasabuvir, Dasatinib, Deacetylbisacodyl, Deanol, Debrisoquine, Decamethonium, Degarelix, Dehydrocholic acid, Delafloxacin, Delamanid, Delavirdine, Delorazepam, Demecarium, Deoxyepinephrine, Deramciclane, Desflurane, Desipramine, Desloratadine, Desogestrel, Desomorphine, Desvenlafaxine, Detomidine, Deutetrabenazine, Dexbrompheniramine, Dexchlorpheniramine, Dexchlorpheniramine maleate, Dexetimide, Dexfenfluramine, Dexibuprofen, Dexloxiglumide, Dexmedetomidine, Dexmethylphenidate, Dextofisopam, Dextroamphetamine, Dextromoramide, Dextropropoxyphene, Dexverapamil, Dezocine, Diacerein, Diamorphine, Diazepam, Dibenzepin, Dichloralphenazone, Dichlorvos, Diclofenac, Dicoumarol, Dicyclomine, Diethyl ether, Diethylcarbamazine, Diethylpropion, Diethylstilbestrol, Difemerine, Difenoxin, Difloxacin, Digitoxin, Digoxin, Dihexyverine, Dihydro-2-thioxo-5-((5-(2-(trifluoromethyl)phenyl)-2-furanyl)methyl)-4,6(1H,5H)-pyrimidinedione, Dihydrocodeine, Dihydroergotamine, Dihydroetorphine, Dihydromorphine, Diltiazem, Dimenhydrinate, Dimetacrine, Dimethyl sulfoxide, Dimethyltryptamine, Dimetindene, Diphemanil, Diphenidol, Diphenoxylate, Dipotassium phosphate, Disopyramide, Distigmine, Disulfiram, Dixyrazine, DL-Methylephedrine, Dobutamine, Doconexent, Docusate, Dofetilide, Dolasetron, Domoic Acid, Domperidone, Donepezil, Dopamine, Dopexamine, Doramectin, Dosulepin, Dotarizine, Doxacurium, Doxazosin, Doxefazepam, Doxepin, Doxofylline, Doxorubicin, Doxylamine, DPDPE, Dronabinol, Dronedarone, Droperidol, Drotebanol, Droxidopa, Duloxetine, Dyclonine, Ebastine, Ecopipam, Edivoxetine, Edrophonium, Efavirenz, Efonidipine, Elagolix, Eletriptan, Eliglustat, Eltanolone, Eltoprazine, Eluxadoline, Emapalumab, Emedastine, Emepronium, Emetonium iodide, Emodin, Emylcamate, Enasidenib, Encainide, Enclomiphene, Encorafenib, Enflurane, Enoxacin, Entacapone, Entinostat, Entrectinib, Enzalutamide, Epanolol, Eperisone, Ephedra sinica root, Ephedrine, Epinastine, Epinephrine, Epitizide, Eplivanserin, Erdafitinib, Ergoloid mesylate, Ergometrine, Eribulin, Erlotinib, Erythromycin, Esatenolol, Escitalopram, Esketamine, Eslicarbazepine, Eslicarbazepine acetate, Esmirtazapine, Esmolol, Esreboxetine, Estazolam, Estradiol, Estradiol acetate, Estradiol benzoate, Estradiol cypionate, Estradiol dienanthate, Estradiol valerate, Estrone, Estrone sulfate, Eszopiclone, Etafedrine, Etanautine, Etanercept, Ethadione, Ethanol, Ethchlorvynol, Ethinylestradiol, Ethosuximide, Ethotoin, Ethyl loflazepate, Ethylmorphine, Etifoxine, Etilefrine, Etiracetam, Etizolam, Etodolac, Etomidate, Etoperidone, Etoricoxib, Etorphine, Etravirine, Etybenzatropine, Everolimus, Ezogabine, Fabomotizole, Famotidine, Famphur, Farnesyl diphosphate, Farnesyl thiopyrophosphate, Fazadinium bromide, Febarbamate, Fedratinib, Felbamate, Felodipine, Fencamfamin, Fendiline, Fenfluramine, Fenofibrate, Fenoterol, Fenozolone, Fenpiverinium, Fentanyl, Fenthion, Fenyramidol, Fesoterodine, Flavoxate, Flecainide, Fleroxacin, Flibanserin, Floxuridine, Fluanisone, Fluconazole, Fludiazepam, Fluindione, Flumequine, Flunarizine, Flunitrazepam, Fluorouracil, Fluoxetine, Flupentixol, Fluphenazine, Flurazepam, Flurbiprofen, Fluspirilene, Fluticasone propionate, Fluvastatin, Fluvoxamine, Formoterol, Foscarnet, Fosphenytoin, Fospropofol, Fostemsavir, Frangula purshiana bark, Frovatriptan, Furazolidone, Fusidic acid, Gabapentin, Gabapentin enacarbil, Gaboxadol, Gadobenic acid, Galantamine, Gallamine, Gallamine triethiodide, Gallopamil, gamma-Hydroxybutyric acid, Gantacurium, Garenoxacin, Gatifloxacin, Gedocarnil, Gefitinib, Gemfibrozil, Gemifloxacin, Genistein, Gepefrine, Gepirone, Geranylgeranyl diphosphate, Gilteritinib, Ginkgo biloba, Givinostat, Givosiran, Glasdegib, Glibornuride, Gliclazide, Glimepiride, Glipizide, Gliquidone, Glisoxepide, Glucagon, Glutethimide, Glyburide, Glycerin, Glycerol phenylbutyrate, Glycine betaine, Glycopyrronium, Golimumab, Goserelin, Granisetron, Grepafloxacin, Guanabenz, Guanfacine, GW842166, Halazepam, Halofantrine, Haloperidol, Halothane, Harmaline, Heptabarbital, Hexafluronium, Hexamethonium, Hexapropymate, Hexobarbital, Hexocyclium, Hexoprenaline, Higenamine, Histamine, Histrelin, Homatropine, Homatropine methylbromide, Huperzine A, Hyaluronidase, Hyaluronidase (human recombinant), Hyaluronidase (ovine), Hydracarbazine, Hydrochlorothiazide, Hydrocodone, Hydroflumethiazide, Hydromorphone, Hydroxychloroquine, Hydroxyurea, Hydroxyzine, Hyoscyamine, Hypericin, Ibandronate, Ibipinabant, Ibrutinib, Ibutilide, Idalopirdine, Idarubicin, Ifenprodil, Iferanserin, Ifosfamide, Iloperidone, Imagabalin, Imatinib, Imidafenacin, Imipramine, Imipramine oxide, Indacaterol, Indalpine, Indapamide, Indenolol, Indiplon, Indisulam, Indomethacin, Infliximab, Inotersen, Iofetamine I-123, Ipecac, Ipidacrine, Ipratropium, Iprazochrome, Iprindole, Iproclozide, Iproniazid, Irbesartan, Isavuconazole, Isocarboxazid, Isoetharine, Isoflurane, Isoflurophate, Isometheptene, Isoniazid, Isoprenaline, Isopropamide, Isoxsuprine, Isradipine, Istradefylline, Itraconazole, Ivabradine, Ivosidenib, JNJ-26489112, Ketamine, Ketanserin, Ketazolam, Ketobemidone, Ketoconazole, Ketorolac, Ketotifen, Konjac mannan, Labetalol, Lacidipine, Lacosamide, Lactitol, Lactulose, Lamivudine, Lamotrigine, Landiolol, Lanicemine, Lansoprazole, Lapatinib, Lasmiditan, Lefamulin, Leflunomide, Lemborexant, Lenvatinib, Lercanidipine, Lesinurad, Letermovir, Leuprolide, Levacetylmethadol, Levetiracetam, Levobetaxolol, Levocabastine, Levocetirizine, Levodopa, Levofloxacin, Levomilnacipran, Levonordefrin, Levorphanol, Levosalbutamol, Levosimendan, Licofelone, Lidocaine, Lidoflazine, Linaclotide, Linagliptin, Linezolid, Lisdexamfetamine, Lisuride, Lithium carbonate, Lithium cation, Lobeglitazone, Lofentanil, Lofepramine, Lofexidine, Lomefloxacin, Lonafarnib, Loperamide, Lopinavir, Loprazolam, Lorajmine, Loratadine, Lorazepam, Lorcainide, Lorcaserin, Lormetazepam, Lornoxicam, Lorpiprazole, Lortalamine, Losartan, Lovastatin, Loxapine, Lubiprostone, Lumacaftor, Lumateperone, Lumefantrine, Lumiracoxib, Lurasidone, Lynestrenol, Lysergic acid diethylamide, m-Chlorophenylpiperazine, Macimorelin, Magnesium, Magnesium carbonate, Magnesium cation, Magnesium citrate, Magnesium glycinate, Magnesium hydroxide, Magnesium oxide, Magnesium peroxide, Magnesium sulfate, Magnesium trisilicate, Manidipine, Maprotiline, Mazaticol, Mazindol, Mebanazine, Mebeverine, Mebicar, Mebutamate, Mecamylamine, Mechlorethamine, Meclizine, Medazepam, Medetomidine, Medical Cannabis, Medifoxamine, Medroxyprogesterone acetate, Mefenamic acid, Mefenorex, Mefloquine, Melatonin, Melitracen, Meloxicam, Melperone, Memantine, Mepenzolate, Meperidine, Mephedrone, Mephenoxalone, Mephentermine, Mephenytoin, Mepindolol, Meprobamate, Meptazinol, Mepyramine, Mequitazine, Mesoridazine, Mestranol, Metahexamide, Metamfetamine, Metaraminol, Metaxalone, Metergoline, Metformin, Methadone, Methadyl acetate, Methanesulfonyl Fluoride, Methantheline, Methapyrilene, Methaqualone, Metharbital, Methimazole, Methocarbamol, Methohexital, Methotrimeprazine, Methoxamine, Methoxyflurane, Methoxyphenamine, Methscopolamine, Methscopolamine bromide, Methsuximide, Methyclothiazide, Methylcellulose, Methylene blue, Methylenedioxyethamphetamine, Methylpentynol, Methylphenobarbital, Methylphosphinic Acid, Methylthioninium, Methyprylon, Methysergide, Metixene, Metoclopramide, Metocurine, Metocurine iodide, Metolazone, Metoprolol, Metrifonate, Metronidazole, Metyrosine, Mexiletine, Mianserin, Mibefradil, Miconazole, Midazolam, Midodrine, Midomafetamine, Midostaurin, Mifepristone, Milnacipran, Minaprine, Mineral oil, Minocycline, Mirabegron, Mirtazapine, Mivacurium, Mizolastine, MK-212, MMDA, Mocetinostat, Moclobemide, Modafinil, Moexipril, Molindone, Monopotassium phosphate, Montelukast, Moperone, Moricizine, Morphine, Mosapramine, Mosapride, Moxifloxacin, Moxonidine, MRK-409, N-(2-hydroxybenzyl)-2,5-dimethoxy-4-cyanophenylethylamine, Nabilone, Nabiximols, Nabumetone, Nadolol, Nafamostat, Naftidrofuryl, Nalbuphine, Nalidixic acid, Naloxegol, Naltrexone, Naluzotan, Naphazoline, Naratriptan, Naronapride, Nateglinide, Nebivolol, Nefazodone, Nefiracetam, Nelfinavir, Nemonoxacin, Neocitrullamon, Neosaxitoxin, Neostigmine, Netupitant, Nevirapine, Niacin, Nialamide, Niaprazine, Nicardipine, Nicergoline, Niclosamide, Nicomorphine, Nicotine, Nifedipine, Niguldipine, Nilotinib, Nilutamide, Nilvadipine, Nimodipine, Nisoxetine, Nitrazepam, Nitrendipine, Nitrous oxide, Nizatidine, Nizofenone, Nomifensine, Nordazepam, Norepinephrine, Norfenefrine, Norfloxacin, Norgestimate, Normethadone, Nortriptyline, Noscapine, Nylidrin, Ocinaplon, Octamoxin, Octopamine, Octreotide, Ofloxacin, Olanzapine, Oliceridine, Olodaterol, Omeprazole, Ondansetron, Opipramol, Opium, Orbifloxacin, Orciprenaline, Oritavancin, Orphenadrine, Orvepitant, Osanetant, Osilodrostat, Ospemifene, Otilonium, Oxaflozane, Oxaliplatin, Oxamniquine, Oxandrolone, Oxaprotiline, Oxatomide, Oxazepam, Oxazepam acetate, Oxcarbazepine, Oxiracetam, Oxitriptan, Oxitropium, Oxolinic acid, Oxprenolol, Oxybutynin, Oxycodone, Oxyfedrine, Oxymetazoline, Oxymetholone, Oxymorphone, Oxypertine, Oxyphencyclimine, Oxyphenisatin, Oxyphenisatin acetate, Oxyphenonium, Oxytocin, Pagoclone, Paliperidone, Palmidrol, Palonosetron, Pancuronium, Panobinostat, Papaverine, Paraldehyde, Paramethadione, Paraoxon, Parecoxib, Pargyline, Paroxetine, Pasireotide, Pazopanib, Pazufloxacin, Pefloxacin, Peginterferon alfa-2b, Pegvisomant, Penbutolol, Penfluridol, Pentaerithrityl, Pentamidine, Pentazocine, Penthienate, Pentobarbital, Pentolinium, Perampanel, Perazine, Perflutren, Pergolide, Perhexiline, Periciazine, Perospirone, Perphenazine, Perphenazine enanthate, PF-00610355, Phenacemide, Phenacetin, Phenazocine, Phencyclidine, Phendimetrazine, Phenelzine, Phenethylamine, Pheneturide, Phenformin, Phenglutarimide, Phenibut, Pheniprazine, Pheniramine, Phenmetrazine, Phenobarbital, Phenolphthalein, Phenoperidine, Phenoxypropazine, Phenprobamate, Phenprocoumon, Phenserine, Phensuximide, Phentermine, Phenylbutazone, Phenylbutyric acid, Phenylpropanolamine, Phenytoin, Phosmet, Physostigmine, Piclozotan, Picosulfuric acid, Pilsicainide, Pimavanserin, Pimozide, Pinaverium, Pinazepam, Pindolol, Pipamperone, Pipecuronium, Pipemidic acid, Pipenzolate, Piperaquine, Piperazine, Piperidolate, Pipotiazine, Pirbuterol, Pirenzepine, Piritramide, Pirlindole, Piromidic acid, Piroxicam, Pitavastatin, Pitolisant, Pivagabine, Pivhydrazine, Pizotifen, Plantago ovata seed, Plantago seed, Plecanatide, Poldine, Polycarbophil, Polyethylene glycol, Polythiazide, Pomalidomide, Ponatinib, Posaconazole, Posiphen, Potassium chloride, Potassium sulfate, Pracinostat, Practolol, Prajmaline, Pralsetinib, Pramipexole, Pramlintide, Pranlukast, Prasugrel, Prazepam, Prazosin, Pregabalin, Prenalterol, Prenylamine, Pridinol, Prifinium, Primaquine, Primidone, Probenecid, Probucol, Procainamide, Procaine, Procarbazine, Procaterol, Prochlorperazine, Procyclidine, Profenamine, Progabide, Progesterone, Proguanil, Promazine, Promethazine, Propacetamol, Propafenone, Propanidid, Propantheline, Propiomazine, Propiopromazine, Propiverine, Propofol, Propranolol, Prothipendyl, Protokylol, Protriptyline, Proxibarbal, Prucalopride, Prulifloxacin, PRX-08066, Psilocybin, Pyrantel, Pyrazolam, Pyridostigmine, Pyrithyldione, Quazepam, Quetiapine, Quinethazone, Quinidine, Quinine, Quinupramine, Rabeprazole, Racepinephrine, Raclopride, Ractopamine, Ramelteon, Ramosetron, Ranitidine, Ranolazine, Rapacuronium, Rasagiline, Reboxetine, Regorafenib, Regramostim, Relugolix, Remacemide, Remifentanil, Remimazolam, Remoxipride, Renzapride, Repinotan, Reposal, Reproterol, Reserpine, Revefenacin, Rhein, Ribociclib, Ricolinostat, Rifamycin, Rilmenidine, Rilonacept, Rilpivirine, Riluzole, Rimiterol, Rimonabant, Risperidone, Ritanserin, Ritobegron, Ritodrine, Ritonavir, Rivastigmine, Rizatriptan, Rociverine, Rocuronium, Rofecoxib, Rolapitant, Rolipram, Romidepsin, Romifidine, Ropinirole, Rosiglitazone, Rosoxacin, Rosuvastatin, Rotigotine, Roxithromycin, Rucaparib, Rufinamide, Rufloxacin, Rupatadine, S-Ethylisothiourea, Safinamide, Safrazine, Salbutamol, Salicylic acid, Salmeterol, Salvinorin A, Saquinavir, Sarafloxacin, Saredutant, Sarpogrelate, Satralizumab, Scopolamine, Secobarbital, Secretin human, Secretin porcine, Secukinumab, Selegiline, Selumetinib, Sennosides, Seproxetine, Seratrodast, Serotonin, Sertindole, Sertraline, Sevoflurane, Sibutramine, Sildenafil, Siltuximab, Simendan, Simvastatin, Siponimod, Sitafloxacin, Sitaxentan, SLV319, Sodium ascorbate, Sodium cation, Sodium fluorophosphate, Sodium oxybate, Sodium phosphate, dibasic, Sodium phosphate, dibasic, unspecified form, Sodium phosphate, monobasic, Sodium phosphate, monobasic, unspecified form, Sodium sulfate, Sodium tartrate, Solabegron, Solifenacin, Solriamfetol, Sorafenib, Sorbitol, Sotalol, Sparfloxacin, Sparteine, St. John's Wort, Stiripentol, Styramate, Succinylcholine, Sufentanil, Sulfadiazine, Sulfadimethoxine, Sulfamethizole, Sulfamethoxazole, Sulfamoxole, Sulfaphenazole, Sulfapyridine, Sulfate ion, Sulfinpyrazone, Sulfisoxazole, Sulpiride, Sulthiame, Sultopride, Sumatriptan, Sunitinib, Surinabant, Suvorexant, Synephrine, Tacrine, Tacrolimus, Tafenoquine, Talbutal, Talinolol, Talopram, Tamoxifen, Tamsulosin, Tandospirone, Tandutinib, Tapentadol, Taranabant, Tasimelteon, TD-8954, Technetium Tc-99m ciprofloxacin, Technetium Tc-99m tilmanocept, Tedisamil, Tegaserod, Telavancin, Telithromycin, Temafloxacin, Temazepam, Temefos, Temsirolimus, Tenamfetamine, Teniposide, Tenoxicam, Terbinafine, Terbutaline, Terfenadine, Terlipressin, Terodiline, Tertatolol, Tesmilifene, Testosterone, Testosterone cypionate, Testosterone enanthate, Testosterone undecanoate, Tetrabenazine, Tetrahydrocannabivarin, Tetrahydropalmatine, Tetrazepam, Tetrodotoxin, Tetryzoline, Thalidomide, Theodrenaline, Theophylline, Thiamylal, Thiazinam, Thiethylperazine, Thiocolchicoside, Thiopental, Thiopropazate, Thioproperazine, Thioridazine, Thiotepa, Thiothixene, Thonzylamine, Tiagabine, Tianeptine, Tiapride, Ticagrelor, Ticlopidine, Tiemonium iodide, Tienilic acid, Tiletamine, Tilidine, Timepidium, Timolol, Tiotropium, Tipiracil, Tipranavir, Tizanidine, Tocilizumab, Tofisopam, Tolazamide, Tolbutamide, Tolcapone, Toloxatone, Tolperisone, Tolterodine, Topiramate, Topiroxostat, Torasemide, Toremifene, Trabectedin, Tramadol, Tramazoline, Tramiprosate, Tranilast, Tranylcypromine, Trazodone, Treprostinil, Tretamine, Tretinoin, Tretoquinol, Triazolam, Tricaine, Trichlormethiazide, Trichloroethylene, Triclabendazole, Triclofos, Tridihexethyl, Trifluoperazine, Trifluperidol, Triflupromazine, Trihexyphenidyl, Trimebutine, Trimethadione, Trimethaphan, Trimethobenzamide, Trimethoprim, Trimipramine, Tripelennamine, Triprolidine, Triptorelin, Troglitazone, Tropatepine, Tropicamide, Tropisetron, Trospium, Trovafloxacin, Tryptophan, Tubocurarine, Tucidinostat, Tulobuterol, Tyramine, Tyrothricin, Umeclidinium, Urapidil, Urethane, Vabicaserin, Valbenazine, Valdecoxib, Valnoctamide, Valproate bismuth, Valproic acid, Valpromide, Valsartan, Vandetanib, Vardenafil, Varenicline, Vecuronium, Vemurafenib, Venlafaxine, Veralipride, Verapamil, Vernakalant, Vicriviroc, Vigabatrin, Vilanterol, Vilazodone, Viloxazine, Vinbarbital, Vinblastine, Vinorelbine, Vinpocetine, Vinyl ether, Vinylbital, Vismodegib, Voriconazole, Vorinostat, Vortioxetine, Voxelotor, Warfarin, WIN 55212-2, Wortmannin, Xamoterol, Ximelagatran, Xylazine, Xylometazoline, YKP-1358, Yohimbine, Zafirlukast, Zaleplon, Zaltoprofen, Ziconotide, Zidovudine, Zileuton, Zimelidine, Zinc, Ziprasidone, Zolazepam, Zolmitriptan, Zolpidem, Zonisamide, Zopiclone, Zotepine, Zuclopenthixol" />
          <attvalue for="13" value="Diphenhydramine" />
          <attvalue for="14" value="https://www.drugbank.ca/structures/DB01075/image.svg" />
          <attvalue for="15" value="Drug" />
          <attvalue for="16" value="4" />
          <attvalue for="17" value="0.21908774910306134" />
          <attvalue for="18" value="0.00010644080452587751" />
          <attvalue for="19" value="0.012550797486452707" />
          <attvalue for="20" value="0.8333333333333334" />
          <attvalue for="21" value="28" />
          <attvalue for="22" value="#FC5F67" />
          <attvalue for="23" value="#FB3640" />
        </attvalues>
      </node>
      <node id="Defibrotide" label="Defibrotide">
        <attvalues>
          <attvalue for="0" value="DB04932" />
          <attvalue for="1" value="CC(C)C1=C(C=C(C(=C1)C2=NNC(=O)N2C3=CC4=C(C=C3)N(C=C4)C)O)OP(=O)(O)O" />
          <attvalue for="2" value="B" />
          <attvalue for="3" value="B01" />
          <attvalue for="4" value="B01A" />
          <attvalue for="5" value="B01AX" />
          <attvalue for="6" value="B01AX01" />
          <attvalue for="7" value="Adenosine receptor A1, Adenosine receptor A2a, Adenosine receptor A2b" />
          <attvalue for="8" value="" />
          <attvalue for="9" value="" />
          <attvalue for="10" value="" />
          <attvalue for="11" value="Membrane receptor, Membrane receptor, Membrane receptor" />
          <attvalue for="12" value="(1,2,6,7-3H)Testosterone, (R)-warfarin, (S)-Warfarin, 1-Testosterone, 18-methyl-19-nortestosterone, 3,5-Diiodotyrosine, 4-hydroxycoumarin, 4-Hydroxytestosterone, 5beta-dihydrotestosterone, 7,8-Dichloro-1,2,3,4-tetrahydroisoquinoline, Abciximab, Aceclofenac, Acemetacin, Acenocoumarol, Acetylsalicylic acid, Alaproclate, Albutrepenonacog alfa, Alclofenac, Aldesleukin, Alemtuzumab, Allylestrenol, Alminoprofen, Aloxiprin, Alteplase, Altrenogest, Altretamine, Amediplase, Aminophenazone, Aminosalicylic acid, Amphetamine, Amsacrine, Anagrelide, Ancrod, Andexanet alfa, Andrographolide, Anistreplase, Anti-inhibitor coagulant complex, Antihemophilic Factor (Recombinant), PEGylated, Antihemophilic factor human, Antihemophilic factor, human recombinant, Antipyrine, Antithrombin Alfa, Antithrombin III human, Antrafenine, Apixaban, Aprotinin, Ardeparin, Argatroban, Arsenic trioxide, Astaxanthin, Azacitidine, Azapropazone, Azficel-T, Azithromycin, Balsalazide, Bamet-UD2, Belinostat, Bemiparin, Bendamustine, Bendroflumethiazide, Benmoxin, Benorilate, Benoxaprofen, Benzthiazide, Benzydamine, Benzylthiouracil, Beraprost, Beroctocog alfa, Betrixaban, Bexarotene, Biochanin A, Bismuth subsalicylate, Bivalirudin, Blinatumomab, Boldenone, Bortezomib, Bosutinib, Brinase, Brofaromine, Buflomedil, Bumadizone, Busulfan, Butylphthalide, Cabazitaxel, Calcium, Calcium acetate, Calcium carbonate, Calcium cation, Calcium chloride, Calcium citrate, Calcium gluconate, Calcium Phosphate, Calcium threonate, Calusterone, Cangrelor, Capecitabine, Caplacizumab, Carbamazepine, Carbaspirin calcium, Carbimazole, Carboplatin, Carfilzomib, Carmustine, Caroxazone, Carprofen, Catridecacog, Cefacetrile, Cefaclor, Cefadroxil, Cefaloridine, Cefalotin, Cefamandole, Cefamandole nafate, Cefapirin, Cefatrizine, Cefazedone, Cefazolin, Cefbuperazone, Cefcapene, Cefdinir, Cefditoren, Cefepime, Cefetamet, Cefixime, Cefmenoxime, Cefmetazole, Cefminox, Cefodizime, Cefonicid, Cefoperazone, Ceforanide, Cefotaxime, Cefotetan, Cefotiam, Cefoxitin, Cefozopran, Cefpiramide, Cefpirome, Cefpodoxime, Cefprozil, Cefradine, Cefroxadine, Cefsulodin, Ceftaroline fosamil, Ceftazidime, Ceftezole, Ceftibuten, Ceftizoxime, Ceftobiprole, Ceftolozane, Ceftriaxone, Cefuroxime, Celecoxib, Cepeginterferon alfa-2B, Cephalexin, Cephaloglycin, Chenodeoxycholic acid, Chlorambucil, Chloramphenicol, Chlormadinone, Chlorothiazide, Chlorotrianisene, Cholic Acid, Choline magnesium trisalicylate, Choline salicylate, Cilostazol, Cimicoxib, Cisplatin, Citalopram, Cladribine, Clofarabine, Clonixin, Clopidogrel, Cloprostenol, Clorgiline, Cloricromen, Clorindione, Coagulation Factor IX (Recombinant), Coagulation Factor IX Human, Coagulation factor VII human, Coagulation factor VIIa Recombinant Human, Coagulation factor X human, Collagenase clostridium histolyticum, Conjugated estrogens, Coumarin, Cyclopenthiazide, Cyclophosphamide, Cyclothiazide, Cyproterone acetate, Cytarabine, Dabigatran, Dabigatran etexilate, Dacarbazine, Dactinomycin, Dalteparin, Damoctocog alfa pegol, Danaparoid, Dapoxetine, Darexaban, Dasatinib, Daunorubicin, Decitabine, Deferasirox, Dehydrochloromethyltestosterone, Dehydrocholic acid, Demegestone, Deoxycholic acid, Dersalazine, Desirudin, Desmoteplase, Desogestrel, Desvenlafaxine, Dexibuprofen, Dexketoprofen, Dexrazoxane, Dextran, Dibromotyrosine, Diclofenac, Dicoumarol, Dienogest, Diethylstilbestrol, Difenpiramide, Diflunisal, Dinutuximab, Diphenadione, Dipyridamole, Ditazole, Docetaxel, Doxorubicin, Doxycycline, Drospirenone, Drostanolone propionate, Drotrecogin alfa, Droxicam, Duloxetine, Dydrogesterone, Ebselen, Edetate calcium disodium anhydrous, Edetic acid, Edoxaban, Eftrenonacog alfa, Emicizumab, Enoxaparin, Epimestrol, Epirizole, Epirubicin, Epoprostenol, Eptifibatide, Equol, Eribulin, Erythromycin, Escitalopram, Esterified estrogens, Estradiol, Estradiol acetate, Estradiol benzoate, Estradiol cypionate, Estradiol valerate, Estriol, Estrone, Estrone sulfate, Ethenzamide, Ethinylestradiol, Ethyl biscoumacetate, Ethynodiol diacetate, Etodolac, Etofenamate, Etonogestrel, Etoposide, Etoricoxib, Etynodiol, Everolimus, Factor IX Complex (Human), Factor XIII (human), Fenbufen, Fenoprofen, Fentiazac, Ferulic acid, Fibrinogen human, Fibrinolysin, Firocoxib, Floctafenine, Flomoxef, Floxuridine, Flucytosine, Fludarabine, Fluindione, Flunixin, Fluorouracil, Fluoxetine, Flurbiprofen, Flurbiprofen axetil, Fluvoxamine, Fondaparinux, Formebolone, Formic acid, Formononetin, Furazolidone, Gabexate, Gemcitabine, Gemtuzumab ozogamicin, Gestodene, Gestonorone, Gestrinone, Ginkgo biloba, Glucosamine, Glycochenodeoxycholic Acid, Glycocholic acid, Gossypol, Guacetisal, Harmaline, Hemin, Heparin, Hexestrol, Human interferon omega-1, Hydracarbazine, Hydrochlorothiazide, Hydroflumethiazide, Hydroxyprogesterone, Hydroxyprogesterone caproate, Hydroxytyrosol, Hydroxyurea, Hyodeoxycholic Acid, Ibritumomab tiuxetan, Ibrutinib, Ibudilast, Ibuprofen, Ibuproxam, Icosapent, Icosapent ethyl, Idarubicin, Idraparinux, Ifetroban, Ifosfamide, Iloprost, Imatinib, Imidazole salicylate, Indalpine, Indobufen, Indomethacin, Indoprofen, Interferon alfa, Interferon alfa-2a, Recombinant, Interferon alfa-2b, Interferon alfa-n1, Interferon alfa-n3, Interferon alfacon-1, Interferon beta-1b, Interferon gamma-1b, Iproniazid, Irinotecan, Isocarboxazid, Isosorbide, Isoxicam, Ixabepilone, Kallidinogenase, Kebuzone, Ketanserin, Ketoprofen, Ketorolac, Latamoxef, Lenalidomide, Lepirudin, Letaxaban, Levocarnitine, Levomilnacipran, Levonorgestrel, Licofelone, Limaprost, Linezolid, Linsidomine, Lomustine, Lonazolac, Lonidamine, Loracarbef, Lornoxicam, Loxoprofen, Lumiracoxib, Lynestrenol, Magnesium salicylate, Mebanazine, Mebutizide, Mechlorethamine, Meclofenamic acid, Medrogestone, Medroxyprogesterone acetate, Mefenamic acid, Megestrol acetate, Melagatran, Meloxicam, Melphalan, Mercaptopurine, Mesalazine, Mestranol, Metamizole, Methallenestril, Methimazole, Methotrexate, Methyclothiazide, Methyl salicylate, Methyl-1-testosterone, Methylene blue, Methylestrenolone, Methylthiouracil, Mibolerone, Mifepristone, Milnacipran, Minaprine, Mitomycin, Mitoxantrone, Moclobemide, Mofebutazone, Monteplase, Morniflumate, Moroctocog alfa, Moxestrol, Nabumetone, Nadroparin, Nafamostat, Naftopidil, Naproxen, Nefazodone, Nelarabine, Nialamide, Nifenazone, Nilotinib, Nimesulide, Nintedanib, Nitroaspirin, Nomegestrol, Nomegestrol acetate, Nonacog beta pegol, Norelgestromin, Norethindrone enanthate, Norethisterone, Norethynodrel, Norgestimate, Norgestrel, Norgestrienone, NS-398, Obeticholic acid, Obinutuzumab, Octamoxin, Octylphenoxy polyethoxyethanol, Olaparib, Olsalazine, Omacetaxine mepesuccinate, Omega-3 fatty acids, Omega-3-acid ethyl esters, Omega-3-carboxylic acids, Ormeloxifene, Otamixaban, Oxaliplatin, Oxaprozin, Oxyphenbutazone, p-Coumaric acid, Paclitaxel, Palbociclib, Pantothenic acid, Parecoxib, Pargyline, Parnaparin, Paroxetine, Peginterferon alfa-2a, Peginterferon alfa-2b, Peginterferon beta-1a, Pemetrexed, Penicillamine, Pentosan polysulfate, Pentostatin, Pentoxifylline, Phenelzine, Phenindione, Pheniprazine, Phenoxypropazine, Phenprocoumon, Phenyl aminosalicylate, Phenylalanine, Phenylbutazone, Picotamide, Pirlindole, Piroxicam, Pirprofen, Pivhydrazine, Platelet Activating Factor, Polmacoxib, Polyestradiol phosphate, Polythiazide, Pomalidomide, Ponatinib, Potassium citrate, Potassium Iodide, Potassium perchlorate, Prasugrel, Procaine, Procarbazine, Progesterone, Proglumetacin, Promegestone, Propacetamol, Propylthiouracil, Propyphenazone, Proquazone, Protein C, Protein S human, Prothrombin, Protocatechualdehyde, Quinestrol, Quingestanol, Quingestanol acetate, Quinidine, Quinine, Raltitrexed, Ramatroban, Rasagiline, Relcovaptan, Resveratrol, Reteplase, Reviparin, Ridogrel, Ritanserin, Rituximab, Rivaroxaban, Robenacoxib, Rofecoxib, Rusalatide acetate, Ruxolitinib, Safinamide, Safrazine, Salicylamide, Salicylic acid, Salsalate, Sarpogrelate, Saruplase, SC-236, Selegiline, Semuloparin, Seproxetine, Sertraline, Sevoflurane, Sibutramine, Sildenafil, Sirolimus, Sodium citrate, Sorafenib, Stanolone acetate, Streptokinase, Streptozocin, Sugammadex, Sulfasalazine, Sulfinpyrazone, Sulindac, Sulodexide, Susoctocog alfa, Suxibuzone, Synthetic Conjugated Estrogens, A, Synthetic Conjugated Estrogens, B, Tacrolimus, Talniflumate, Tamoxifen, Taurochenodeoxycholic acid, Taurocholic acid, Tauroursodeoxycholic acid, Taxifolin, Tazobactam, Tedizolid phosphate, Temozolomide, Temsirolimus, Tenecteplase, Tenidap, Teniposide, Tenoxicam, Tepoxalin, Tesmilifene, Testosterone, Testosterone cypionate, Testosterone enantate benzilic acid hydrazone, Testosterone enanthate, Testosterone propionate, Testosterone succinate, Testosterone undecanoate, Thalidomide, Thiosalicylic acid, Thiotepa, Tiaprofenic acid, Tibolone, Ticagrelor, Ticlopidine, Tinoridine, Tinzaparin, Tioclomarol, Tioguanine, Tipranavir, Tirofiban, Tocopherylquinone, Tofacitinib, Tolfenamic acid, Tolmetin, Toloxatone, Topotecan, Toremifene, Tositumomab, Trabectedin, Tranilast, Tranylcypromine, Trapidil, Trastuzumab emtansine, Trazodone, Trenonacog alfa, Treprostinil, Trestolone, Trestolone acetate, Triamcinolone, Trichlormethiazide, Triflusal, Triptolide, Trolamine salicylate, Troxerutin, Turoctocog alfa, Turoctocog alfa pegol, Ulipristal, Urokinase, Ursodeoxycholic acid, Valdecoxib, Vatreptacog alfa, Venlafaxine, Vinblastine, Vindesine, Vinorelbine, Vitamin E, Von Willebrand Factor Human, Vorapaxar, Vorinostat, Warfarin, Ximelagatran, Zaltoprofen, Zeranol, Zidovudine, Zimelidine, Zinc citrate, Zomepirac" />
          <attvalue for="13" value="Defibrotide" />
          <attvalue for="14" value="https://www.drugbank.ca/structures/DB04932/image.svg" />
          <attvalue for="15" value="Drug" />
          <attvalue for="16" value="4" />
          <attvalue for="17" value="0.24069844544315921" />
          <attvalue for="18" value="0.0025637000994087793" />
          <attvalue for="19" value="0.022144517390706758" />
          <attvalue for="20" value="0.6666666666666666" />
          <attvalue for="21" value="64" />
          <attvalue for="22" value="#FC5F67" />
          <attvalue for="23" value="#FB3640" />
        </attvalues>
      </node>
      <node id="TMC-310911" label="TMC-310911">
        <attvalues>
          <attvalue for="0" value="DB15623" />
          <attvalue for="1" value="CC(C)CN(C[C@H]([C@H](CC1=CC=CC=C1)NC(=O)O[C@H]2CO[C@@H]3[C@H]2CCO3)O)S(=O)(=O)C4=CC5=C(C=C4)N=C(S5)NC6CCN(CC6)C7CCCC7" />
          <attvalue for="2" value="Not Available" />
          <attvalue for="3" value="Not Available" />
          <attvalue for="4" value="Not Available" />
          <attvalue for="5" value="Not Available" />
          <attvalue for="6" value="Not Available" />
          <attvalue for="7" value="HIV-1 protease" />
          <attvalue for="8" value="" />
          <attvalue for="9" value="" />
          <attvalue for="10" value="" />
          <attvalue for="11" value="Not Available" />
          <attvalue for="12" value="Adenovirus type 7 vaccine live, Almasilate, Aloglutamol, Alprazolam, Aluminium, Aluminium acetoacetate, Aluminium glycinate, Aluminium phosphate, Aluminum hydroxide, Amiodarone, Anthrax vaccine, Bacillus calmette-guerin substrain connaught live antigen, Bacillus calmette-guerin substrain danish 1331 live antigen, Bacillus calmette-guerin substrain tice live antigen, BCG vaccine, Bismuth subnitrate, Calcium carbonate, Calcium silicate, Carbamazepine, Cimetidine, Cisapride, Clarithromycin, Cyclophosphamide, Dexlansoprazole, Dexrabeprazole, Esomeprazole, Famotidine, Garlic, Human adenovirus e serotype 4 strain cl-68578 antigen, Hydrotalcite, Lafutidine, Lansoprazole, Lavoltidine, Magaldrate, Magnesium carbonate, Magnesium hydroxide, Magnesium oxide, Magnesium peroxide, Magnesium silicate, Magnesium trisilicate, Methantheline, Metiamide, Niperotidine, Nizatidine, Omeprazole, Pantoprazole, Pitavastatin, Rabeprazole, Ranitidine, Roxatidine acetate, Rubella virus vaccine, Salvianolic acid A, Sodium bicarbonate, Sodium zirconium cyclosilicate, Typhoid Vaccine Live, Varicella Zoster Vaccine (Live/attenuated), Vibrio cholerae CVD 103-HgR strain live antigen, Yellow Fever Vaccine" />
          <attvalue for="13" value="TMC-310911" />
          <attvalue for="14" value="https://www.drugbank.ca/structures/DB15623/image.svg" />
          <attvalue for="15" value="Drug" />
          <attvalue for="16" value="1" />
          <attvalue for="17" value="0.0036101083032490976" />
          <attvalue for="18" value="0.0" />
          <attvalue for="19" value="2.233851999421398e-26" />
          <attvalue for="20" value="0" />
          <attvalue for="21" value="50" />
          <attvalue for="22" value="#FC5F67" />
          <attvalue for="23" value="#FB3640" />
        </attvalues>
      </node>
      <node id="Fisetin" label="Fisetin">
        <attvalues>
          <attvalue for="0" value="DB07795" />
          <attvalue for="1" value="C1=CC(=C(C=C1C2=C(C(=O)C3=C(O2)C=C(C=C3)O)O)O)O" />
          <attvalue for="2" value="Not Available" />
          <attvalue for="3" value="Not Available" />
          <attvalue for="4" value="Not Available" />
          <attvalue for="5" value="Not Available" />
          <attvalue for="6" value="Not Available" />
          <attvalue for="7" value="Cyclin homolog, Cyclin-dependent kinase 6" />
          <attvalue for="8" value="" />
          <attvalue for="9" value="" />
          <attvalue for="10" value="" />
          <attvalue for="11" value="Not Available, Enzyme" />
          <attvalue for="12" value="" />
          <attvalue for="13" value="Fisetin" />
          <attvalue for="14" value="https://www.drugbank.ca/structures/DB07795/image.svg" />
          <attvalue for="15" value="Drug" />
          <attvalue for="16" value="0" />
          <attvalue for="17" value="0.0" />
          <attvalue for="18" value="0.0" />
          <attvalue for="19" value="6.657397745315427e-34" />
          <attvalue for="20" value="0" />
          <attvalue for="21" value="0" />
          <attvalue for="22" value="#FC5F67" />
          <attvalue for="23" value="#FB3640" />
        </attvalues>
      </node>
      <node id="Formoterol" label="Formoterol">
        <attvalues>
          <attvalue for="0" value="DB00983" />
          <attvalue for="1" value="C[C@H](CC1=CC=C(C=C1)OC)NC[C@@H](C2=CC(=C(C=C2)O)NC=O)O" />
          <attvalue for="2" value="R" />
          <attvalue for="3" value="R03" />
          <attvalue for="4" value="R03A" />
          <attvalue for="5" value="R03AC, R03AL, R03AK" />
          <attvalue for="6" value="R03AK07, R03AL11, R03AK11, R03AK09, R03AL05, R03AC13, R03AK08, R03AL09, R03AL10, R03AL07" />
          <attvalue for="7" value="Beta-2 adrenergic receptor, Beta-1 adrenergic receptor, Beta-3 adrenergic receptor" />
          <attvalue for="8" value="Cytochrome P450 2D6, Cytochrome P450 2C19, Cytochrome P450 2C9, Cytochrome P450 2A6, UDP-glucuronosyltransferase 1-8, UDP-glucuronosyltransferase 1-9, UDP-glucuronosyltransferase 2B7, UDP-glucuronosyltransferase 2B15" />
          <attvalue for="9" value="Serum albumin" />
          <attvalue for="10" value="Solute carrier family 22 member 1, Solute carrier family 22 member 3, Solute carrier family 22 member 4, Solute carrier family 22 member 5" />
          <attvalue for="11" value="Membrane receptor, Membrane receptor, Membrane receptor" />
          <attvalue for="12" value="(R)-warfarin, (S)-Warfarin, 1-(2-Phenylethyl)-4-phenyl-4-acetoxypiperidine, 1-benzylimidazole, 2,5-Dimethoxy-4-ethylamphetamine, 2,5-Dimethoxy-4-ethylthioamphetamine, 3-isobutyl-1-methyl-7H-xanthine, 4-Bromo-2,5-dimethoxyamphetamine, 4-Bromo-2,5-dimethoxyphenethylamine, 4-Methoxyamphetamine, 5-methoxy-N,N-dimethyltryptamine, 6-O-benzylguanine, 7-Deazaguanine, 7,8-Dichloro-1,2,3,4-tetrahydroisoquinoline, 7,9-Dimethylguanine, 8-azaguanine, 8-chlorotheophylline, 9-Deazaguanine, 9-Methylguanine, Abatacept, Abediterol, Abexinostat, Abiraterone, Acebutolol, Aceclofenac, Acefylline, Acemetacin, Acenocoumarol, Acepromazine, Aceprometazine, Acetaminophen, Acetohexamide, Acetyl sulfisoxazole, Acetylcholine, Acetyldigoxin, Acetylsalicylic acid, Acrivastine, Acyclovir, Adalimumab, Adenosine, Adrafinil, Afelimomab, Agmatine, Agomelatine, Ajmaline, Ajulemic acid, Albendazole, Alclofenac, Aldosterone, Alfentanil, Alfuzosin, Alimemazine, Aliskiren, Alminoprofen, Almotriptan, Alogliptin, Alosetron, Alpelisib, Alprenolol, Amantadine, Ambrisentan, Amibegron, Amifampridine, Amineptine, Aminophenazone, Aminophylline, Amiodarone, Amisulpride, Amitraz, Amitriptyline, Amitriptylinoxide, Amlodipine, Amodiaquine, Amoxapine, Amphetamine, Amprenavir, Anagrelide, Anakinra, Angiotensin 1-7, Anisodamine, Anisotropine methylbromide, Antazoline, Antipyrine, Antrafenine, Apalutamide, Apixaban, Apomorphine, Apraclonidine, Apremilast, Aprepitant, Aprindine, Arachidonic Acid, Aranidipine, Arbutamine, Arformoterol, Aripiprazole, Aripiprazole lauroxil, Armodafinil, Arotinolol, Arsenic trioxide, Artemether, Artenimol, Asenapine, Astemizole, Asunaprevir, Atazanavir, Atenolol, Atipamezole, Atomoxetine, Atosiban, Atovaquone, Atropine, Avapritinib, Avasimibe, Avatrombopag, Axitinib, Azapropazone, Azatadine, Azelastine, Azimilide, Azithromycin, Azosemide, Balsalazide, Bambuterol, Bamifylline, Barbital, Batefenterol, Bedaquiline, Befunolol, Benactyzine, Benazepril, Benazeprilat, Bencyclane, Bendroflumethiazide, Benidipine, Benmoxin, Benorilate, Benoxaprofen, Benzatropine, Benzbromarone, Benzilone, Benzphetamine, Benzquinamide, Benzthiazide, Benzydamine, Benzyl alcohol, Benzylpenicilloyl polylysine, Bepridil, Berotralstat, Betahistine, Betamethasone, Betamethasone phosphate, Betaxolol, Bethanidine, Bevantolol, Bevonium, Bexarotene, Bicalutamide, Bicifadine, Bietaserpine, Bilastine, Biperiden, Bisoprolol, Bitolterol, Black cohosh, Bopindolol, Bornaprine, Bortezomib, Bosentan, BQ-123, Bretylium, Brexpiprazole, Brimonidine, Brivaracetam, Brofaromine, Bromocriptine, Bromotheophylline, Brompheniramine, Bucindolol, Buclizine, Buflomedil, Buformin, Bufuralol, Bufylline, Bumadizone, Bumetanide, Bunaftine, Bunazosin, Bupivacaine, Bupranolol, Buprenorphine, Bupropion, Buserelin, Buspirone, Butriptyline, Butylscopolamine, Butyrfentanyl, Cabergoline, Cabozantinib, Cadralazine, Cafedrine, Caffeine, Camylofin, Canakinumab, Candesartan, Candesartan cilexetil, Candoxatril, Cannabidiol, Capecitabine, Captopril, Carbamazepine, Carbaspirin calcium, Carbinoxamine, Carbutamide, Cariporide, Cariprazine, Carisoprodol, Caroxazone, Carprofen, Carvedilol, Celecoxib, Celiprolol, Cenobamate, Ceritinib, Cerivastatin, Certolizumab pegol, Cetirizine, Cevimeline, Chenodeoxycholic acid, Chloramphenicol, Chlorcyclizine, Chloride ion, Chloroquine, Chlorothiazide, Chlorpheniramine, Chlorphenoxamine, Chlorphentermine, Chlorpromazine, Chlorpropamide, Chlorprothixene, Chlorthalidone, Chlorzoxazone, Cholecalciferol, Choline, Choline magnesium trisalicylate, Choline salicylate, Cibenzoline, Ciclesonide, Cicletanine, Cilazapril, Cilostazol, Cimetidine, Cimicoxib, Cinacalcet, Cinitapride, Cinnarizine, Cinoxacin, Ciprofloxacin, Cirazoline, Cisapride, Cisplatin, Citalopram, Clarithromycin, Clemastine, Clenbuterol, Clevidipine, Clidinium, Clobazam, Clobetasol, Clobetasol propionate, Clocortolone acetate, Clofazimine, Clofibrate, Clomethiazole, Clomipramine, Clonidine, Clonixin, Clopidogrel, Cloprednol, Cloranolol, Clorgiline, Clozapine, Cobicistat, Cocaine, Codeine, Corticotropin, Cortisone, Cortisone acetate, Cortivazol, Coumaphos, Coumarin, Crizotinib, Cryptenamine, CUDC-101, CUDC-907, Curcumin sulfate, Cyclizine, Cyclopenthiazide, Cyclophosphamide, Cyclosporine, Cyclothiazide, Cycrimine, Cyproheptadine, Cytarabine, Dabrafenib, Dacomitinib, Dapagliflozin, Dapoxetine, Dapsone, Darifenacin, Dasabuvir, Dasatinib, Debrisoquine, Deferasirox, Deflazacort, Degarelix, Delafloxacin, Delamanid, Delapril, Delavirdine, Deoxyepinephrine, Deramciclane, Deserpidine, Desflurane, Desipramine, Desloratadine, Desmopressin, Desogestrel, Desoximetasone, Desvenlafaxine, Detomidine, Deutetrabenazine, Dexamethasone, Dexamethasone isonicotinate, Dexbrompheniramine, Dexchlorpheniramine, Dexchlorpheniramine maleate, Dexetimide, Dexfenfluramine, Dexibuprofen, Dexketoprofen, Dexlansoprazole, Dexloxiglumide, Dexmedetomidine, Dexmethylphenidate, Dexniguldipine, Dexpropranolol, Dexrabeprazole, Dextroamphetamine, Dextromethorphan, Dextropropoxyphene, Dexverapamil, Diacerein, Diazepam, Diazoxide, Dibenzepin, Dichlorvos, Diclofenac, Dicoumarol, Dicyclomine, Diethyl ether, Diethylnorspermine, Diethylpropion, Diethylstilbestrol, Difemerine, Difenpiramide, Difloxacin, Diflunisal, Difluocortolone, Digitoxin, Digoxin, Dihexyverine, Dihydralazine, Dihydrocodeine, Dihydroergocornine, Dihydroergocristine, Dihydroergocryptine, Dihydroergotamine, Diltiazem, Dimenhydrinate, Dimetacrine, Dimethyl sulfoxide, Dimetindene, Dinoprostone, Diphemanil, Diphenhydramine, Diphenidol, Dipivefrin, Disopyramide, Disulfiram, DL-Methylephedrine, Dobutamine, Doconexent, Dofetilide, Dolasetron, Domperidone, Donepezil, Dopamine, Dopexamine, Dosulepin, Dovitinib, Doxapram, Doxazosin, Doxepin, Doxofylline, Doxorubicin, Doxylamine, Dronabinol, Dronedarone, Droperidol, Droxicam, Droxidopa, Duloxetine, Dutasteride, Dyphylline, Ebastine, Ebselen, Efavirenz, Efonidipine, Elagolix, Eletriptan, Eliglustat, Eltrombopag, Emapalumab, Emedastine, Emepronium, Emetonium iodide, Enalapril, Enalaprilat, Enasidenib, Encainide, Enclomiphene, Encorafenib, Endralazine, Enflurane, Enoxacin, Entacapone, Entinostat, Entrectinib, Enzalutamide, Epanolol, Eperisone, Ephedra sinica root, Ephedrine, Epicaptopril, Epinastine, Epinephrine, Epirizole, Epitizide, Eplerenone, Epoprostenol, Eprosartan, Erdafitinib, Ergoloid mesylate, Ergometrine, Ergotamine, Eribulin, Erlotinib, Erythromycin, Esatenolol, Escitalopram, Esketamine, Eslicarbazepine, Eslicarbazepine acetate, Esmirtazapine, Esmolol, Esomeprazole, Estradiol, Estradiol acetate, Estradiol benzoate, Estradiol cypionate, Estradiol dienanthate, Estradiol valerate, Estrone, Estrone sulfate, Etacrynic acid, Etafedrine, Etamiphylline, Etanautine, Etanercept, Ethanol, Ethenzamide, Ethinylestradiol, Ethosuximide, Ethylmorphine, Etilefrine, Etizolam, Etodolac, Etofenamate, Etomidate, Etoricoxib, Etravirine, Etybenzatropine, Everolimus, Ezogabine, Famotidine, Famphur, Farnesyl diphosphate, Farnesyl thiopyrophosphate, Fedratinib, Felbamate, Felodipine, Fenbufen, Fendiline, Fenethylline, Fenfluramine, Fenofibrate, Fenoldopam, Fenoprofen, Fenoterol, Fenozolone, Fenpiverinium, Fentanyl, Fenthion, Fentiazac, Ferulic acid, Fesoterodine, Finasteride, Firocoxib, Flavoxate, Flecainide, Fleroxacin, Flibanserin, Floctafenine, Floxuridine, Fluclorolone, Fluconazole, Fludrocortisone, Fluindione, Flumequine, Flunarizine, Flunisolide, Flunitrazepam, Flunixin, Fluocinolone acetonide, Fluocinonide, Fluocortin, Fluocortolone, Fluorometholone, Fluorouracil, Fluoxetine, Flupentixol, Fluperolone, Fluphenazine, Fluprednidene, Fluprednisolone, Flurazepam, Flurbiprofen, Fluspirilene, Fluticasone, Fluticasone furoate, Fluticasone propionate, Fluvastatin, Fluvoxamine, Fomepizole, Foscarnet, Fosinopril, Fosinoprilat, Fosphenytoin, Fostemsavir, Frovatriptan, Furafylline, Furazolidone, Furosemide, Fusidic acid, Gadobenic acid, Galantamine, Gallamine triethiodide, Gallopamil, Ganciclovir, Garenoxacin, Gatifloxacin, Gefitinib, Gemfibrozil, Gemifloxacin, Genistein, Gepefrine, Geranylgeranyl diphosphate, Gestodene, Gilteritinib, Ginkgo biloba, Givinostat, Givosiran, Glasdegib, Glibornuride, Gliclazide, Glimepiride, Glipizide, Gliquidone, Glisoxepide, Glyburide, Glycerol phenylbutyrate, Golimumab, Goserelin, Granisetron, Grepafloxacin, Guacetisal, Guanabenz, Guanadrel, Guanazodine, Guanethidine, Guanfacine, Guanidine, Guanine, Guanoclor, Guanoxabenz, Guanoxan, GW842166, Halofantrine, Haloperidol, Halothane, Harmaline, Hexamethonium, Hexobarbital, Hexocyclium, Hexoprenaline, Higenamine, Histamine, Histrelin, Homatropine methylbromide, Hydracarbazine, Hydralazine, Hydrochlorothiazide, Hydrocortisone, Hydrocortisone acetate, Hydrocortisone butyrate, Hydrocortisone cypionate, Hydrocortisone succinate, Hydroflumethiazide, Hydromorphone, Hydroxyamphetamine, Hydroxychloroquine, Hydroxyurea, Hydroxyzine, Hyoscyamine, Hypoxanthine, Ibandronate, Ibipinabant, Ibrutinib, Ibuprofen, Ibuproxam, Ibutilide, Icosapent, Idarubicin, Idazoxan, Ifenprodil, Ifosfamide, Iloperidone, Imatinib, Imidafenacin, Imidapril, Imidazole salicylate, Imipramine, Imipramine oxide, Indacaterol, Indapamide, Indenolol, Indinavir, Indisulam, Indobufen, Indomethacin, Indoprofen, Indoramin, Infliximab, Inotersen, Iofetamine I-123, Ipecac, Ipratropium, Iprindole, Iproniazid, Irbesartan, Isavuconazole, Isocarboxazid, Isoetharine, Isoflurane, Isometheptene, Isoniazid, Isoprenaline, Isopropamide, Isoxicam, Isoxsuprine, Isradipine, Istradefylline, Itraconazole, Ivabradine, Ivosidenib, Kebuzone, Ketamine, Ketanserin, Ketobemidone, Ketoconazole, Ketoprofen, Ketorolac, Ketotifen, Labetalol, Lacidipine, Lacosamide, Lamivudine, Lamotrigine, Landiolol, Lansoprazole, Lapatinib, Lefamulin, Leflunomide, Lenvatinib, Lercanidipine, Lesinurad, Letermovir, Letrozole, Leuprolide, Levacetylmethadol, Levamlodipine, Levobetaxolol, Levocabastine, Levocetirizine, Levofloxacin, Levomenthol, Levomilnacipran, Levonordefrin, Levosalbutamol, Levosimendan, Licofelone, Lidocaine, Lidoflazine, Linagliptin, Linezolid, Linsidomine, Lisdexamfetamine, Lisinopril, Lisofylline, Lisuride, Lithium cation, Lobeglitazone, Lobucavir, Lofepramine, Lofexidine, Lomefloxacin, Lonafarnib, Lonazolac, Loperamide, Lopinavir, Lorajmine, Lorcainide, Lorcaserin, Lorlatinib, Lornoxicam, Lorpiprazole, Losartan, Lovastatin, Loxapine, Loxoprofen, Luliconazole, Lumacaftor, Lumefantrine, Lumiracoxib, Lurasidone, Lynestrenol, Lysergic acid diethylamide, Macimorelin, Macitentan, Magnesium, Magnesium salicylate, Manidipine, Maprotiline, Mazaticol, Mebanazine, Mebeverine, Mecamylamine, Meclizine, Meclofenamic acid, Medetomidine, Medical Cannabis, Medroxyprogesterone acetate, Mefenamic acid, Mefenorex, Mefloquine, Melatonin, Melengestrol, Melengestrol acetate, Melitracen, Meloxicam, Melperone, Memantine, Menadione, Mepenzolate, Meperidine, Mephedrone, Mephentermine, Mephenytoin, Mepindolol, Meprednisone, Mepyramine, Mequitazine, Mercaptopurine, Mesalazine, Mesoridazine, Mestranol, Metahexamide, Metamfetamine, Metamizole, Metaraminol, Metergoline, Metformin, Methadone, Methantheline, Methimazole, Methohexital, Methoserpidine, Methotrimeprazine, Methoxamine, Methoxsalen, Methoxyflurane, Methoxyphenamine, Methscopolamine, Methscopolamine bromide, Methsuximide, Methyclothiazide, Methyldopa, Methylene blue, Methylergometrine, Methylphenidate, Methylphenobarbital, Methylprednisolone, Methylprednisolone hemisuccinate, Methysergide, Metixene, Metoclopramide, Metocurine, Metolazone, Metoprolol, Metreleptin, Metronidazole, Metyrapone, Metyrosine, Mexiletine, Mianserin, Mibefradil, Miconazole, Midodrine, Midomafetamine, Midostaurin, Mifepristone, Milnacipran, Minaprine, Minoxidil, Mirabegron, Mirtazapine, Mivacurium, Mizolastine, MMDA, Mocetinostat, Moclobemide, Modafinil, Moexipril, Mofebutazone, Mometasone, Montelukast, Moricizine, Morniflumate, Moxifloxacin, Moxisylyte, Moxonidine, Muzolimine, Nabilone, Nabiximols, Nabumetone, Nadolol, Nafamostat, Naftopidil, Nalidixic acid, Naloxegol, Naluzotan, Naphazoline, Naproxen, Naratriptan, Nateglinide, Naxitamab, Nebivolol, Nefazodone, Nelfinavir, Nemonoxacin, Netupitant, Nevirapine, Niacin, Nialamide, Nicardipine, Nicergoline, Niclosamide, Nicorandil, Nicotine, Nifedipine, Nifenazone, Niguldipine, Nilotinib, Nilutamide, Nilvadipine, Nimesulide, Nimodipine, Nisoldipine, Nitrendipine, Nitroaspirin, Nitroglycerin, Nitroprusside, Nitrous oxide, Nizofenone, Norepinephrine, Norfenefrine, Norfloxacin, Norgestimate, Nortriptyline, Noscapine, NS-398, Nylidrin, Octamoxin, Octopamine, Octreotide, Ofloxacin, Olanzapine, Oliceridine, Olmesartan, Olodaterol, Olsalazine, Omapatrilat, Omeprazole, Ondansetron, Opipramol, Opium, Orbifloxacin, Orciprenaline, Oritavancin, ORM-12741, Orphenadrine, Osilodrostat, Ospemifene, Otilonium, Oxaliplatin, Oxamniquine, Oxandrolone, Oxaprotiline, Oxaprozin, Oxatomide, Oxcarbazepine, Oxitropium, Oxolinic acid, Oxprenolol, Oxtriphylline, Oxybutynin, Oxycodone, Oxyfedrine, Oxymetazoline, Oxymetholone, Oxymorphone, Oxyphenbutazone, Oxyphencyclimine, Oxyphenonium, Oxytocin, Palbociclib, Paliperidone, Palmidrol, Palonosetron, Pancuronium, Panobinostat, Pantoprazole, Papaverine, Paramethadione, Paramethasone, Parecoxib, Pargyline, Paroxetine, Pasireotide, Pazopanib, Pazufloxacin, PCS-499, Pefloxacin, Peginterferon alfa-2b, Peldesine, Penbutolol, Penfluridol, Pentamidine, Penthienate, Pentifylline, Pentobarbital, Pentolinium, Pentoxifylline, Perflutren, Pergolide, Perhexiline, Periciazine, Perindopril, Perindoprilat, Perospirone, Perphenazine, PF-00610355, Phenacetin, Phendimetrazine, Phenelzine, Phenformin, Phenglutarimide, Pheniprazine, Pheniramine, Phenmetrazine, Phenobarbital, Phenoxybenzamine, Phenoxypropazine, Phenprocoumon, Phentermine, Phentolamine, Phenylbutazone, Phenylbutyric acid, Phenylephrine, Phenylpropanolamine, Phenytoin, Phosmet, Piclozotan, Pilocarpine, Pilsicainide, Pimozide, Pinacidil, Pinaverium, Pindolol, Pipecuronium, Pipemidic acid, Pipenzolate, Piperaquine, Piperazine, Piperidolate, Pipotiazine, Pirbuterol, Pirenzepine, Piretanide, Pirlindole, Piromidic acid, Piroxicam, Pirprofen, Pitavastatin, Pitolisant, Pivhydrazine, Pizotifen, Plitidepsin, Poldine, Polythiazide, Ponatinib, Posaconazole, Pracinostat, Practolol, Prajmaline, Pralsetinib, Pramipexole, Pranlukast, Prasugrel, Praziquantel, Prazosin, Prednisolone, Prednisolone acetate, Prednisolone hemisuccinate, Prednisolone phosphate, Prednisone, Prednisone acetate, Prednylidene, Pregabalin, Prenalterol, Prenylamine, Prifinium, Primaquine, Primidone, Probenecid, Probucol, Procainamide, Procaine, Procarbazine, Procaterol, Prochlorperazine, Procyclidine, Profenamine, Progesterone, Proglumetacin, Proguanil, Promazine, Promethazine, Propacetamol, Propafenone, Propantheline, Propentofylline, Propiomazine, Propiverine, Propofol, Propranolol, Propyphenazone, Proquazone, Protokylol, Protriptyline, Proxyphylline, Prulifloxacin, Pseudoephedrine, Quazepam, Quetiapine, Quinapril, Quinaprilat, Quinethazone, Quinidine, Quinine, Quinoline Yellow WS, Quinupramine, Rabeprazole, Racephedrine, Racepinephrine, Ractopamine, Ramelteon, Ramipril, Ramiprilat, Ranitidine, Ranolazine, Rapacuronium, Rasagiline, Rauwolfia serpentina root, Reboxetine, Regorafenib, Relugolix, Remifentanil, Remikiren, Remoxipride, Repinotan, Reproterol, Rescinnamine, Reserpine, Revefenacin, Rhein, Ribociclib, Ricolinostat, Rifabutin, Rifampicin, Rifamycin, Rifapentine, Rifaximin, Rilmenidine, Rilonacept, Rilpivirine, Rimiterol, Rimonabant, Riociguat, Risperidone, Ritanserin, Ritobegron, Ritodrine, Ritonavir, Rizatriptan, Robenacoxib, Rociverine, Rocuronium, Rofecoxib, Rolapitant, Romidepsin, Romifidine, Rosiglitazone, Rosoxacin, Rosuvastatin, Rotigotine, Roxithromycin, Rucaparib, Rufloxacin, Rupatadine, Safinamide, Safrazine, Salbutamol, Salicylamide, Salicylic acid, Salmeterol, Salsalate, Saprisartan, Saquinavir, Sarafloxacin, Saralasin, Satralizumab, SC-236, Scopolamine, Secukinumab, Selegiline, Selexipag, Selpercatinib, Selumetinib, Seproxetine, Seratrodast, Sertindole, Sertraline, Sevoflurane, Sibutramine, Sildenafil, Silodosin, Siltuximab, Simendan, Simvastatin, Siponimod, Sitafloxacin, Sitaxentan, SLV319, Solabegron, Solifenacin, Solriamfetol, Sorafenib, Sotalol, Sparfloxacin, Sparteine, Spermidine, Spermine, Spirapril, Spironolactone, St. John's Wort, Stiripentol, Sufentanil, Sulfadiazine, Sulfadimethoxine, Sulfamethizole, Sulfamethoxazole, Sulfamoxole, Sulfaphenazole, Sulfapyridine, Sulfasalazine, Sulfinpyrazone, Sulfisoxazole, Sulindac, Sulpiride, Sultopride, Sumatriptan, Sunitinib, Surinabant, Suxibuzone, Synephrine, Tacrolimus, Tadalafil, Tafenoquine, Talinolol, Talniflumate, Tamoxifen, Tamsulosin, Tandutinib, Tapentadol, Taxifolin, Technetium Tc-99m ciprofloxacin, Tedisamil, Tegafur, Tegafur-uracil, Tegaserod, Telavancin, Telithromycin, Telmisartan, Temafloxacin, Temefos, Temocapril, Temsirolimus, Tenamfetamine, Tenidap, Teniposide, Tenoxicam, Tepoxalin, Terazosin, Terbinafine, Terbutaline, Terfenadine, Terguride, Terlipressin, Terodiline, Tertatolol, Tesmilifene, Testosterone, Testosterone cypionate, Testosterone enanthate, Testosterone undecanoate, Tetrabenazine, Tetrahydrocannabivarin, Tetrahydropalmatine, Tetryzoline, Thalidomide, Theobromine, Theodrenaline, Theophylline, Thiamine, Thiamylal, Thiopental, Thioproperazine, Thioridazine, Thiothixene, Thonzylamine, Tianeptine, Tiaprofenic acid, Ticagrelor, Ticlopidine, Tiemonium iodide, Tienilic acid, Timepidium, Timolol, Tinoridine, Tiotropium, Tipranavir, Tixocortol, Tizanidine, Tocilizumab, Tocopherylquinone, Tolazamide, Tolazoline, Tolbutamide, Tolcapone, Tolfenamic acid, Tolmetin, Tolonidine, Toloxatone, Tolterodine, Topiramate, Topiroxostat, Torasemide, Toremifene, Trabectedin, Tramadol, Tramazoline, Trandolapril, Tranilast, Tranylcypromine, Trazodone, Treprostinil, Tretinoin, Tretoquinol, Triamcinolone, Trichlormethiazide, Trichloroethylene, Triclabendazole, Tridihexethyl, Trifluoperazine, Triflupromazine, Trihexyphenidyl, Trilostane, Trimazosin, Trimebutine, Trimethadione, Trimethaphan, Trimethoprim, Trimipramine, Tripelennamine, Triprolidine, Triptorelin, Troglitazone, Tropatepine, Trospium, Trovafloxacin, Tubocurarine, Tucidinostat, Tulobuterol, Tyramine, Umeclidinium, Umifenovir, Urapidil, Uric acid, Valbenazine, Valdecoxib, Valomaciclovir, Valproic acid, Valsartan, Vandetanib, Vardenafil, Vemurafenib, Venlafaxine, Verapamil, Vernakalant, Vicriviroc, Vilanterol, Vilazodone, Vinblastine, Vincamine, Vinorelbine, Vismodegib, Voriconazole, Vorinostat, Vortioxetine, Voxelotor, Warfarin, WIN 55212-2, Xamoterol, Xanthine, Xenon, Ximelagatran, Xipamide, Xylazine, Xylometazoline, Yohimbine, Zafirlukast, Zaltoprofen, Zidovudine, Zileuton, Ziprasidone, Zofenopril, Zolmitriptan, Zolpidem, Zomepirac, Zonisamide, Zopiclone, Zuclopenthixol" />
          <attvalue for="13" value="Formoterol" />
          <attvalue for="14" value="https://www.drugbank.ca/structures/DB00983/image.svg" />
          <attvalue for="15" value="Drug" />
          <attvalue for="16" value="2" />
          <attvalue for="17" value="0.21187228431224195" />
          <attvalue for="18" value="0.0" />
          <attvalue for="19" value="0.010938583526737478" />
          <attvalue for="20" value="1.0" />
          <attvalue for="21" value="40" />
          <attvalue for="22" value="#FC5F67" />
          <attvalue for="23" value="#FB3640" />
        </attvalues>
      </node>
      <node id="Toremifene" label="Toremifene">
        <attvalues>
          <attvalue for="0" value="DB00539" />
          <attvalue for="1" value="CN(C)CCOC1=CC=C(C=C1)/C(=C(/CCCl)\C2=CC=CC=C2)/C3=CC=CC=C3" />
          <attvalue for="2" value="L" />
          <attvalue for="3" value="L02" />
          <attvalue for="4" value="L02B" />
          <attvalue for="5" value="L02BA" />
          <attvalue for="6" value="L02BA02" />
          <attvalue for="7" value="Estrogen receptor, Sex hormone-binding globulin" />
          <attvalue for="8" value="Cytochrome P450 3A4, Cytochrome P450 1A1" />
          <attvalue for="9" value="" />
          <attvalue for="10" value="Multidrug resistance protein 1" />
          <attvalue for="11" value="Transcription factor, Secreted protein" />
          <attvalue for="12" value="(R)-warfarin, (S)-Warfarin, 4-hydroxycoumarin, Abametapir, Abciximab, Abemaciclib, Abexinostat, Acebutolol, Acenocoumarol, Aceprometazine, Acetyldigoxin, Acetylsalicylic acid, Acrivastine, Adenosine, Afatinib, Ajmaline, Alfuzosin, Alimemazine, Alteplase, Amantadine, Ambrisentan, Amediplase, Amifampridine, Amiodarone, Amisulpride, Amitriptyline, Amodiaquine, Amoxapine, Anagrelide, Ancrod, Anisodamine, Anistreplase, Antazoline, Antithrombin Alfa, Antithrombin III human, Apalutamide, Apixaban, Apomorphine, Aranidipine, Ardeparin, Arformoterol, Argatroban, Aripiprazole, Aripiprazole lauroxil, Arsenic trioxide, Artemether, Asenapine, Astaxanthin, Astemizole, Asunaprevir, Atazanavir, Atomoxetine, Atropine, Avatrombopag, Axitinib, Azatadine, Azimilide, Azithromycin, Baricitinib, Bedaquiline, Belantamab mafodotin, Belinostat, Bemiparin, Bencyclane, Bendamustine, Bendroflumethiazide, Benidipine, Benzatropine, Benzthiazide, Bepridil, Beraprost, Berotralstat, Betaxolol, Betrixaban, Bilastine, Binimetinib, Biricodar, Bisoprolol, Bivalirudin, Bortezomib, Bosutinib, Brefeldin A, Brentuximab vedotin, Bretylium, Brinase, Brompheniramine, Buclizine, Bunaftine, Bupranolol, Buserelin, Butriptyline, Cabazitaxel, Cabergoline, Canagliflozin, Cangrelor, Carbinoxamine, Carfilzomib, Cariporide, Carvedilol, Celiprolol, Cenobamate, Ceritinib, Cetirizine, Chlorcyclizine, Chloroquine, Chlorothiazide, Chlorpheniramine, Chlorpromazine, Chlorprothixene, Chlorthalidone, Cibenzoline, Cicletanine, Cilostazol, Cinnarizine, Cinoxacin, Ciprofloxacin, Cisapride, Citalopram, Clarithromycin, Clemastine, Clobazam, Clofazimine, Clomifene, Clomipramine, Clorindione, Clozapine, Cobicistat, Cobimetinib, Cocaine, Colchicine, Conivaptan, Copanlisib, Coumaphos, Coumarin, Crizotinib, CUDC-101, CUDC-907, Cyclizine, Cyclopenthiazide, Cyclosporine, Cyproheptadine, Dabigatran, Dabigatran etexilate, Dabrafenib, Daclatasvir, Dacomitinib, Dactinomycin, Dalteparin, Danaparoid, Darbepoetin alfa, Darexaban, Darolutamide, Dasabuvir, Dasatinib, Defibrotide, Degarelix, Delafloxacin, Delamanid, Desflurane, Desipramine, Desirudin, Desloratadine, Desmoteplase, Deutetrabenazine, Dexbrompheniramine, Dexchlorpheniramine, Dexchlorpheniramine maleate, Dexniguldipine, Dextran, Dexverapamil, Dichlorvos, Dicoumarol, Difloxacin, Digitoxin, Digoxin, Diltiazem, Dimenhydrinate, Diphenadione, Diphenhydramine, Dipyridamole, Disopyramide, Disulfiram, Ditazole, Dofetilide, Dolasetron, Dolutegravir, Domperidone, Dosulepin, Doxepin, Doxorubicin, Doxylamine, Dronedarone, Droperidol, Drotrecogin alfa, Duvelisib, Ebastine, Edetate calcium disodium anhydrous, Edetic acid, Edoxaban, Efavirenz, Efonidipine, Elacridar, Elagolix, Elbasvir, Eliglustat, Emedastine, Enasidenib, Encainide, Encorafenib, Enfortumab vedotin, Enoxacin, Enoxaparin, Entinostat, Entrectinib, Enzalutamide, Eperisone, Epinastine, Epitizide, Epoprostenol, Erdafitinib, Eribulin, Erlotinib, Ertugliflozin, Erythromycin, Erythropoietin, Escitalopram, Esmolol, Ethosuximide, Ethyl biscoumacetate, Etoposide, Everolimus, Ezogabine, Famotidine, Famphur, Farnesyl diphosphate, Farnesyl thiopyrophosphate, Favipiravir, Fedratinib, Felbamate, Felodipine, Fendiline, Fenthion, Ferulic acid, Fexofenadine, Fibrinolysin, Flecainide, Fleroxacin, Flibanserin, Fluconazole, Fluindione, Flumequine, Fluoroestradiol F-18, Fluorouracil, Fluoxetine, Flupentixol, Fluspirilene, Fondaparinux, Formoterol, Foscarnet, Fostemsavir, Gabexate, Gadobenic acid, Galantamine, Gallopamil, Garenoxacin, Gatifloxacin, Gemcitabine, Gemifloxacin, Geranylgeranyl diphosphate, Gilteritinib, Givinostat, Glasdegib, Glecaprevir, Goserelin, Granisetron, Grapiprant, Grazoprevir, Grepafloxacin, Halofantrine, Haloperidol, Heparin, Histrelin, Hydrochlorothiazide, Hydroflumethiazide, Hydroxychloroquine, Hydroxyzine, Hyoscyamine, Ibandronate, Ibutilide, Idelalisib, Idraparinux, Iloperidone, Iloprost, Imatinib, Imipramine, Indacaterol, Indapamide, Indenolol, Inotersen, Inotuzumab ozogamicin, Isavuconazole, Isavuconazonium, Isoflurane, Isradipine, Istradefylline, Itraconazole, Ivabradine, Ivacaftor, Ivosidenib, Ketoconazole, Ketotifen, Lacidipine, Lamotrigine, Laniquidar, Lapatinib, Larotrectinib, Lasmiditan, Ledipasvir, Lefamulin, Lemborexant, Lenvatinib, Lepirudin, Letaxaban, Leuprolide, Levacetylmethadol, Levocabastine, Levocetirizine, Levofloxacin, Levomenthol, Levosimendan, Lidoflazine, Linagliptin, Lithium cation, Lofexidine, Lomefloxacin, Lomitapide, Lonafarnib, Loperamide, Lopinavir, Lorajmine, Lorcainide, Losartan, Loxapine, Lumacaftor, Lumefantrine, Lurasidone, Lusutrombopag, Macimorelin, Magnesium, Mannitol, Maprotiline, Mefloquine, Melagatran, Melperone, Mepyramine, Mequitazine, Mesoridazine, Methadone, Methotrimeprazine, Methoxy polyethylene glycol-epoetin beta, Methsuximide, Methyclothiazide, Methylene blue, Metildigoxin, Metoclopramide, Metolazone, Metreleptin, Metronidazole, Mibefradil, Mifepristone, Mirabegron, Mirtazapine, Mizolastine, Mocetinostat, Moexipril, Monteplase, Moricizine, Morphine, Moxifloxacin, Nadroparin, Nafamostat, Nalidixic acid, Naloxegol, Nelfinavir, Nemonoxacin, Neratinib, Netupitant, Nicardipine, Nifedipine, Niguldipine, Nilotinib, Nilvadipine, Nimodipine, Nintedanib, Nitrendipine, Nizofenone, Norfloxacin, Norgestimate, Nortriptyline, Octreotide, Odanacatib, Ofloxacin, Olanzapine, Olodaterol, Omadacycline, Ombitasvir, Ondansetron, ONT-093, Orbifloxacin, Orphenadrine, Osimertinib, Ospemifene, Otamixaban, Otilonium, Oxaliplatin, Oxatomide, Oxolinic acid, Oxprenolol, Oxytocin, Palbociclib, Paliperidone, Panobinostat, Papaverine, Paritaprevir, Parnaparin, Pasireotide, Pazopanib, Pazufloxacin, Pefloxacin, Peginesatide, Penfluridol, Pentamidine, Pentosan polysulfate, Perflutren, Perhexiline, Phenindione, Pheniramine, Phenprocoumon, Phosmet, Pibrentasvir, Pilsicainide, Pimozide, Pinaverium, Pipemidic acid, Piromidic acid, Pitolisant, Polythiazide, Pomalidomide, Ponatinib, Posaconazole, Potassium citrate, Pracinostat, Prajmaline, Pralsetinib, Prasugrel, Pravastatin, Prednisolone phosphate, Pregabalin, Prenylamine, Primaquine, Probucol, Procainamide, Prochlorperazine, Promazine, Promethazine, Propafenone, Propofol, Propranolol, Protein C, Protein S human, Protriptyline, Prucalopride, Prulifloxacin, Quetiapine, Quinethazone, Quinidine, Quinine, Ranolazine, Regorafenib, Relugolix, Remdesivir, Reserpine, Reteplase, Revefenacin, Reviparin, Ribociclib, Ricolinostat, Rifamycin, Rifaximin, Rilpivirine, Rimegepant, Ripretinib, Risperidone, Ritonavir, Rivaroxaban, Rolapitant, Romidepsin, Rosoxacin, Roxithromycin, Rucaparib, Rufloxacin, Rupatadine, Salbutamol, Salmeterol, Saquinavir, Sarafloxacin, Sarecycline, Saruplase, Satralizumab, Selexipag, Selumetinib, Semuloparin, Sevoflurane, Sildenafil, Silodosin, Simendan, Simeprevir, Simvastatin, Sirolimus, Sitafloxacin, Sitagliptin, Sodium citrate, Sofosbuvir, Solifenacin, Sorafenib, Sotalol, Sparfloxacin, Streptokinase, Sugammadex, Sulfamethoxazole, Sulfisoxazole, Sulodexide, Sulpiride, Sultopride, Sunitinib, Suvorexant, Tacrolimus, Talazoparib, Talinolol, Tamoxifen, Tandutinib, Tariquidar, Tazemetostat, Technetium Tc-99m ciprofloxacin, Technetium Tc-99m sestamibi, Tedisamil, Tegaserod, Telaprevir, Telavancin, Telithromycin, Temafloxacin, Temefos, Temsirolimus, Tenecteplase, Tenofovir, Tenofovir disoproxil, Terbutaline, Terfenadine, Terlipressin, Terodiline, Tetrabenazine, Tetrahydropalmatine, Tezacaftor, Thioridazine, Thiothixene, Ticagrelor, Timolol, Tinzaparin, Tioclomarol, Tipranavir, Tizanidine, Tocopherylquinone, Tolterodine, Tolvaptan, Topotecan, Trastuzumab emtansine, Trazodone, Treprostinil, Trichlormethiazide, Triclabendazole, Triflusal, Trimebutine, Trimethadione, Trimipramine, Triprolidine, Triptorelin, Trovafloxacin, Troxerutin, Tucatinib, Tucidinostat, Ubrogepant, Umeclidinium, Urokinase, Valproic acid, Valspodar, Vandetanib, Vardenafil, Velpatasvir, Vemurafenib, Venetoclax, Venlafaxine, Verapamil, Vernakalant, Vilanterol, Vinblastine, Vincristine, Vinflunine, Vorapaxar, Voriconazole, Vorinostat, Voxilaprevir, Warfarin, Ximelagatran, Zinc citrate, Ziprasidone, Zonisamide, Zosuquidar, Zuclopenthixol" />
          <attvalue for="13" value="Toremifene" />
          <attvalue for="14" value="https://www.drugbank.ca/structures/DB00539/image.svg" />
          <attvalue for="15" value="Drug" />
          <attvalue for="16" value="9" />
          <attvalue for="17" value="0.26754382971753804" />
          <attvalue for="18" value="2.616020509600795e-05" />
          <attvalue for="19" value="0.07995192103161124" />
          <attvalue for="20" value="0.9722222222222222" />
          <attvalue for="21" value="0" />
          <attvalue for="22" value="#FC5F67" />
          <attvalue for="23" value="#FB3640" />
        </attvalues>
      </node>
      <node id="Quetiapine" label="Quetiapine">
        <attvalues>
          <attvalue for="0" value="DB01224" />
          <attvalue for="1" value="C1CN(CCN1CCOCCO)C2=NC3=CC=CC=C3SC4=CC=CC=C42" />
          <attvalue for="2" value="N" />
          <attvalue for="3" value="N05" />
          <attvalue for="4" value="N05A" />
          <attvalue for="5" value="N05AH" />
          <attvalue for="6" value="N05AH04" />
          <attvalue for="7" value="5-hydroxytryptamine receptor 2A, D(2) dopamine receptor, 5-hydroxytryptamine receptor 1A, 5-hydroxytryptamine receptor 1B, 5-hydroxytryptamine receptor 1D, 5-hydroxytryptamine receptor 1E, 5-hydroxytryptamine receptor 2C, 5-hydroxytryptamine receptor 3A, 5-hydroxytryptamine receptor 6, 5-hydroxytryptamine receptor 7, D(1A) dopamine receptor, D(1B) dopamine receptor, D(3) dopamine receptor, D(4) dopamine receptor, Histamine H1 receptor, Alpha-1A adrenergic receptor, Alpha-1B adrenergic receptor, Alpha-1D adrenergic receptor, Alpha-2A adrenergic receptor, Alpha-2B adrenergic receptor, Alpha-2C adrenergic receptor, Muscarinic acetylcholine receptor M1, Muscarinic acetylcholine receptor M2, Muscarinic acetylcholine receptor M3, Muscarinic acetylcholine receptor M4, Muscarinic acetylcholine receptor M5" />
          <attvalue for="8" value="Cytochrome P450 3A5, Cytochrome P450 3A4, Cytochrome P450 2C19, Cytochrome P450 2D6, Cytochrome P450 3A7" />
          <attvalue for="9" value="" />
          <attvalue for="10" value="Multidrug resistance protein 1" />
          <attvalue for="11" value="Membrane receptor, Membrane receptor, Membrane receptor, Membrane receptor, Membrane receptor, Membrane receptor, Membrane receptor, Ion channel, Membrane receptor, Membrane receptor, Membrane receptor, Membrane receptor, Membrane receptor, Membrane receptor, Membrane receptor, Membrane receptor, Membrane receptor, Membrane receptor, Membrane receptor, Membrane receptor, Membrane receptor, Membrane receptor, Membrane receptor, Membrane receptor, Membrane receptor, Membrane receptor" />
          <attvalue for="12" value="(R)-warfarin, (S)-Warfarin, 1-(2-Phenylethyl)-4-phenyl-4-acetoxypiperidine, 1-benzylimidazole, 1,10-Phenanthroline, 2,4-thiazolidinedione, 2,5-Dimethoxy-4-ethylamphetamine, 2,5-Dimethoxy-4-ethylthioamphetamine, 3,5-Dinitrocatechol, 4-Bromo-2,5-dimethoxyamphetamine, 4-Bromo-2,5-dimethoxyphenethylamine, 4-hydroxycoumarin, 4-Methoxyamphetamine, 5-methoxy-N,N-dimethyltryptamine, 7-Nitroindazole, 7,8-Dichloro-1,2,3,4-tetrahydroisoquinoline, Abacavir, Abametapir, Abatacept, Abediterol, Abexinostat, Abiraterone, Acalabrutinib, Acarbose, Acebutolol, Aceclofenac, Acemetacin, Acenocoumarol, Acepromazine, Aceprometazine, Acetaminophen, Acetazolamide, Acetohexamide, Acetophenazine, Acetyldigoxin, Acetylglycinamide chloral hydrate, Acetylsalicylic acid, Aclidinium, Acotiamide, Acrivastine, Acyclovir, Adalimumab, Adefovir, Adefovir dipivoxil, Adenosine, Adinazolam, Adipiplon, Adrafinil, Afelimomab, Agmatine, Agomelatine, AICA ribonucleotide, Ajmaline, Ajulemic acid, Alaproclate, Albiglutide, Albutrepenonacog alfa, Alclofenac, Alcuronium, Aldesleukin, Alfaxalone, Alfentanil, Alfuzosin, Alimemazine, Aliskiren, Allicin, Allobarbital, Alloin, Allopurinol, Allylestrenol, Almasilate, Alminoprofen, Almotriptan, Alogliptin, Alosetron, Alphacetylmethadol, Alphaprodine, Alprazolam, Alprenolol, Alverine, Amantadine, Ambenonium, Ambrisentan, AMG-222, Amibegron, Amifampridine, Amifostine, Amikacin, Amiloride, Amineptine, Aminophenazone, Amiodarone, Amisulpride, Amitraz, Amitriptyline, Amitriptylinoxide, Amlodipine, Ammonium chloride, Amobarbital, Amodiaquine, Amoxapine, Amoxicillin, Amperozide, Amphetamine, Amphotericin B, Ampicillin, Amprenavir, Amrinone, Amyl Nitrite, Anagliptin, Anagrelide, Anakinra, Ancestim, Angiotensin 1-7, Aniracetam, Anisodamine, Anisotropine methylbromide, Antazoline, Antihemophilic Factor (Recombinant), PEGylated, Antipyrine, Antithrombin III human, Antrafenine, Apalutamide, APD791, Apixaban, Apomorphine, Apramycin, Apremilast, Aprepitant, Aprindine, Aprobarbital, Apronalide, Aprotinin, Aranidipine, Arbaclofen Placarbil, Arbekacin, Arbutamine, Arformoterol, Aripiprazole, Aripiprazole lauroxil, Armodafinil, Arotinolol, Arsenic trioxide, Artemether, Artenimol, Asenapine, Astemizole, Asunaprevir, Atazanavir, Atenolol, Atipamezole, Atomoxetine, Atorvastatin, Atracurium, Atracurium besylate, Atropine, Auranofin, Aurothioglucose, Avanafil, Axitinib, Azacitidine, Azaperone, Azapropazone, Azatadine, Azathioprine, AZD-3043, Azelaic acid, Azelastine, Azelnidipine, Azilsartan medoxomil, Azimilide, Azithromycin, Azosemide, Aztreonam, Bacitracin, Baclofen, Balaglitazone, Balsalazide, Bambuterol, Barbexaclone, Barbital, Baricitinib, Barnidipine, Batefenterol, Beclamide, Beclomethasone dipropionate, Bedaquiline, Benactyzine, Benazepril, Benazeprilat, Bencyclane, Bendroflumethiazide, Benfluorex, Benidipine, Benmoxin, Benorilate, Benoxaprofen, Benperidol, Benserazide, Bentazepam, Benzatropine, Benzhydrocodone, Benzilone, Benznidazole, Benzoctamine, Benzodiazepine, Benzphetamine, Benzquinamide, Benzthiazide, Benzydamine, Benzyl alcohol, Benzylpenicilloyl polylysine, Bepotastine, Bepridil, Berotralstat, Betahistine, Betamethasone, Betamethasone phosphate, Betaxolol, Bethanidine, Bevantolol, Bevonium, Bezitramide, Bicalutamide, Bicifadine, Bicisate, Bietaserpine, Bifemelane, Bifeprunox, Bilastine, Bimatoprost, Biperiden, Bisacodyl, Bisegliptin, Bismuth subgallate, Bisoprolol, Bisoxatin, Bitolterol, BL-1020, Black cohosh, Bleomycin, Blonanserin, Boceprevir, Bopindolol, Bornaprine, Bortezomib, Bosentan, Botulinum toxin type A, Botulinum Toxin Type B, BQ-123, Bretylium, Brexanolone, Brexpiprazole, Brilaroxazine, Brimonidine, Brincidofovir, Brivaracetam, Brofaromine, Bromazepam, Bromisoval, Bromocriptine, Bromotheophylline, Bromperidol, Brompheniramine, Brotizolam, Bucindolol, Buclizine, Budesonide, Budipine, Buflomedil, Buformin, Bufotenine, Bufuralol, Bumadizone, Bumetanide, Bunaftine, Bunazosin, Bupivacaine, Bupranolol, Buprenorphine, Bupropion, Buserelin, Buspirone, Butabarbital, Butalbital, Butaperazine, Butobarbital, Butorphanol, Butriptyline, Butylscopolamine, Butyrfentanyl, Cabazitaxel, Cabergoline, Cadralazine, Calcium polycarbophil, Camazepam, Camylofin, Canagliflozin, Canakinumab, Candesartan, Candesartan cilexetil, Candoxatril, Cannabidiol, Cannabidivarin, Cannabinol, Canrenoic acid, Canrenone, Capecitabine, Capreomycin, Capsaicin, Captodiame, Captopril, Carbamazepine, Carbaspirin calcium, Carbetocin, Carbidopa, Carbinoxamine, Carboplatin, Carboxyamidotriazole, Carboxymethylcellulose, Carbromal, Carbutamide, Carfentanil, Carfentanil, C-11, Cariporide, Cariprazine, Carisbamate, Carisoprodol, Carmegliptin, Carmustine, Caroverine, Caroxazone, Carprofen, Carteolol, Carvedilol, Castor oil, Cathinone, Cefacetrile, Cefaclor, Cefadroxil, Cefaloridine, Cefalotin, Cefamandole, Cefapirin, Cefatrizine, Cefazedone, Cefazolin, Cefbuperazone, Cefcapene, Cefdinir, Cefditoren, Cefepime, Cefetamet, Cefmenoxime, Cefmetazole, Cefminox, Cefodizime, Cefonicid, Cefoperazone, Ceforanide, Cefotaxime, Cefotetan, Cefotiam, Cefoxitin, Cefozopran, Cefpiramide, Cefpirome, Cefpodoxime, Cefprozil, Cefradine, Cefroxadine, Cefsulodin, Ceftaroline fosamil, Ceftazidime, Ceftezole, Ceftibuten, Ceftizoxime, Ceftobiprole, Ceftolozane, Ceftriaxone, Cefuroxime, Celecoxib, Celiprolol, Cenobamate, Cephalexin, Cephaloglycin, Cephalothin Group, Ceritinib, Cerivastatin, Cerlapirdine, Certolizumab pegol, Cethromycin, Cetirizine, Cevimeline, Chloral hydrate, Chloramphenicol, Chlorcyclizine, Chlordiazepoxide, Chlorhexadol, Chloride ion, Chlormezanone, Chloroprocaine, Chloroquine, Chlorothiazide, Chloroxylenol, Chlorpheniramine, Chlorphenoxamine, Chlorphentermine, Chlorproethazine, Chlorpromazine, Chlorpropamide, Chlorprothixene, Chlorthalidone, Chlorzoxazone, Cholecalciferol, Choline C 11, Choline magnesium trisalicylate, Choline salicylate, Chondroitin sulfate, Chromic chloride, Chromic citrate, Chromic nitrate, Chromium, Chromium gluconate, Chromium nicotinate, Chromous sulfate, Cibenzoline, Ciclesonide, Cicletanine, Cidofovir, Ciglitazone, Cilansetron, Cilazapril, Cilnidipine, Cilostazol, Cimetidine, Cimetropium, Cimicoxib, Cinacalcet, Cinazepam, Cinchocaine, Cinitapride, Cinnarizine, Cinolazepam, Cinoxacin, Ciprofloxacin, Cirazoline, Cisapride, Cisatracurium, Cisplatin, Citalopram, Clarithromycin, Clemastine, Clenbuterol, Clevidipine, Clidinium, Clindamycin, Clobazam, Clobetasol, Clobetasol propionate, Clocortolone acetate, Clofarabine, Clofazimine, Clofenamide, Clomethiazole, Clomipramine, Clonazepam, Clonidine, Clonixin, Clopamide, Clopenthixol, Clopidogrel, Cloprednol, Cloranolol, Clorazepic acid, Clorexolone, Clorgiline, Clorindione, Clothiapine, Clotiazepam, Clove oil, Cloxazolam, Clozapine, Cobicistat, Cocaine, Codeine, Colchicine, Colistimethate, Colistin, Conivaptan, Conjugated estrogens, Copanlisib, Corifollitropin alfa, Cortisone, Cortisone acetate, Cortivazol, Coumaphos, Coumarin, Crizotinib, Cryptenamine, CUDC-101, CUDC-907, Curcumin sulfate, Cyamemazine, Cyanocobalamin, Cyclandelate, Cyclizine, Cyclobarbital, Cyclobenzaprine, Cyclopenthiazide, Cyclopentolate, Cyclophosphamide, Cyclopropane, Cyclosporine, Cyclothiazide, Cycrimine, Cyproheptadine, Dabigatran etexilate, Dabrafenib, Dacarbazine, Daclatasvir, Dacomitinib, Dalfampridine, Danoprevir, Dantrolene, Dantron, Dapagliflozin, Dapoxetine, Dapsone, Daptomycin, Darifenacin, Darodipine, Darunavir, Dasabuvir, Dasatinib, Daunorubicin, Deacetylbisacodyl, Deanol, Debrisoquine, Decamethonium, Deferiprone, Deflazacort, Degarelix, Dehydrocholic acid, Delafloxacin, Delamanid, Delapril, Delavirdine, Delorazepam, Demecarium, Deoxyepinephrine, Deramciclane, Deserpidine, Desflurane, Desipramine, Desloratadine, Desmopressin, Desomorphine, Desvenlafaxine, Detomidine, Deutetrabenazine, Dexamethasone, Dexamethasone isonicotinate, Dexbrompheniramine, Dexchlorpheniramine, Dexchlorpheniramine maleate, Dexetimide, Dexfenfluramine, Dexibuprofen, Dexketoprofen, Dexloxiglumide, Dexmedetomidine, Dexmethylphenidate, Dexniguldipine, Dexpanthenol, Dexpramipexole, Dexpropranolol, Dexrazoxane, Dextofisopam, Dextran, Dextroamphetamine, Dextromethorphan, Dextromoramide, Dextropropoxyphene, Dexverapamil, Dezocine, Diacerein, Diamorphine, Diatrizoate, Diazepam, Diazoxide, Dibenzepin, Dichloralphenazone, Dichlorobenzyl alcohol, Dichlorvos, Diclofenac, Diclofenamide, Dicoumarol, Dicyclomine, Didanosine, Dienogest, Diethyl ether, Diethylcarbamazine, Diethylnorspermine, Diethylpropion, Difemerine, Difenoxin, Difenpiramide, Difloxacin, Diflunisal, Difluocortolone, Digitoxin, Digoxin, Dihexyverine, Dihydralazine, Dihydrexidine, Dihydro-2-thioxo-5-((5-(2-(trifluoromethyl)phenyl)-2-furanyl)methyl)-4,6(1H,5H)-pyrimidinedione, Dihydrocodeine, Dihydroergocornine, Dihydroergocristine, Dihydroergocryptine, Dihydroergotamine, Dihydroetorphine, Dihydromorphine, Dihydrostreptomycin, Diltiazem, Dimenhydrinate, Dimercaprol, Dimetacrine, Dimethyl sulfoxide, Dimethyltryptamine, Dimetindene, Dinutuximab, Diphemanil, Diphenadione, Diphenhydramine, Diphenidol, Diphenoxylate, Dipotassium phosphate, Dipyridamole, Disopyramide, Distigmine, Disulfiram, Ditiocarb, Dixyrazine, DL-Methylephedrine, Dobutamine, Docetaxel, Docusate, Dofetilide, Dolasetron, Domoic Acid, Domperidone, Donepezil, Dopamine, Dopexamine, Doramectin, Doravirine, Doripenem, Dorzolamide, Dosulepin, Dotarizine, Doxacurium, Doxapram, Doxazosin, Doxefazepam, Doxepin, Doxofylline, Doxorubicin, Doxycycline, Doxylamine, DPDPE, Dronabinol, Dronedarone, Droperidol, Drospirenone, Drotebanol, Droxicam, Droxidopa, Dulaglutide, Duloxetine, Dutasteride, Dutogliptin, Dyclonine, Dyphylline, Ebastine, Ebselen, Ecopipam, Edivoxetine, Edoxaban, Edrophonium, Efavirenz, Efonidipine, Elagolix, Elbasvir, Eletriptan, Elexacaftor, Eliglustat, Eltanolone, Eltoprazine, Eluxadoline, Elvitegravir, Emapalumab, Emedastine, Emepronium, Emetonium iodide, Emodin, Emopamil, Empagliflozin, Emtricitabine, Emylcamate, Enalapril, Enalaprilat, Enasidenib, Encainide, Enclomiphene, Encorafenib, Endralazine, Enflurane, Englitazone, Enoxacin, Entacapone, Entinostat, Entrectinib, Enzalutamide, Epanolol, Eperisone, Ephedra sinica root, Ephedrine, Epicaptopril, Epinastine, Epinephrine, Epirizole, Epitizide, Eplerenone, Eplivanserin, Epoprostenol, Eprosartan, Ergoloid mesylate, Ergometrine, Ergotamine, Eribulin, Erlotinib, Ertapenem, Ertugliflozin, Erythromycin, Esatenolol, Escitalopram, Esketamine, Eslicarbazepine, Eslicarbazepine acetate, Esmirtazapine, Esmolol, Esreboxetine, Estazolam, Estradiol, Estradiol acetate, Estradiol benzoate, Estradiol cypionate, Estradiol dienanthate, Estradiol valerate, Estrone, Estrone sulfate, Eszopiclone, Etacrynic acid, Etafedrine, Etanautine, Etanercept, Ethadione, Ethambutol, Ethanol, Ethchlorvynol, Ethenzamide, Ethinylestradiol, Ethosuximide, Ethotoin, Ethoxzolamide, Ethyl biscoumacetate, Ethyl loflazepate, Ethylmorphine, Etifoxine, Etilefrine, Etilevodopa, Etiracetam, Etizolam, Etodolac, Etofenamate, Etomidate, Etonogestrel, Etoperidone, Etoposide, Etoricoxib, Etorphine, Etybenzatropine, Eucalyptus oil, Evening primrose oil, Everolimus, Evogliptin, Exenatide, Ezogabine, Fabomotizole, Famotidine, Famphur, Farnesyl diphosphate, Farnesyl thiopyrophosphate, Fasudil, Fazadinium bromide, Febarbamate, Fedratinib, Felbamate, Felodipine, Fenbufen, Fencamfamin, Fendiline, Fenfluramine, Fenofibrate, Fenofibric acid, Fenoldopam, Fenoprofen, Fenoterol, Fenozolone, Fenpiverinium, Fenproporex, Fenquizone, Fentanyl, Fenthion, Fentiazac, Fenyramidol, Ferulic acid, Fesoterodine, Fimasartan, Finasteride, Firocoxib, Fish oil, Flavoxate, Flecainide, Fleroxacin, Flibanserin, Floctafenine, Flomoxef, Florbetaben (18F), Florbetapir (18F), Floxuridine, Fluanisone, Fluconazole, Flucytosine, Fludeoxyglucose (18F), Fludiazepam, Fluindione, Flumazenil, Flumequine, Flunarizine, Flunitrazepam, Flunixin, Fluocinolone acetonide, Fluocinonide, Fluocortolone, Fluorouracil, Fluoxetine, Flupentixol, Fluphenazine, Flupirtine, Fluprednidene, Flurazepam, Flurbiprofen, Fluspirilene, Flutamide, Fluticasone, Fluticasone furoate, Fluticasone propionate, Fluvastatin, Fluvoxamine, Folic acid, Fomepizole, Fondaparinux, Formestane, Formoterol, Foscarnet, Fosfomycin, Fosinopril, Fosinoprilat, Fosphenytoin, Fospropofol, Fostamatinib, Fostemsavir, Framycetin, Frangula purshiana bark, Frovatriptan, Furazolidone, Furosemide, Fusidic acid, Gabapentin, Gabapentin enacarbil, Gaboxadol, Gadobenic acid, Gadodiamide, Gadofosveset trisodium, Gadopentetic acid, Gadoteric acid, Gadoteridol, Galantamine, Gallamine, Gallamine triethiodide, Gallopamil, gamma-Hydroxybutyric acid, Ganciclovir, Gantacurium, Garenoxacin, Gastric inhibitory polypeptide, Gatifloxacin, Gedocarnil, Gefitinib, Gemcitabine, Gemfibrozil, Gemifloxacin, Gemigliptin, Geneticin, Gentamicin, Gentamicin C1a, Gepefrine, Gepirone, Geranylgeranyl diphosphate, Gestodene, Gilteritinib, Gimeracil, Ginkgo biloba, Givinostat, Givosiran, Glasdegib, Glibornuride, Gliclazide, Glimepiride, Glipizide, Gliquidone, Glisoxepide, Glucagon, Glutethimide, Glyburide, Glycerin, Glycerol phenylbutyrate, Glycine betaine, Glycopyrronium, Glymidine, Golimumab, Golodirsen, Goserelin, Gosogliptin, Granisetron, Grepafloxacin, Guacetisal, Guanabenz, Guanadrel, Guanazodine, Guanethidine, Guanfacine, Guanoclor, Guanoxabenz, Guanoxan, Guar gum, GW842166, Halazepam, Halofantrine, Haloperidol, Halothane, Harmaline, Heptabarbital, Hexafluronium, Hexamethonium, Hexapropymate, Hexobarbital, Hexocyclium, Hexoprenaline, Higenamine, Histrelin, Homatropine, Homatropine methylbromide, Huperzine A, Hydracarbazine, Hydralazine, Hydrochlorothiazide, Hydrocodone, Hydrocortisone, Hydrocortisone acetate, Hydrocortisone butyrate, Hydrocortisone cypionate, Hydrocortisone phosphate, Hydroflumethiazide, Hydrolyzed Cephalothin, Hydromorphone, Hydroxocobalamin, Hydroxychloroquine, Hydroxyethyl Starch, Hydroxyprogesterone caproate, Hydroxyurea, Hydroxyzine, Hygromycin B, Hyoscyamine, Hypericin, Ibandronate, Ibipinabant, Ibrutinib, Ibudilast, Ibuprofen, Ibuproxam, Ibutilide, Icatibant, Icosapent, Icotinib, Idalopirdine, Idarubicin, Idarucizumab, Idazoxan, Idebenone, Ifenprodil, Iferanserin, Ifosfamide, Iloperidone, Iloprost, Imagabalin, Imatinib, Imidafenacin, Imidapril, Imidazole salicylate, Imipramine, Imipramine oxide, Indacaterol, Indalpine, Indapamide, Indenolol, Indigotindisulfonic acid, Indinavir, Indiplon, Indisulam, Indobufen, Indomethacin, Indoprofen, Indoramin, Infliximab, Inosine pranobex, Inositol, Inotersen, Insulin aspart, Insulin beef, Insulin degludec, Insulin detemir, Insulin glargine, Insulin glulisine, Insulin human, Insulin lispro, Insulin peglispro, Insulin pork, Insulin tregopil, Invert sugar, Iobenguane sulfate I-123, Iodixanol, Iofetamine I-123, Ioflupane I-123, Iopromide, Iothalamic acid, Ioversol, Ioxilan, Ipecac, Ipidacrine, Ipilimumab, Ipragliflozin, Ipratropium, Iprazochrome, Iprindole, Iproclozide, Iproniazid, Irbesartan, Irinotecan, Isavuconazole, Isepamicin, Isocarboxazid, Isoetharine, Isoflavone, Isoflurane, Isoflurophate, Isometheptene, Isoniazid, Isoprenaline, Isopropamide, Isosorbide, Isosorbide dinitrate, Isosorbide mononitrate, Isosulfan blue, Isotretinoin, Isoxicam, Isoxsuprine, Isradipine, Istradefylline, Itraconazole, Ivabradine, Ivacaftor, Ivosidenib, Ixazomib, JNJ-26489112, Kanamycin, Kebuzone, Ketamine, Ketanserin, Ketazolam, Ketobemidone, Ketoconazole, Ketoprofen, Ketorolac, Ketotifen, Konjac mannan, Labetalol, Lacidipine, Lacosamide, Lactitol, Lactulose, Lamivudine, Lamotrigine, Landiolol, Lanicemine, Lansoprazole, Lapatinib, Lasmiditan, Latamoxef, Ledipasvir, Lefamulin, Lemborexant, Lenalidomide, Lenvatinib, Lercanidipine, Lesinurad, Letermovir, Leuprolide, Levacetylmethadol, Levamlodipine, Levetiracetam, Levobetaxolol, Levobupivacaine, Levocabastine, Levocarnitine, Levocetirizine, Levodopa, Levofloxacin, Levomenthol, Levomilnacipran, Levonordefrin, Levonorgestrel, Levorphanol, Levosalbutamol, Levosimendan, Lidocaine, Lidoflazine, Linaclotide, Linagliptin, Linezolid, Linsidomine, Liothyronine, Liraglutide, Lisdexamfetamine, Lisinopril, Lisuride, Lithium carbonate, Lithium cation, Lithium citrate, Lithium hydroxide, Lixisenatide, Lobeglitazone, Lofentanil, Lofepramine, Lofexidine, Lomefloxacin, Lomerizine, Lonafarnib, Lonazolac, Loperamide, Lopinavir, Loprazolam, Loracarbef, Lorajmine, Loratadine, Lorazepam, Lorcainide, Lorcaserin, Lorlatinib, Lormetazepam, Lornoxicam, Lorpiprazole, Lortalamine, Losartan, Lovastatin, Loxapine, Loxoprofen, Lubiprostone, Lumacaftor, Lumateperone, Lumefantrine, Lumiracoxib, Lurasidone, Lysergic acid diethylamide, m-Chlorophenylpiperazine, Macimorelin, Macitentan, Magnesium, Magnesium carbonate, Magnesium cation, Magnesium chloride, Magnesium citrate, Magnesium glycinate, Magnesium hydroxide, Magnesium oxide, Magnesium peroxide, Magnesium salicylate, Magnesium sulfate, Magnesium trisilicate, Mangafodipir, Manidipine, Mannitol, Maprotiline, Mazaticol, Mazindol, Mebanazine, Mebeverine, Mebicar, Mebutamate, Mebutizide, Mecamylamine, Mecasermin, Mechlorethamine, Meclizine, Meclofenamic acid, Medazepam, Medetomidine, Medical Cannabis, Medifoxamine, Medroxyprogesterone acetate, Mefenamic acid, Mefenorex, Mefloquine, Mefruside, Megestrol acetate, Melatonin, Melengestrol acetate, Melevodopa, Melitracen, Meloxicam, Melperone, Memantine, Mepenzolate, Meperidine, Mephedrone, Mephenoxalone, Mephentermine, Mephenytoin, Mepindolol, Mepivacaine, Meprednisone, Meprobamate, Meptazinol, Mepyramine, Mequitazine, Meropenem, Mersalyl, Mesalazine, Mesoridazine, Metahexamide, Metamfetamine, Metamizole, Metaraminol, Metaxalone, Metergoline, Metformin, Methadone, Methadyl acetate, Methanesulfonyl Fluoride, Methantheline, Methapyrilene, Methaqualone, Metharbital, Methazolamide, Methimazole, Methocarbamol, Methohexital, Methoserpidine, Methotrexate, Methotrimeprazine, Methoxamine, Methoxsalen, Methoxyflurane, Methoxyphenamine, Methscopolamine, Methscopolamine bromide, Methsuximide, Methyclothiazide, Methylcellulose, Methyldopa, Methylene blue, Methylenedioxyethamphetamine, Methylergometrine, Methylnaltrexone, Methylpentynol, Methylphenidate, Methylphenobarbital, Methylphosphinic Acid, Methylprednisolone hemisuccinate, Methyltestosterone, Methylthioninium, Methyprylon, Methysergide, Meticrane, Metipranolol, Metixene, Metoclopramide, Metocurine, Metocurine iodide, Metolazone, Metoprolol, Metreleptin, Metrifonate, Metronidazole, Metyrapone, Metyrosine, Mexiletine, Mianserin, Mibefradil, Miconazole, Midazolam, Midodrine, Midomafetamine, Midostaurin, Mifepristone, Migalastat, Miglitol, Milnacipran, Milrinone, Minaprine, Mineral oil, Minocycline, Minoxidil, Mirabegron, Mirodenafil, Mirtazapine, Mitiglinide, Mitotane, Mivacurium, Mizolastine, MK-212, MMDA, Mocetinostat, Moclobemide, Modafinil, Moexipril, Mofebutazone, Molindone, Mometasone, Mometasone furoate, Monopotassium phosphate, Moperone, Moricizine, Morniflumate, Morphine, Mosapramine, Mosapride, Moxifloxacin, Moxisylyte, Moxonidine, MRK-409, Muzolimine, Mycophenolate mofetil, Mycophenolic acid, N-(2-hydroxybenzyl)-2,5-dimethoxy-4-cyanophenylethylamine, N-acetyltyrosine, N-methylnicotinamide, Nabilone, Nabiximols, Nabumetone, Nadolol, Naftidrofuryl, Naftopidil, Nalbuphine, Naldemedine, Nalidixic acid, Nalmefene, Naloxegol, Naloxone, Naltrexone, Naluzotan, Naphazoline, Naproxen, Naratriptan, Naronapride, Nateglinide, Naxitamab, NBI-6024, Neamine, Nebivolol, Nedaplatin, Nedocromil, Nefazodone, Nefiracetam, Nelfinavir, Nemonoxacin, Neocitrullamon, Neomycin, Neosaxitoxin, Neostigmine, Nesiritide, Netilmicin, Netoglitazone, Netupitant, Nevirapine, Niacin, Nialamide, Niaprazine, Nicardipine, Nicergoline, Nicomorphine, Nicorandil, Nicotine, Nifedipine, Nifenazone, Niguldipine, Nilotinib, Niludipine, Nilutamide, Nilvadipine, Nimesulide, Nimodipine, Nisoldipine, Nisoxetine, Nitrazepam, Nitrendipine, Nitric Oxide, Nitroaspirin, Nitrofurantoin, Nitroglycerin, Nitroprusside, Nitrous acid, Nitrous oxide, Nizatidine, Nizofenone, NN344, Nomifensine, Nordazepam, Norepinephrine, Norethisterone, Norfenefrine, Norfloxacin, Normethadone, Nortriptyline, NS-398, Nylidrin, Obinutuzumab, Ocinaplon, Octamoxin, Octinoxate, Octopamine, Octreotide, Ofloxacin, Olanzapine, Olaparib, Oliceridine, Olmesartan, Olodaterol, Olsalazine, Omapatrilat, Omarigliptin, Omeprazole, Ondansetron, Opicapone, Opipramol, Opium, Orbifloxacin, Orciprenaline, Oritavancin, Orphenadrine, Orvepitant, Osanetant, Oseltamivir, Osilodrostat, Ospemifene, Otilonium, Oxabolone cipionate, Oxacillin, Oxaflozane, Oxaliplatin, Oxamniquine, Oxaprotiline, Oxaprozin, Oxatomide, Oxazepam, Oxazepam acetate, Oxcarbazepine, Oxiracetam, Oxitriptan, Oxitropium, Oxolinic acid, Oxprenolol, Oxybenzone, Oxybutynin, Oxycodone, Oxyfedrine, Oxymetazoline, Oxymetholone, Oxymorphone, Oxypertine, Oxyphenbutazone, Oxyphencyclimine, Oxyphenisatin, Oxyphenisatin acetate, Oxyphenonium, Oxyquinoline, Oxytocin, Paclitaxel, Pagoclone, Paliperidone, Palmidrol, Palonosetron, Pamidronic acid, Pancuronium, Panobinostat, Pantoprazole, Papaverine, Paraldehyde, Paramethadione, Paramethasone, Paraoxon, Parecoxib, Pargyline, Paritaprevir, Paromomycin, Paroxetine, Pasireotide, Patent Blue, Pazopanib, Pazufloxacin, Pefloxacin, Pegaptanib, Peginesatide, Peginterferon alfa-2b, Pegvisomant, Pemetrexed, Penbutolol, Penfluridol, Pentaerithrityl, Pentaerythritol tetranitrate, Pentamidine, Pentastarch, Pentazocine, Pentetic acid, Penthienate, Pentobarbital, Pentolinium, Pentostatin, Pentoxifylline, Perampanel, Perazine, Perflutren, Pergolide, Perhexiline, Periciazine, Perindopril, Perindoprilat, Permethrin, Perospirone, Perphenazine, Perphenazine enanthate, PF-00610355, Phenacemide, Phenacetin, Phenazocine, Phenazopyridine, Phencyclidine, Phendimetrazine, Phenelzine, Phenethylamine, Pheneturide, Phenformin, Phenglutarimide, Phenibut, Phenindione, Pheniprazine, Pheniramine, Phenmetrazine, Phenobarbital, Phenolphthalein, Phenoperidine, Phenoxybenzamine, Phenoxypropazine, Phenprobamate, Phenprocoumon, Phenserine, Phensuximide, Phentermine, Phentolamine, Phenylbutazone, Phenylbutyric acid, Phenylephrine, Phenylpropanolamine, Phenytoin, Pholcodine, Phosmet, Phosphocreatine, Phosphoric acid, Phylloquinone, Physostigmine, Piclozotan, Picosulfuric acid, Pidotimod, Pilsicainide, Pimavanserin, Pimozide, Pinacidil, Pinaverium, Pinazepam, Pindolol, Pioglitazone, Pipamperone, Pipecuronium, Pipemidic acid, Pipenzolate, Piperacillin, Piperazine, Piperidolate, Pipotiazine, Piracetam, Pirbuterol, Pirenzepine, Piretanide, Piribedil, Piritramide, Pirlindole, Piromidic acid, Piroxicam, Pirprofen, Pitolisant, Pivagabine, Pivhydrazine, Pizotifen, Plantago ovata seed, Plantago seed, Plazomicin, Plecanatide, Plerixafor, Poldine, Polycarbophil, Polyethylene glycol, Polyethylene glycol 400, Polythiazide, Pomalidomide, Ponatinib, Posaconazole, Posiphen, Potassium, Potassium acetate, Potassium bicarbonate, Potassium cation, Potassium chloride, Potassium citrate, Potassium nitrate, Potassium perchlorate, Potassium sulfate, Pracinostat, Practolol, Prajmaline, Pralatrexate, Pralidoxime, Pralsetinib, Pramipexole, Pramlintide, Prasterone sulfate, Prasugrel, Prazepam, Praziquantel, Prazosin, Prednisolone hemisuccinate, Prednisolone phosphate, Prednisone, Prednisone acetate, Prednylidene, Pregabalin, Prenalterol, Prenylamine, Pridinol, Prifinium, Primaquine, Primidone, Probenecid, Probucol, Procainamide, Procaine, Procaine benzylpenicillin, Procarbazine, Procaterol, Prochlorperazine, Procyclidine, Profenamine, Progabide, Progesterone, Proglumetacin, Proguanil, Promazine, Promethazine, Propacetamol, Propafenone, Propanidid, Propantheline, Propiomazine, Propiopromazine, Propiverine, Propofol, Propranolol, Propyphenazone, Proquazone, Prothipendyl, Protokylol, Protriptyline, Proxibarbal, Prucalopride, Prulifloxacin, PRX-08066, Pseudoephedrine, Psilocybin, Puromycin, Pyrantel, Pyrazinamide, Pyrazolam, Pyridostigmine, Pyridoxine, Pyrithione, Pyrithyldione, Quazepam, Quinacrine, Quinagolide, Quinapril, Quinaprilat, Quinethazone, Quinidine, Quinine, Quinoline Yellow WS, Quinupramine, Rabeprazole, Racephedrine, Racepinephrine, Raclopride, Ractopamine, Ramelteon, Ramipril, Ramiprilat, Ramosetron, Ranitidine, Ranolazine, Rapacuronium, Rasagiline, Rauwolfia serpentina root, Reboxetine, Regramostim, Relugolix, Remacemide, Remifentanil, Remikiren, Remimazolam, Remogliflozin etabonate, Remoxipride, Renzapride, Repaglinide, Repinotan, Reposal, Reproterol, Rescinnamine, Reserpine, Resorcinol, Revefenacin, Rhein, Ribavirin, Ribociclib, Ribostamycin, Ricolinostat, Rifampicin, Rifamycin, Rifaximin, Rilmenidine, Rilonacept, Rilpivirine, Riluzole, Rimiterol, Rimonabant, Riociguat, Risperidone, Ritanserin, Ritobegron, Ritodrine, Ritonavir, Rivaroxaban, Rivastigmine, Rivoglitazone, Rizatriptan, Robenacoxib, Rociverine, Rocuronium, Rofecoxib, Roflumilast, Rolapitant, Rolipram, Rolofylline, Romidepsin, Romifidine, Ropinirole, Ropivacaine, Rosiglitazone, Rosoxacin, Rosuvastatin, Rotigotine, Roxithromycin, Rucaparib, Rufinamide, Rufloxacin, Rupatadine, Ruxolitinib, S-Ethylisothiourea, Sacubitril, Safinamide, Safrazine, Salbutamol, Salicylamide, Salicylic acid, Salmeterol, Salmon calcitonin, Salsalate, Salvinorin A, Saprisartan, Saquinavir, Sarafloxacin, Saralasin, Saredutant, Sarpogrelate, Satralizumab, Saxagliptin, SC-236, Scopolamine, Secobarbital, Secretin human, Secretin porcine, Secukinumab, Selegiline, Selenious acid, Selenium, Seletracetam, Selexipag, Selpercatinib, Selumetinib, Semaglutide, Sennosides, Seproxetine, Serotonin, Sertindole, Sertraline, Sevoflurane, Sibutramine, Sildenafil, Silodosin, Siltuximab, Simendan, Simvastatin, Siponimod, Sirolimus, Sisomicin, Sitafloxacin, Sitagliptin, Sitaxentan, SLV319, Sodium acetate, Sodium ascorbate, Sodium aurothiomalate, Sodium cation, Sodium fluoride, Sodium fluorophosphate, Sodium oxybate, Sodium phosphate, dibasic, Sodium phosphate, dibasic, unspecified form, Sodium phosphate, monobasic, Sodium phosphate, monobasic, unspecified form, Sodium sulfate, Sodium tartrate, Sofosbuvir, Solabegron, Solifenacin, Solriamfetol, Sorafenib, Sorbitol, Sotagliflozin, Sotalol, Sparfloxacin, Sparteine, Spiradoline, Spirapril, Spironolactone, St. John's Wort, Stiripentol, Streptokinase, Streptomycin, Strontium chloride, Styramate, Succinylcholine, Sucralfate, Sufentanil, Sulbactam, Sulfadiazine, Sulfamethoxazole, Sulfaphenazole, Sulfasalazine, Sulfate ion, Sulfisoxazole, Sulindac, Sulpiride, Sulthiame, Sultopride, Sumatriptan, Sunitinib, Surinabant, Suvorexant, Suxibuzone, Synephrine, Synthetic Conjugated Estrogens, A, Synthetic Conjugated Estrogens, B, Tacrine, Tacrolimus, Tadalafil, Tafenoquine, Talbutal, Talinolol, Talniflumate, Talopram, Tamoxifen, Tamsulosin, Tandospirone, Tandutinib, Tapentadol, Taranabant, Tasimelteon, Taspoglutide, Taxifolin, TD-8954, Technetium Tc-99m ciprofloxacin, Technetium Tc-99m exametazime, Technetium Tc-99m mebrofenin, Technetium Tc-99m oxidronate, Technetium Tc-99m pyrophosphate, Tedisamil, Teduglutide, Tegafur, Tegaserod, Telaprevir, Telavancin, Telithromycin, Telmisartan, Temafloxacin, Temazepam, Temefos, Temocapril, Temozolomide, Temsirolimus, Tenamfetamine, Teneligliptin, Tenidap, Teniposide, Tenofovir, Tenofovir alafenamide, Tenofovir disoproxil, Tenoxicam, Tepoxalin, Terazosin, Terbinafine, Terbutaline, Terfenadine, Terguride, Terlipressin, Terodiline, Tertatolol, Tesmilifene, Testolactone, Testosterone, Testosterone cypionate, Testosterone enanthate, Testosterone propionate, Testosterone undecanoate, Tetrabenazine, Tetracycline, Tetradecyl hydrogen sulfate (ester), Tetrahydrocannabivarin, Tetrahydropalmatine, Tetrandrine, Tetrazepam, Tetrodotoxin, Tetryzoline, Tezacaftor, Thalidomide, Theobromine, Theodrenaline, Theophylline, Thiabendazole, Thiamylal, Thiazinam, Thiethylperazine, Thiocolchicoside, Thiopental, Thiopropazate, Thioproperazine, Thioridazine, Thiotepa, Thiothixene, Thonzylamine, Tiagabine, Tianeptine, Tiapride, Tiaprofenic acid, Ticlopidine, Tiemonium iodide, Tienilic acid, Tiletamine, Tilidine, Tiludronic acid, Timepidium, Timolol, Tinidazole, Tinoridine, Tioclomarol, Tiopronin, Tiotropium, Tipranavir, Tirofiban, Tirzepatide, Tixocortol, Tizanidine, Tobramycin, Tocilizumab, Tocopherol, Tocopherylquinone, Tofisopam, Tofogliflozin, Tolazamide, Tolazoline, Tolbutamide, Tolcapone, Tolfenamic acid, Tolmetin, Tolonidine, Toloxatone, Tolperisone, Tolterodine, Tolvaptan, Topiramate, Topiroxostat, Topotecan, Torasemide, Toremifene, Tositumomab, Trabectedin, Tramadol, Tramazoline, Trametinib, Tramiprosate, Trandolapril, Tranilast, Tranylcypromine, Trastuzumab emtansine, Travoprost, Trazodone, Treprostinil, Tretamine, Tretinoin, Tretoquinol, Triamcinolone, Triamterene, Triazolam, Tricaine, Trichlormethiazide, Trichloroethylene, Triclabendazole, Triclofos, Tridihexethyl, Triethylenetetramine, Trifluoperazine, Trifluperidol, Triflupromazine, Trifluridine, Trihexyphenidyl, Trimazosin, Trimebutine, Trimethadione, Trimethaphan, Trimethobenzamide, Trimethoprim, Trimetrexate, Trimipramine, Tripelennamine, Triprolidine, Triptorelin, Troglitazone, Troleandomycin, Tropatepine, Tropicamide, Tropisetron, Trospium, Trovafloxacin, Tryptophan, Tubocurarine, Tucatinib, Tucidinostat, Tulobuterol, Tyramine, Tyrothricin, Udenafil, Ularitide, Umeclidinium, Unoprostone, Urapidil, Urethane, Vabicaserin, Vaborbactam, Valaciclovir, Valbenazine, Valdecoxib, Valganciclovir, Valnoctamide, Valproate bismuth, Valproic acid, Valpromide, Valsartan, Vancomycin, Vandetanib, Vardenafil, Varenicline, Vecuronium, Vemurafenib, Venlafaxine, Veralipride, Verapamil, Vernakalant, Vicriviroc, Vigabatrin, Vilanterol, Vilazodone, Vildagliptin, Viloxazine, Vinbarbital, Vinblastine, Vincamine, Vincristine, Vinorelbine, Vinpocetine, Vinyl ether, Vinylbital, Voglibose, Voriconazole, Vorinostat, Vortioxetine, Warfarin, WIN 55212-2, Wortmannin, Xamoterol, Xenon, Xipamide, Xylazine, Xylometazoline, YKP-1358, Yohimbine, Zaleplon, Zaltoprofen, Zanamivir, Ziconotide, Zimelidine, Zinc, Ziprasidone, Zofenopril, Zolazepam, Zolmitriptan, Zolpidem, Zomepirac, Zonisamide, Zopiclone, Zotepine, Zuclopenthixol" />
          <attvalue for="13" value="Quetiapine" />
          <attvalue for="14" value="https://www.drugbank.ca/structures/DB01224/image.svg" />
          <attvalue for="15" value="Drug" />
          <attvalue for="16" value="12" />
          <attvalue for="17" value="0.2550102449019417" />
          <attvalue for="18" value="0.0022298143478051325" />
          <attvalue for="19" value="0.048282781650562684" />
          <attvalue for="20" value="0.5606060606060606" />
          <attvalue for="21" value="77" />
          <attvalue for="22" value="#FC5F67" />
          <attvalue for="23" value="#FB3640" />
        </attvalues>
      </node>
      <node id="Zanubrutinib" label="Zanubrutinib">
        <attvalues>
          <attvalue for="0" value="DB15035" />
          <attvalue for="1" value="C=CC(=O)N1CCC(CC1)[C@@H]2CCNC3=C(C(=NN23)C4=CC=C(C=C4)OC5=CC=CC=C5)C(=O)N" />
          <attvalue for="2" value="Not Available" />
          <attvalue for="3" value="Not Available" />
          <attvalue for="4" value="Not Available" />
          <attvalue for="5" value="Not Available" />
          <attvalue for="6" value="Not Available" />
          <attvalue for="7" value="Tyrosine-protein kinase BTK, Epidermal growth factor receptor, Receptor tyrosine-protein kinase erbB-2, Receptor tyrosine-protein kinase erbB-4, Tyrosine-protein kinase ITK/TSK, Cytoplasmic tyrosine-protein kinase BMX, Tyrosine-protein kinase JAK2, Tyrosine-protein kinase Tec, Tyrosine-protein kinase Blk, Tyrosine-protein kinase JAK3, Protein-tyrosine kinase 6, Tyrosine-protein kinase Fgr, Tyrosine-protein kinase FRK, Tyrosine-protein kinase Lck, Tyrosine-protein kinase TXK" />
          <attvalue for="8" value="Cytochrome P450 3A4, Cytochrome P450 2B6, Cytochrome P450 3A43, Cytochrome P450 3A5, Cytochrome P450 3A7" />
          <attvalue for="9" value="" />
          <attvalue for="10" value="Multidrug resistance protein 1" />
          <attvalue for="11" value="Enzyme, Enzyme, Enzyme, Enzyme, Enzyme, Enzyme, Enzyme, Enzyme, Enzyme, Enzyme, Enzyme, Enzyme, Enzyme, Enzyme, Enzyme" />
          <attvalue for="12" value="6-Deoxyerythronolide B, 7-ethyl-10-hydroxycamptothecin, 9-aminocamptothecin, Abametapir, Abatacept, Acalabrutinib, Acetaminophen, Acetazolamide, Adalimumab, Afelimomab, Albendazole, Aldesleukin, Allylestrenol, Alpelisib, Aminoglutethimide, Amiodarone, Amitriptyline, Amobarbital, Amphotericin B, Amprenavir, Anakinra, Antipyrine, Apalutamide, Apomorphine, Apremilast, Aprepitant, Aprobarbital, Armodafinil, Artemether, Artemisinin, Astemizole, Asunaprevir, Atazanavir, Avasimibe, AVE9633, Azithromycin, Banoxantrone, Barbexaclone, Barbital, Barnidipine, Beclomethasone dipropionate, Benidipine, Benzphetamine, Berotralstat, Betamethasone, Betamethasone phosphate, Bexarotene, Bicalutamide, Bifonazole, Black cohosh, Boceprevir, Bosentan, Bosutinib, Brefeldin A, Brentuximab vedotin, Brigatinib, Brivaracetam, Bromocriptine, Brompheniramine, Bryostatin 1, Budesonide, Buprenorphine, Bupropion, Butalbital, Cabergoline, Calcitriol, Canakinumab, Candicidin, Capsaicin, Carbamazepine, Carbomycin, Cefradine, Cenobamate, Cephalexin, Ceritinib, Cerivastatin, Certolizumab pegol, Cethromycin, Chloramphenicol, Chlorpromazine, Cimetidine, Cinnarizine, Ciprofloxacin, Cisapride, Cisplatin, Citalopram, Clarithromycin, Clevidipine, Clobazam, Clobetasol, Clobetasol propionate, Clocortolone acetate, Clofazimine, Clofibrate, Clomethiazole, Clomipramine, Clopidogrel, Cloprednol, Clotiazepam, Clozapine, Cobicistat, Cobimetinib, Colchicine, Coltuximab ravtansine, Conivaptan, Corticotropin, Cortisone, Cortisone acetate, Cortivazol, Crizotinib, Curcumin, Curcumin sulfate, Cyclophosphamide, Cyclosporine, Cyproterone acetate, Dabrafenib, Dacomitinib, Dalfopristin, Danazol, Danoprevir, Dapoxetine, Darbepoetin alfa, Darunavir, Dasatinib, Daunorubicin, Deferasirox, Deflazacort, Delavirdine, Desipramine, Desvenlafaxine, Dexamethasone, Dexamethasone isonicotinate, Dextropropoxyphene, Diazepam, Diclofenac, Dicloxacillin, Diethylstilbestrol, Difluocortolone, Dihydroergocornine, Dihydroergocristine, Dihydroergocryptine, Dihydroergotamine, Diltiazem, Dimethyl sulfoxide, Dirithromycin, Ditiocarb, Docetaxel, Domperidone, Doramectin, Dosulepin, Dovitinib, Doxazosin, Doxorubicin, Doxycycline, Dronedarone, Drospirenone, Duloxetine, Duvelisib, Ebastine, Echinacea, Econazole, Efavirenz, Efonidipine, Elbasvir, Elexacaftor, Elvitegravir, Emapalumab, Enasidenib, Enzalutamide, Epinastine, Epinephrine, Epofolate, Epothilone D, Eprinomectin, Ergotamine, Erlotinib, Erythromycin, Erythropoietin, Esketamine, Eslicarbazepine, Eslicarbazepine acetate, Estradiol acetate, Estradiol benzoate, Estradiol cypionate, Estradiol dienanthate, Estradiol valerate, Estrone, Etanercept, Ethanol, Ethotoin, Ethylmorphine, Etoposide, Etoricoxib, Etravirine, Famciclovir, Felbamate, Felodipine, Fenofibrate, Flucloxacillin, Fluconazole, Flunisolide, Flunitrazepam, Fluocinolone acetonide, Fluocinonide, Fluocortolone, Fluoxetine, Fluprednidene, Flurithromycin, Fluticasone, Fluticasone furoate, Fluticasone propionate, Fluvastatin, Fluvoxamine, Formestane, Fosaprepitant, Fosnetupitant, Fosphenytoin, Fostamatinib, Fusidic acid, Gefitinib, Genistein, Gilteritinib, Glecaprevir, Glyburide, Glycerol phenylbutyrate, Golimumab, GPI-1485, Griseofulvin, Haloperidol, Halothane, Hydralazine, Hydrocodone, Hydrocortamate, Hydrocortisone, Hydrocortisone acetate, Hydrocortisone butyrate, Hydrocortisone succinate, Idelalisib, Ifosfamide, Imatinib, Imipramine, Indalpine, Indisulam, Infliximab, Irbesartan, Irinotecan, Isavuconazole, Isavuconazonium, Isoflurane, Isoniazid, Isradipine, Istradefylline, Itraconazole, Ivacaftor, Ivermectin, Ivosidenib, Ketamine, Ketazolam, Ketobemidone, Ketoconazole, Kitasamycin, KOS-1584, Lacosamide, Lanreotide, Lansoprazole, Lapatinib, Lefamulin, Lemborexant, Lenvatinib, Lesinurad, Lestaurtinib, Letermovir, Linagliptin, Lofepramine, Lomitapide, Lonafarnib, Loperamide, Lopinavir, Lorazepam, Lorcaserin, Lorlatinib, Lorvotuzumab mertansine, Losartan, Lovastatin, Lumacaftor, Lumefantrine, Manidipine, Medical Cannabis, Medroxyprogesterone acetate, Mefloquine, Melengestrol acetate, Melitracen, Memantine, Mepartricin, Meperidine, Mephenytoin, Meprednisone, Mequitazine, Metamizole, Methadone, Methimazole, Methohexital, Methoxy polyethylene glycol-epoetin beta, Methoxyflurane, Methylene blue, Methylergometrine, Methylphenobarbital, Methylprednisolone, Methylprednisolone hemisuccinate, Methylprednisone, Methyltestosterone, Methysergide, Metoprolol, Metreleptin, Metronidazole, Metyrapone, Mexiletine, Mianserin, Mibefradil, Miconazole, Midazolam, Midecamycin, Midostaurin, Mifepristone, Milnacipran, Miocamycin, Mirtazapine, Mirvetuximab Soravtansine, Mitemcinal, Mitotane, Mitoxantrone, Modafinil, Mometasone, Mometasone furoate, Nafcillin, Naloxone, Nefazodone, Nelfinavir, Netupitant, Nevirapine, Niacin, Nicardipine, Nicotine, Nifedipine, Nilotinib, Nilvadipine, Nintedanib, Nitric Oxide, Norethisterone, Norfloxacin, Norgestimate, Noscapine, Octreotide, Olaparib, Oleandomycin, Omeprazole, Oritavancin, Orlistat, Orphenadrine, Osilodrostat, Osimertinib, Ospemifene, Oxcarbazepine, Oxetacaine, Oxybutynin, Oxymetholone, Paclitaxel, Palbociclib, Paramethasone, Paroxetine, Pasireotide, Patupilone, Pazopanib, Peginesatide, Pegvisomant, Pentobarbital, Peppermint oil, Perampanel, Perhexiline, Permethrin, Phencyclidine, Phenelzine, Phenobarbital, Phentermine, Phenylbutazone, Phenytoin, Pilocarpine, Pimozide, Piperaquine, Pitolisant, Posaconazole, Pralsetinib, Pranlukast, Prasugrel, Prednisolone, Prednisolone acetate, Prednisolone hemisuccinate, Prednisolone phosphate, Prednisone acetate, Prednylidene, Primaquine, Primidone, Probenecid, Prochlorperazine, Progesterone, Promethazine, Propofol, Prucalopride, Quazepam, Quinidine, Quinine, Quinupristin, Rabeprazole, Raloxifene, Ranolazine, Regorafenib, Remacemide, Resveratrol, Ribociclib, Ridaforolimus, Rifabutin, Rifampicin, Rifamycin, Rifapentine, Rifaximin, Rilonacept, Rilpivirine, Ritonavir, Rofecoxib, Roflumilast, Rokitamycin, Romidepsin, Rosuvastatin, Roxithromycin, Rucaparib, Rufinamide, Rutin, Safinamide, Sagopilone, Saquinavir, Saracatinib, Sarilumab, Satralizumab, Secobarbital, Secukinumab, Selamectin, Selegiline, Seproxetine, Seratrodast, Sertraline, Sevoflurane, Siltuximab, Simeprevir, Simvastatin, Siponimod, Sitaxentan, Solithromycin, Somatostatin, Sorafenib, St. John's Wort, Stiripentol, Sulfamethoxazole, Sulfaphenazole, Sulfinpyrazone, Sunitinib, Suvorexant, Tacrolimus, Tamoxifen, Tasimelteon, Tazemetostat, Telaprevir, Telithromycin, Teniposide, Tenofovir, Tenofovir alafenamide, Terbinafine, Terfenadine, Tesmilifene, Testosterone, Testosterone cypionate, Testosterone enanthate, Testosterone undecanoate, Tetracycline, Thiamylal, Thiopental, Thiotepa, Ticagrelor, Ticlopidine, Tildipirosin, Tilmicosin, Tioconazole, Tipranavir, Tocilizumab, Tofisopam, Topiramate, Topiroxostat, Topotecan, Tramadol, Trametinib, Tranylcypromine, Trastuzumab emtansine, Tretinoin, Triamcinolone, Triclabendazole, Trimipramine, Troglitazone, Troleandomycin, Tucatinib, Tylosin, Tylvalosin, Valproic acid, Vapreotide, Velpatasvir, Vemurafenib, Venetoclax, Verapamil, Vinblastine, Vitamin D, Vitamin E, Vorapaxar, Voriconazole, Vortioxetine, Voxelotor, Warfarin, WIN 55212-2, Zafirlukast, Zimelidine, Ziprasidone, Zuclopenthixol" />
          <attvalue for="13" value="Zanubrutinib" />
          <attvalue for="14" value="https://www.drugbank.ca/structures/DB15035/image.svg" />
          <attvalue for="15" value="Drug" />
          <attvalue for="16" value="9" />
          <attvalue for="17" value="0.22901405488766607" />
          <attvalue for="18" value="0.0006842897729101964" />
          <attvalue for="19" value="0.010279304718400408" />
          <attvalue for="20" value="0.4166666666666667" />
          <attvalue for="21" value="107" />
          <attvalue for="22" value="#FC5F67" />
          <attvalue for="23" value="#FB3640" />
        </attvalues>
      </node>
      <node id="Rabeprazole" label="Rabeprazole">
        <attvalues>
          <attvalue for="0" value="DB01129" />
          <attvalue for="1" value="CC1=C(C=CN=C1CS(=O)C2=NC3=CC=CC=C3N2)OCCCOC" />
          <attvalue for="2" value="A, M" />
          <attvalue for="3" value="M02, A02, M01" />
          <attvalue for="4" value="M02A, A02B, M01A" />
          <attvalue for="5" value="M02AA, A02BC, M01AA, A02BD" />
          <attvalue for="6" value="A02BC04, A02BD12, M01AA05, M02AA03, A02BC54, A02BD13" />
          <attvalue for="7" value="Potassium-transporting ATPase alpha chain 1" />
          <attvalue for="8" value="Cytochrome P450 3A4, Cytochrome P450 2C19, Cytochrome P450 1A1, Cytochrome P450 1A2, Cytochrome P450 2C9, Cytochrome P450 2D6, Cytochrome P450 2C8" />
          <attvalue for="9" value="" />
          <attvalue for="10" value="ATP-binding cassette sub-family G member 2" />
          <attvalue for="11" value="Transporter" />
          <attvalue for="12" value="(R)-warfarin, (S)-Warfarin, 4-Methoxyamphetamine, 5-methoxy-N,N-dimethyltryptamine, 6-O-benzylguanine, 8-azaguanine, 8-chlorotheophylline, 9-aminocamptothecin, 9-Deazaguanine, 9-Methylguanine, Abacavir, Abametapir, Abatacept, Abemaciclib, Abiraterone, Acalabrutinib, Acarbose, Acebutolol, Aceclofenac, Acefylline, Acemetacin, Acenocoumarol, Acetaminophen, Acetazolamide, Acetohexamide, Acetyldigoxin, Acetylsalicylic acid, Aclidinium, Acrivastine, Acyclovir, Adalimumab, Adefovir, Adefovir dipivoxil, Afatinib, Afelimomab, Agomelatine, Albendazole, Albutrepenonacog alfa, Alclofenac, Aldesleukin, Alectinib, Alendronic acid, Alfuzosin, Allopurinol, Allylestrenol, Almasilate, Alminoprofen, Almotriptan, Alogliptin, Alosetron, Alpelisib, Alprazolam, Alprenolol, Alvocidib, Amantadine, Amikacin, Amiloride, Aminophenazone, Aminophylline, Amiodarone, Amitriptyline, Ammonium chloride, Amodiaquine, Amoxapine, Amoxicillin, Amphetamine, Amphotericin B, Ampicillin, Amprenavir, Amrinone, Anagrelide, Anakinra, Anastrozole, Ancestim, Anisodamine, Antihemophilic Factor (Recombinant), PEGylated, Antipyrine, Antithrombin III human, Antrafenine, Apalutamide, Apixaban, Apomorphine, Apramycin, Apremilast, Aprepitant, Aprindine, Arachidonic Acid, Arbekacin, Arformoterol, Aripiprazole, Aripiprazole lauroxil, Armodafinil, Arotinolol, Arsenic trioxide, Artemether, Artenimol, Asenapine, Astemizole, Asunaprevir, Atazanavir, Atenolol, Atomoxetine, Atorvastatin, Auranofin, Aurothioglucose, Avapritinib, Avasimibe, Axitinib, Azacitidine, Azapropazone, Azathioprine, Azelaic acid, Azelastine, Azithromycin, Azosemide, Aztreonam, Bacitracin, Baclofen, Balaglitazone, Balsalazide, Bamifylline, Barbital, Baricitinib, Bendamustine, Bendroflumethiazide, Benorilate, Benoxaprofen, Benserazide, Benzatropine, Benzbromarone, Benznidazole, Benzthiazide, Benzydamine, Benzyl alcohol, Bepotastine, Bepridil, Beraprost, Berotralstat, Betaxolol, Bevantolol, Bexarotene, Bicalutamide, Bicifadine, Bicisate, Binimetinib, Bisacodyl, Bismuth subgallate, Bisoprolol, Bisoxatin, Bleomycin, Blonanserin, Bopindolol, Bortezomib, Bosentan, Bosutinib, Brentuximab vedotin, Brexpiprazole, Brigatinib, Brincidofovir, Brivaracetam, Bromazepam, Bromotheophylline, Bucindolol, Budesonide, Bufuralol, Bufylline, Bumadizone, Bumetanide, Bupivacaine, Bupranolol, Buprenorphine, Bupropion, Buspirone, Busulfan, Butabarbital, Butyrfentanyl, Cabazitaxel, Cabergoline, Cabozantinib, Cafedrine, Caffeine, Camptothecin, Canagliflozin, Canakinumab, Candesartan, Candesartan cilexetil, Cannabidiol, Canrenoic acid, Canrenone, Capecitabine, Capravirine, Capreomycin, Capsaicin, Captopril, Carbamazepine, Carbaspirin calcium, Carbidopa, Carboplatin, Carbutamide, Cariprazine, Carisoprodol, Carmustine, Carprofen, Carvedilol, Cefacetrile, Cefaclor, Cefadroxil, Cefaloridine, Cefalotin, Cefamandole, Cefapirin, Cefatrizine, Cefazedone, Cefazolin, Cefbuperazone, Cefcapene, Cefdinir, Cefditoren, Cefepime, Cefetamet, Cefmenoxime, Cefmetazole, Cefminox, Cefodizime, Cefonicid, Cefoperazone, Ceforanide, Cefotaxime, Cefotetan, Cefotiam, Cefoxitin, Cefozopran, Cefpiramide, Cefpirome, Cefpodoxime, Cefprozil, Cefradine, Cefroxadine, Cefsulodin, Ceftaroline fosamil, Ceftazidime, Ceftezole, Ceftibuten, Ceftizoxime, Ceftobiprole, Ceftolozane, Ceftriaxone, Cefuroxime, Celecoxib, Celiprolol, Cenobamate, Cephalexin, Cephaloglycin, Cephalothin Group, Ceritinib, Cerivastatin, Certolizumab pegol, Cetirizine, Cevimeline, Chloral hydrate, Chloramphenicol, Chloroquine, Chlorothiazide, Chloroxylenol, Chlorpheniramine, Chlorpromazine, Chlorpropamide, Chlorthalidone, Chlorzoxazone, Choline C 11, Choline magnesium trisalicylate, Choline salicylate, Chondroitin sulfate, Chromic chloride, Chromic citrate, Chromic nitrate, Chromium, Chromium gluconate, Chromium nicotinate, Chromous sulfate, Ciclesonide, Cicletanine, Cidofovir, Ciglitazone, Cilostazol, Cimetidine, Cimicoxib, Cinacalcet, Cinnarizine, Ciprofloxacin, Cisapride, Cisplatin, Citalopram, Cladribine, Clevidipine, Clobazam, Clodronic acid, Clofarabine, Clofenamide, Clomipramine, Clonazepam, Clonidine, Clonixin, Clopamide, Clopidogrel, Cloranolol, Clorazepic acid, Clorexolone, Clove oil, Clozapine, Cobimetinib, Codeine, Colchicine, Colistimethate, Colistin, Conivaptan, Conjugated estrogens, Copanlisib, Corifollitropin alfa, Coumarin, Crizotinib, Curcumin sulfate, Cyanocobalamin, Cyclobenzaprine, Cyclopenthiazide, Cyclophosphamide, Cyclosporine, Cyclothiazide, Cysteamine, Dabigatran etexilate, Dabrafenib, Dacarbazine, Dacomitinib, Dactinomycin, Dalfampridine, Dapagliflozin, Dapoxetine, Dapsone, Daptomycin, Darifenacin, Darolutamide, Darunavir, Dasabuvir, Dasatinib, Daunorubicin, Debrisoquine, Deferiprone, Delafloxacin, Delavirdine, Desipramine, Desmopressin, Desogestrel, Desvenlafaxine, Deutetrabenazine, Dexchlorpheniramine, Dexchlorpheniramine maleate, Dexfenfluramine, Dexibuprofen, Dexketoprofen, Dexlansoprazole, Dexmedetomidine, Dexmethylphenidate, Dexpanthenol, Dexrabeprazole, Dexrazoxane, Dextran, Dextroamphetamine, Dextromethorphan, Dextropropoxyphene, Diatrizoate, Diazepam, Diazoxide, Dichlorobenzyl alcohol, Diclofenac, Diclofenamide, Dicoumarol, Dicyclomine, Didanosine, Dienogest, Diethylstilbestrol, Difenpiramide, Diflunisal, Difluocortolone, Digitoxin, Digoxin, Dihydralazine, Dihydrocodeine, Dihydroergocornine, Dihydroergocristine, Dihydroergocryptine, Dihydroergotamine, Dihydrostreptomycin, Diltiazem, Dimercaprol, Dimetacrine, Dimethyl sulfoxide, Diphenhydramine, Disopyramide, DL-Methylephedrine, Dobutamine, Docetaxel, Doconexent, Dofetilide, Dolasetron, Dolutegravir, Domperidone, Donepezil, Dopamine, Doripenem, Dosulepin, Dovitinib, Doxacurium, Doxazosin, Doxepin, Doxofylline, Doxorubicin, Doxycycline, Dronabinol, Dronedarone, Drospirenone, Droxicam, Droxidopa, Duloxetine, Duvelisib, Dyphylline, Ebastine, Edoxaban, Edrophonium, Efavirenz, Efonidipine, Elagolix, Eletriptan, Elexacaftor, Eliglustat, Eltrombopag, Emapalumab, Emtricitabine, Enalaprilat, Enasidenib, Encainide, Enclomiphene, Encorafenib, Entecavir, Entrectinib, Enzalutamide, Epanolol, Epinastine, Epirizole, Epitizide, Eplerenone, Epoprostenol, Erdafitinib, Ergotamine, Erlotinib, Ertapenem, Ertugliflozin, Esatenolol, Escitalopram, Esketamine, Eslicarbazepine, Eslicarbazepine acetate, Esmirtazapine, Esmolol, Esomeprazole, Estazolam, Estradiol, Estradiol acetate, Estradiol benzoate, Estradiol cypionate, Estradiol dienanthate, Estradiol valerate, Estrone, Estrone sulfate, Eszopiclone, Etacrynic acid, Etafedrine, Etamiphylline, Etanercept, Ethambutol, Ethanol, Ethenzamide, Ethinylestradiol, Ethoxzolamide, Ethylmorphine, Etidronic acid, Etizolam, Etodolac, Etofenamate, Etomidate, Etonogestrel, Etoperidone, Etoposide, Etoricoxib, Etravirine, Eucalyptus oil, Evening primrose oil, Everolimus, Ezetimibe, Ezogabine, Famciclovir, Fedratinib, Felbamate, Fenbufen, Fenethylline, Fenofibrate, Fenofibric acid, Fenoldopam, Fenoprofen, Fenproporex, Fenquizone, Fentanyl, Fentiazac, Ferric ammonium citrate, Ferric cation, Ferric hydroxide, Ferric maltol, Ferric oxyhydroxide, Ferric pyrophosphate, Ferric sulfate, Ferrous bisglycinate, Ferrous fumarate, Ferrous gluconate, Ferrous succinate, Ferrous sulfate anhydrous, Ferumoxides, Ferumoxsil, Fesoterodine, Fimasartan, Firocoxib, Flavoxate, Flecainide, Floctafenine, Flomoxef, Florbetaben (18F), Florbetapir (18F), Floxuridine, Fluconazole, Flucytosine, Fludeoxyglucose (18F), Fluindione, Flumazenil, Flunarizine, Flunitrazepam, Flunixin, Fluocinolone acetonide, Fluorouracil, Fluoxetine, Flupirtine, Flurazepam, Flurbiprofen, Flutamide, Fluvastatin, Fluvoxamine, Folic acid, Fomepizole, Fondaparinux, Formestane, Formoterol, Fosamprenavir, Fosaprepitant, Foscarnet, Fosfomycin, Fosinopril, Fosphenytoin, Fostemsavir, Framycetin, Frovatriptan, Furosemide, Fusidic acid, Gabapentin enacarbil, Gadobenic acid, Gadodiamide, Gadofosveset trisodium, Gadopentetic acid, Gadoteric acid, Gadoteridol, Galantamine, Ganciclovir, Gefitinib, Gemcitabine, Gemfibrozil, Geneticin, Genistein, Gentamicin, Gentamicin C1a, Gestodene, Gilteritinib, Gimeracil, Givosiran, Glasdegib, Glecaprevir, Gleptoferron, Glibornuride, Gliclazide, Glimepiride, Glipizide, Gliquidone, Glisoxepide, Glyburide, Glycerol phenylbutyrate, Golimumab, Golodirsen, Goserelin, Grepafloxacin, GTS-21, Guacetisal, Guanabenz, Guanethidine, Guanfacine, Halofantrine, Haloperidol, Halothane, Hesperetin, Hexobarbital, Hydralazine, Hydrochlorothiazide, Hydrocodone, Hydroflumethiazide, Hydrolyzed Cephalothin, Hydromorphone, Hydroxocobalamin, Hydroxychloroquine, Hydroxyethyl Starch, Hygromycin B, Hypoxanthine, Ibandronate, Ibrutinib, Ibuprofen, Ibuproxam, Ibutilide, Icatibant, Icosapent, Idarubicin, Idarucizumab, Idebenone, Idelalisib, Ifosfamide, Iloperidone, Imatinib, Imidafenacin, Imidazole salicylate, Imipramine, Incadronic acid, Indapamide, Indenolol, Indigotindisulfonic acid, Indinavir, Indisulam, Indobufen, Indomethacin, Indoprofen, Infliximab, Inosine pranobex, Inositol, Inotersen, Invert sugar, Iobenguane sulfate I-123, Iodixanol, Ioflupane I-123, Iopromide, Iothalamic acid, Ioversol, Ioxilan, Ipecac, Ipilimumab, Irbesartan, Irinotecan, Iron, Iron Dextran, Iron sucrose, Isavuconazole, Isepamicin, Isoflavone, Isoniazid, Isosorbide, Isosorbide mononitrate, Isosulfan blue, Isotretinoin, Isoxicam, Isradipine, Istradefylline, Itraconazole, Ivermectin, Ivosidenib, Ixabepilone, Ixazomib, Kanamycin, Kebuzone, Ketamine, Ketazolam, Ketobemidone, Ketoconazole, Ketoprofen, Ketorolac, Labetalol, Lacosamide, Lamivudine, Lamotrigine, Landiolol, Lansoprazole, Lapatinib, Latamoxef, Ledipasvir, Lefamulin, Leflunomide, Lenalidomide, Lenvatinib, Lesinurad, Letermovir, Letrozole, Leuprolide, Levacetylmethadol, Levamlodipine, Levobetaxolol, Levobupivacaine, Levocarnitine, Levocetirizine, Levofloxacin, Levomilnacipran, Levosalbutamol, Levothyroxine, Licofelone, Lidocaine, Linagliptin, Liothyronine, Lisdexamfetamine, Lisinopril, Lisofylline, Lisuride, Lithium carbonate, Lithium cation, Lithium citrate, Lithium hydroxide, Lixisenatide, Lobeglitazone, Lobucavir, Lofexidine, Lomefloxacin, Lomitapide, Lonafarnib, Lonazolac, Loperamide, Lopinavir, Loracarbef, Lorazepam, Lorcaserin, Lorlatinib, Lornoxicam, Lorpiprazole, Losartan, Lovastatin, Loxoprofen, Lubiprostone, Luliconazole, Lumacaftor, Lumiracoxib, Lusutrombopag, Lynestrenol, Lysergic acid diethylamide, Macitentan, Magnesium carbonate, Magnesium chloride, Magnesium hydroxide, Magnesium salicylate, Magnesium trisilicate, Mangafodipir, Manidipine, Mannitol, Maprotiline, Mebutizide, Mecamylamine, Meclizine, Meclofenamic acid, Medical Cannabis, Medroxyprogesterone acetate, Mefenamic acid, Mefruside, Megestrol acetate, Melatonin, Meloxicam, Melperone, Memantine, Meperidine, Mephenytoin, Mepindolol, Mepivacaine, Mequitazine, Meropenem, Mersalyl, Mesalazine, Mesoridazine, Mestranol, Metahexamide, Metamfetamine, Metamizole, Metaxalone, Metformin, Methadone, Methazolamide, Methenamine, Methimazole, Methohexital, Methotrexate, Methotrimeprazine, Methoxsalen, Methoxyflurane, Methsuximide, Methyclothiazide, Methyldopa, Methylene blue, Methylnaltrexone, Methylphenidate, Methylphenobarbital, Methylprednisone, Methyltestosterone, Methysergide, Meticrane, Metildigoxin, Metoclopramide, Metolazone, Metoprolol, Metreleptin, Metyrapone, Mexiletine, Mianserin, Miconazole, Midazolam, Midomafetamine, Midostaurin, Migalastat, Milnacipran, Milrinone, Minaprine, Mirabegron, Mirtazapine, Mitoxantrone, Moclobemide, Modafinil, Mofebutazone, Montelukast, Morniflumate, Morphine, Moxisylyte, Muraglitazar, Muzolimine, Mycophenolate mofetil, Mycophenolic acid, N-acetyltyrosine, N-methylnicotinamide, Nabiximols, Nabumetone, Nadolol, Naldemedine, Nalmefene, Naloxegol, Naloxone, Naproxen, Nateglinide, Neamine, Nebivolol, Nedaplatin, Nedocromil, Nefazodone, Nelfinavir, Neomycin, Neratinib, Netilmicin, Netoglitazone, Netupitant, Nevirapine, Nicardipine, Nicergoline, Niclosamide, Nicorandil, Nicotine, Nifedipine, Nifenazone, Nilotinib, Nilutamide, Nilvadipine, Nimesulide, Nintedanib, Nisoldipine, Nitric Oxide, Nitroaspirin, Nitrofurantoin, Nitroprusside, Norethisterone, Norgestimate, Nortriptyline, NS-398, Octinoxate, Octreotide, Odanacatib, Olanzapine, Olaparib, Oliceridine, Olodaterol, Olsalazine, Ombitasvir, Omeprazole, Ondansetron, Opipramol, Opium, Oritavancin, Oseltamivir, Osilodrostat, Osimertinib, Ospemifene, Oxabolone cipionate, Oxacillin, Oxaliplatin, Oxaprozin, Oxazepam, Oxcarbazepine, Oxprenolol, Oxtriphylline, Oxybenzone, Oxycodone, Oxymorphone, Oxyphenbutazone, Oxyquinoline, Ozanimod, Paclitaxel, Palbociclib, Paliperidone, Palonosetron, Pamidronic acid, Panobinostat, Pantoprazole, Paramethadione, Parecoxib, Paromomycin, Paroxetine, Patent Blue, Pazopanib, Pegaptanib, Peginesatide, Peldesine, Pemetrexed, Penbutolol, Penciclovir, Pentaerythritol tetranitrate, Pentamidine, Pentastarch, Pentetic acid, Pentifylline, Pentobarbital, Pentostatin, Pentoxifylline, Perampanel, Perflubutane, Perhexiline, Perindopril, Permethrin, Perospirone, Perphenazine, Pexidartinib, Phenacetin, Phenazopyridine, Phenelzine, Phenformin, Phenobarbital, Phenprocoumon, Phentermine, Phentolamine, Phenylbutazone, Phenytoin, Pholcodine, Phosphocreatine, Phosphoric acid, Phylloquinone, Pibrentasvir, Picosulfuric acid, Pidotimod, Pimozide, Pindolol, Pioglitazone, Piperacillin, Piperaquine, Piperazine, Pipotiazine, Piracetam, Piretanide, Pirfenidone, Pirlindole, Piroxicam, Pirprofen, Pitavastatin, Pitolisant, Plazomicin, Plerixafor, Polyethylene glycol 400, Polythiazide, Pomalidomide, Ponatinib, Posaconazole, Potassium, Potassium acetate, Potassium bicarbonate, Potassium cation, Potassium chloride, Potassium citrate, Potassium nitrate, Potassium perchlorate, Potassium sulfate, Practolol, Pralatrexate, Pralidoxime, Pralsetinib, Pramipexole, Pranlukast, Prasugrel, Pravastatin, Praziquantel, Prazosin, Prednisone, Pregabalin, Primaquine, Primidone, Probenecid, Procainamide, Procaine benzylpenicillin, Prochlorperazine, Progesterone, Proglumetacin, Proguanil, Promazine, Promethazine, Propacetamol, Propafenone, Propantheline, Propentofylline, Propiverine, Propofol, Propranolol, Propyphenazone, Proquazone, Protriptyline, Proxyphylline, Prucalopride, Prussian blue, Puromycin, Pyrantel, Pyrazinamide, Pyridoxine, Pyrithione, Quazepam, Quetiapine, Quinethazone, Quinidine, Quinine, R,S-Warfarin alcohol, Raloxifene, Raltegravir, Ramelteon, Ramosetron, Ranitidine, Ranolazine, Rasagiline, Regorafenib, Remoxipride, Repaglinide, Repinotan, Reserpine, Resorcinol, Resveratrol, Retapamulin, Revefenacin, Ribavirin, Ribociclib, Ribostamycin, Rifabutin, Rifampicin, Rifamycin, Rifapentine, Rifaximin, Rilonacept, Rilpivirine, Riluzole, Rimegepant, Riociguat, Ripretinib, Risedronic acid, Risperidone, Ritonavir, Rivaroxaban, Rivoglitazone, Rizatriptan, Robenacoxib, Rofecoxib, Roflumilast, Rolofylline, Romidepsin, Ropinirole, Ropivacaine, Rosiglitazone, Rosuvastatin, Rotigotine, Rucaparib, Rufinamide, Rupatadine, Ruxolitinib, S,R-Warfarin alcohol, Sacubitril, Safinamide, Salbutamol, Salicylamide, Salicylic acid, Salmon calcitonin, Salsalate, Saquinavir, Satralizumab, Saxagliptin, SC-236, Secobarbital, Secukinumab, Selegiline, Selenious acid, Selenium, Selexipag, Selpercatinib, Selumetinib, Seproxetine, Seratrodast, Sertindole, Sertraline, Sibutramine, Sildenafil, Siltuximab, Simeprevir, Simvastatin, Siponimod, Sirolimus, Sisomicin, Sitagliptin, Sitaxentan, Sodium acetate, Sodium aurothiomalate, Sodium feredetate, Sodium fluoride, Sodium sulfate, Sofosbuvir, Solifenacin, Solriamfetol, Sonidegib, Sorafenib, Sorbitol, Sotalol, Sparteine, Spiradoline, Spironolactone, St. John's Wort, Stiripentol, Streptomycin, Strontium chloride, Sucralfate, Sulbactam, Sulfadiazine, Sulfamethoxazole, Sulfasalazine, Sulindac, Sulpiride, Sumatriptan, Sunitinib, Suvorexant, Suxibuzone, Synthetic Conjugated Estrogens, A, Synthetic Conjugated Estrogens, B, Tacrine, Tacrolimus, Tadalafil, Tafenoquine, Talazoparib, Talinolol, Talniflumate, Tamoxifen, Tamsulosin, Tapentadol, Tasimelteon, Tazarotene, Tazemetostat, Technetium Tc-99m exametazime, Technetium Tc-99m mebrofenin, Technetium Tc-99m oxidronate, Technetium Tc-99m pyrophosphate, Teduglutide, Tegafur, Tegaserod, Telavancin, Telmisartan, Temafloxacin, Temazepam, Temozolomide, Temsirolimus, Tenidap, Teniposide, Tenofovir, Tenofovir alafenamide, Tenofovir disoproxil, Tenoxicam, Tepoxalin, Terbinafine, Terbutaline, Terfenadine, Teriflunomide, Tertatolol, Tesmilifene, Testolactone, Testosterone, Testosterone cypionate, Testosterone enanthate, Testosterone propionate, Testosterone undecanoate, Tetrabenazine, Tetracycline, Tetradecyl hydrogen sulfate (ester), Tetraferric tricitrate decahydrate, Thalidomide, Theobromine, Theodrenaline, Theophylline, Thiabendazole, Thiamylal, Thiethylperazine, Thiopental, Thioridazine, Thiotepa, Thiothixene, Tianeptine, Tiapride, Tiaprofenic acid, Ticlopidine, Tienilic acid, Tiludronic acid, Timolol, Tinidazole, Tinoridine, Tiopronin, Tiotropium, Tipranavir, Tirofiban, Tixocortol, Tizanidine, TMC-310911, Tobramycin, Tocainide, Tocilizumab, Tocopherol, Tofacitinib, Tolazamide, Tolbutamide, Tolcapone, Tolevamer, Tolfenamic acid, Tolmetin, Toloxatone, Tolterodine, Tolvaptan, Topiramate, Topiroxostat, Topotecan, Torasemide, Tositumomab, Trabectedin, Tramadol, Trametinib, Tranilast, Tranylcypromine, Trastuzumab emtansine, Trazodone, Treprostinil, Tretinoin, Triamterene, Triazolam, Trichlormethiazide, Triclabendazole, Triethylenetetramine, Trifluoperazine, Trifluridine, Trimebutine, Trimethadione, Trimethoprim, Trimetrexate, Trimipramine, Troglitazone, Tropisetron, Tucatinib, Ubrogepant, Ularitide, Umeclidinium, Vaborbactam, Vadimezan, Valaciclovir, Valbenazine, Valdecoxib, Valganciclovir, Valproic acid, Valsartan, Vancomycin, Vandetanib, Vardenafil, Varenicline, Velpatasvir, Vemurafenib, Venetoclax, Venlafaxine, Verapamil, Vernakalant, Vicriviroc, Vilanterol, Vilazodone, Viloxazine, Vinblastine, Vincristine, Vindesine, Vinflunine, Vinorelbine, Vismodegib, Vitamin D, Vorapaxar, Voriconazole, Vortioxetine, Voxelotor, Voxilaprevir, Warfarin, Xanthine, Ximelagatran, Xipamide, Yohimbine, Zafirlukast, Zaleplon, Zaltoprofen, Zanamivir, Zanubrutinib, Zidovudine, Zileuton, Ziprasidone, Zolmitriptan, Zolpidem, Zomepirac, Zonisamide, Zopiclone, Zotepine, Zuclopenthixol" />
          <attvalue for="13" value="Rabeprazole" />
          <attvalue for="14" value="https://www.drugbank.ca/structures/DB01129/image.svg" />
          <attvalue for="15" value="Drug" />
          <attvalue for="16" value="2" />
          <attvalue for="17" value="0.18622458673760212" />
          <attvalue for="18" value="0.0" />
          <attvalue for="19" value="0.0024114911391671955" />
          <attvalue for="20" value="1.0" />
          <attvalue for="21" value="0" />
          <attvalue for="22" value="#FC5F67" />
          <attvalue for="23" value="#FB3640" />
        </attvalues>
      </node>
      <node id="Baloxavir marboxil" label="Baloxavir marboxil">
        <attvalues>
          <attvalue for="0" value="DB13997" />
          <attvalue for="1" value="COC(=O)OCOC1=C2C(=O)N3CCOC[C@H]3N(N2C=CC1=O)[C@H]4C5=C(CSC6=CC=CC=C46)C(=C(C=C5)F)F" />
          <attvalue for="2" value="J" />
          <attvalue for="3" value="J05" />
          <attvalue for="4" value="J05A" />
          <attvalue for="5" value="J05AX" />
          <attvalue for="6" value="J05AX25" />
          <attvalue for="7" value="Polymerase acidic protein" />
          <attvalue for="8" value="UDP-glucuronosyltransferase 1-3, Cytochrome P450 3A4" />
          <attvalue for="9" value="" />
          <attvalue for="10" value="ATP-binding cassette sub-family B member 5" />
          <attvalue for="11" value="Not Available" />
          <attvalue for="12" value="Adenovirus type 7 vaccine live, Anthrax vaccine, Bacillus calmette-guerin substrain connaught live antigen, Bacillus calmette-guerin substrain danish 1331 live antigen, Bacillus calmette-guerin substrain tice live antigen, BCG vaccine, Deferasirox, Dovitinib, Eltrombopag, Flunitrazepam, Gemfibrozil, Human adenovirus e serotype 4 strain cl-68578 antigen, Rubella virus vaccine, Typhoid Vaccine Live, Varicella Zoster Vaccine (Live/attenuated), Vibrio cholerae CVD 103-HgR strain live antigen, Yellow Fever Vaccine" />
          <attvalue for="13" value="Baloxavir marboxil" />
          <attvalue for="14" value="https://www.drugbank.ca/structures/DB13997/image.svg" />
          <attvalue for="15" value="Drug" />
          <attvalue for="16" value="0" />
          <attvalue for="17" value="0.0" />
          <attvalue for="18" value="0.0" />
          <attvalue for="19" value="6.657397745315427e-34" />
          <attvalue for="20" value="0" />
          <attvalue for="21" value="0" />
          <attvalue for="22" value="#FC5F67" />
          <attvalue for="23" value="#FB3640" />
        </attvalues>
      </node>
      <node id="Lipoic acid" label="Lipoic acid">
        <attvalues>
          <attvalue for="0" value="DB00166" />
          <attvalue for="1" value="C1CSS[C@@H]1CCCCC(=O)O" />
          <attvalue for="2" value="A" />
          <attvalue for="3" value="A16" />
          <attvalue for="4" value="A16A" />
          <attvalue for="5" value="A16AX" />
          <attvalue for="6" value="A16AX01" />
          <attvalue for="7" value="Lipoyltransferase 1, mitochondrial, Lipoyl synthase, mitochondrial, Sodium-dependent multivitamin transporter" />
          <attvalue for="8" value="NADPH--cytochrome P450 reductase" />
          <attvalue for="9" value="" />
          <attvalue for="10" value="" />
          <attvalue for="11" value="Not Available, Not Available, Not Available" />
          <attvalue for="12" value="2,4-thiazolidinedione, Acarbose, Acetohexamide, AICA ribonucleotide, Alaproclate, Albiglutide, Allicin, Alogliptin, AMG-222, Anagliptin, Balaglitazone, Benfluorex, Bisegliptin, Bromocriptine, Buformin, Canagliflozin, Carbutamide, Carmegliptin, Chlorpropamide, Cibenzoline, Ciglitazone, Cisplatin, Citalopram, Clinafloxacin, Dapagliflozin, Dapoxetine, Desvenlafaxine, Disopyramide, Dulaglutide, Duloxetine, Dutogliptin, Empagliflozin, Englitazone, Ertugliflozin, Escitalopram, Evogliptin, Exenatide, Ferric ammonium citrate, Ferric cation, Ferric hydroxide, Ferric maltol, Ferric oxide, Ferric oxyhydroxide, Ferric pyrophosphate, Ferric sulfate, Ferrous bisglycinate, Ferrous fumarate, Ferrous gluconate, Ferrous succinate, Ferrous sulfate anhydrous, Ferumoxides, Ferumoxsil, Fluoxetine, Fluvoxamine, Gastric inhibitory polypeptide, Gatifloxacin, Gemigliptin, Gleptoferron, Glibornuride, Gliclazide, Glimepiride, Glipizide, Gliquidone, Glisoxepide, Glyburide, Glymidine, Gosogliptin, Guar gum, Indalpine, Indomethacin, Insulin aspart, Insulin beef, Insulin degludec, Insulin detemir, Insulin glargine, Insulin glulisine, Insulin human, Insulin lispro, Insulin peglispro, Insulin pork, Insulin tregopil, Ipragliflozin, Iron Dextran, Iron sucrose, Lanreotide, Levomilnacipran, Linagliptin, Liraglutide, Lixisenatide, Lobeglitazone, Mecasermin, Metahexamide, Metformin, Mifepristone, Miglitol, Milnacipran, Mitiglinide, Nateglinide, NBI-6024, Nefazodone, Netoglitazone, NN344, Octreotide, Omarigliptin, Paroxetine, Pasireotide, Pegvisomant, Pentamidine, Perflubutane, Phenformin, Pioglitazone, Pramlintide, Pregabalin, Prussian blue, Quinine, Remogliflozin etabonate, Repaglinide, Ritanserin, Rivoglitazone, Rosiglitazone, Saxagliptin, Semaglutide, Sertraline, Sitagliptin, Sodium feredetate, Sotagliflozin, Sulfadiazine, Sulfamethoxazole, Sulfisoxazole, Sunitinib, Taspoglutide, Teneligliptin, Tetraferric tricitrate decahydrate, Tirzepatide, Tofogliflozin, Tolazamide, Tolbutamide, Troglitazone, Venlafaxine, Vildagliptin, Voglibose, Zimelidine" />
          <attvalue for="13" value="Lipoic acid" />
          <attvalue for="14" value="https://www.drugbank.ca/structures/DB00166/image.svg" />
          <attvalue for="15" value="Drug" />
          <attvalue for="16" value="0" />
          <attvalue for="17" value="0.0" />
          <attvalue for="18" value="0.0" />
          <attvalue for="19" value="6.657397745315427e-34" />
          <attvalue for="20" value="0" />
          <attvalue for="21" value="0" />
          <attvalue for="22" value="#FC5F67" />
          <attvalue for="23" value="#FB3640" />
        </attvalues>
      </node>
      <node id="Sulodexide" label="Sulodexide">
        <attvalues>
          <attvalue for="0" value="DB06271" />
          <attvalue for="1" value="CNC1=C2C(=NC=N1)N(C=N2)[C@H]3[C@@H]([C@@H]([C@H](O3)CO)O)OC" />
          <attvalue for="2" value="B" />
          <attvalue for="3" value="B01" />
          <attvalue for="4" value="B01A" />
          <attvalue for="5" value="B01AB" />
          <attvalue for="6" value="B01AB11" />
          <attvalue for="7" value="Heparin cofactor 2, Antithrombin-III" />
          <attvalue for="8" value="" />
          <attvalue for="9" value="" />
          <attvalue for="10" value="" />
          <attvalue for="11" value="Not Available, Secreted protein" />
          <attvalue for="12" value="(1,2,6,7-3H)Testosterone, (R)-warfarin, (S)-Warfarin, 1-Testosterone, 18-methyl-19-nortestosterone, 3,5-Diiodotyrosine, 4-hydroxycoumarin, 4-Hydroxytestosterone, 5beta-dihydrotestosterone, 7,8-Dichloro-1,2,3,4-tetrahydroisoquinoline, Abciximab, Acebutolol, Aceclofenac, Acemetacin, Acenocoumarol, Acetylsalicylic acid, Agmatine, Alaproclate, Albutrepenonacog alfa, Alclofenac, Aldesleukin, Alemtuzumab, Aliskiren, Allylestrenol, Alminoprofen, Aloxiprin, Alprenolol, Alteplase, Altrenogest, Altretamine, Amediplase, Amikacin, Amiloride, Aminophenazone, Aminosalicylic acid, Amiodarone, Amlodipine, Ammonium chloride, Amphetamine, Amsacrine, Anagrelide, Ancrod, Andexanet alfa, Andrographolide, Anisodamine, Anistreplase, Anti-inhibitor coagulant complex, Antihemophilic Factor (Recombinant), PEGylated, Antihemophilic factor human, Antihemophilic factor, human recombinant, Antipyrine, Antithrombin Alfa, Antithrombin III human, Antrafenine, Apixaban, Apramycin, Aprotinin, Aranidipine, Arbekacin, Ardeparin, Argatroban, Arotinolol, Arsenic trioxide, Astaxanthin, Atenolol, Azacitidine, Azapropazone, Azelnidipine, Azficel-T, Azilsartan medoxomil, Azithromycin, Balsalazide, Bamet-UD2, Barnidipine, Belinostat, Bemiparin, Benazepril, Benazeprilat, Bencyclane, Bendamustine, Bendroflumethiazide, Benidipine, Benmoxin, Benorilate, Benoxaprofen, Benzthiazide, Benzydamine, Benzylthiouracil, Bepridil, Beraprost, Beroctocog alfa, Betaxolol, Betrixaban, Bevantolol, Bexarotene, Biochanin A, Bismuth subsalicylate, Bisoprolol, Bivalirudin, Blinatumomab, Boldenone, Bopindolol, Bortezomib, Bosutinib, Brinase, Brofaromine, Bucindolol, Buflomedil, Bufuralol, Bumadizone, Bupranolol, Busulfan, Butylphthalide, Cabazitaxel, Calcium, Calcium acetate, Calcium carbonate, Calcium cation, Calcium chloride, Calcium citrate, Calcium gluconate, Calcium Phosphate, Calcium threonate, Calusterone, Canagliflozin, Candesartan, Candesartan cilexetil, Cangrelor, Canrenoic acid, Canrenone, Capecitabine, Caplacizumab, Capreomycin, Captopril, Carbamazepine, Carbaspirin calcium, Carbimazole, Carboplatin, Carboxyamidotriazole, Carfilzomib, Carmustine, Caroverine, Caroxazone, Carprofen, Carvedilol, Catridecacog, Cefacetrile, Cefaclor, Cefadroxil, Cefaloridine, Cefalotin, Cefamandole, Cefamandole nafate, Cefapirin, Cefatrizine, Cefazedone, Cefazolin, Cefbuperazone, Cefcapene, Cefdinir, Cefditoren, Cefepime, Cefetamet, Cefixime, Cefmenoxime, Cefmetazole, Cefminox, Cefodizime, Cefonicid, Cefoperazone, Ceforanide, Cefotaxime, Cefotetan, Cefotiam, Cefoxitin, Cefozopran, Cefpiramide, Cefpirome, Cefpodoxime, Cefprozil, Cefradine, Cefroxadine, Cefsulodin, Ceftaroline fosamil, Ceftazidime, Ceftezole, Ceftibuten, Ceftizoxime, Ceftobiprole, Ceftolozane, Ceftriaxone, Cefuroxime, Celecoxib, Celiprolol, Cepeginterferon alfa-2B, Cephalexin, Cephaloglycin, Certoparin, Chenodeoxycholic acid, Chlorambucil, Chloramphenicol, Chlormadinone, Chlorothiazide, Chlorotrianisene, Cholic Acid, Choline magnesium trisalicylate, Choline salicylate, Cilazapril, Cilazaprilat, Cilnidipine, Cilostazol, Cimicoxib, Cinnarizine, Cisplatin, Citalopram, Cladribine, Clevidipine, Clofarabine, Clonixin, Clopidogrel, Cloprostenol, Cloranolol, Clorgiline, Cloricromen, Clorindione, Coagulation Factor IX (Recombinant), Coagulation Factor IX Human, Coagulation factor VII human, Coagulation factor VIIa Recombinant Human, Coagulation factor X human, Colistin, Collagenase clostridium histolyticum, Conjugated estrogens, Corticorelin ovine triflutate, Coumarin, Cyclandelate, Cyclopenthiazide, Cyclophosphamide, Cyclosporine, Cyclothiazide, Cyproterone acetate, Cytarabine, Dabigatran, Dabigatran etexilate, Dacarbazine, Dactinomycin, Dalteparin, Damoctocog alfa pegol, Danaparoid, Dantrolene, Dapoxetine, Darexaban, Darodipine, Dasatinib, Daunorubicin, Decitabine, Deferasirox, Defibrotide, Dehydrochloromethyltestosterone, Dehydrocholic acid, Delapril, Demegestone, Deoxycholic acid, Dersalazine, Desirudin, Desmoteplase, Desogestrel, Desvenlafaxine, Dexibuprofen, Dexketoprofen, Dexniguldipine, Dexrazoxane, Dextran, Dexverapamil, Dibromotyrosine, Diclofenac, Dicoumarol, Dienogest, Diethylstilbestrol, Difenpiramide, Diflunisal, Digoxin, Dihydrostreptomycin, Diltiazem, Dinutuximab, Diphenadione, Dipotassium phosphate, Dipyridamole, Ditazole, Docetaxel, Dotarizine, Doxorubicin, Doxycycline, Drospirenone, Drostanolone propionate, Drotrecogin alfa, Droxicam, Duloxetine, Dydrogesterone, Ebselen, Edetate calcium disodium anhydrous, Edetic acid, Edoxaban, Efonidipine, Eftrenonacog alfa, Emicizumab, Emopamil, Enalapril, Enalaprilat, Enoxaparin, Epanolol, Eperisone, Epimestrol, Epirizole, Epirubicin, Eplerenone, Epoprostenol, Eprosartan, Eptifibatide, Equol, Eribulin, Erythromycin, Esatenolol, Escitalopram, Esmolol, Esterified estrogens, Estradiol, Estradiol acetate, Estradiol benzoate, Estradiol cypionate, Estradiol valerate, Estriol, Estrone, Estrone sulfate, Ethenzamide, Ethinylestradiol, Ethosuximide, Ethyl biscoumacetate, Ethynodiol diacetate, Etodolac, Etofenamate, Etonogestrel, Etoposide, Etoricoxib, Etynodiol, Everolimus, Factor IX Complex (Human), Factor XIII (human), Felodipine, Fenbufen, Fendiline, Fenoprofen, Fentiazac, Ferulic acid, Fibrinogen human, Fibrinolysin, Fimasartan, Firocoxib, Fish oil, Floctafenine, Flomoxef, Floxuridine, Fluconazole, Flucytosine, Fludarabine, Fluindione, Flunarizine, Flunixin, Fluorouracil, Fluoxetine, Flurbiprofen, Flurbiprofen axetil, Fluspirilene, Fluvoxamine, Fondaparinux, Forasartan, Formebolone, Formic acid, Formononetin, Fosinopril, Fosinoprilat, Framycetin, Furazolidone, Gabexate, Gallopamil, Gemcitabine, Gemtuzumab ozogamicin, Geneticin, Gentamicin, Gentamicin C1a, Gestodene, Gestonorone, Gestrinone, Ginkgo biloba, Glycochenodeoxycholic Acid, Glycocholic acid, Gossypol, Guacetisal, Harmaline, Hemin, Heparin, Hexestrol, Human interferon omega-1, Hydracarbazine, Hydrochlorothiazide, Hydroflumethiazide, Hydroxyprogesterone, Hydroxyprogesterone caproate, Hydroxytyrosol, Hydroxyurea, Hygromycin B, Hyodeoxycholic Acid, Ibritumomab tiuxetan, Ibrutinib, Ibudilast, Ibuprofen, Ibuproxam, Icosapent, Icosapent ethyl, Idarubicin, Idraparinux, Ifetroban, Ifosfamide, Iloprost, Imatinib, Imidapril, Imidazole salicylate, Indalpine, Indenolol, Indobufen, Indomethacin, Indoprofen, Interferon alfa, Interferon alfa-2a, Recombinant, Interferon alfa-2b, Interferon alfa-n1, Interferon alfa-n3, Interferon alfacon-1, Interferon beta-1b, Interferon gamma-1b, Iproniazid, Irbesartan, Irinotecan, Isepamicin, Isocarboxazid, Isosorbide, Isoxicam, Isradipine, Itraconazole, Ixabepilone, Kallidinogenase, Kanamycin, Kebuzone, Ketanserin, Ketoconazole, Ketoprofen, Ketorolac, Labetalol, Lacidipine, Lamotrigine, Landiolol, Latamoxef, Lenalidomide, Lepirudin, Lercanidipine, Letaxaban, Levobetaxolol, Levocarnitine, Levomenthol, Levomilnacipran, Levonorgestrel, Licofelone, Lidoflazine, Limaprost, Linezolid, Linsidomine, Lisinopril, Lomerizine, Lomustine, Lonazolac, Lonidamine, Loperamide, Loracarbef, Lornoxicam, Losartan, Loxoprofen, Lumiracoxib, Lynestrenol, Magnesium salicylate, Magnesium sulfate, Manidipine, Mannitol, Mannitol busulfan, Mebanazine, Mebutizide, Mechlorethamine, Meclofenamic acid, Medrogestone, Medroxyprogesterone acetate, Mefenamic acid, Megestrol acetate, Melagatran, Meloxicam, Melphalan, Mepindolol, Mercaptopurine, Mesalazine, Mestranol, Metamizole, Methallenestril, Methimazole, Methotrexate, Methsuximide, Methyclothiazide, Methyl salicylate, Methyl-1-testosterone, Methylene blue, Methylestrenolone, Methylthiouracil, Metoprolol, Mibefradil, Mibolerone, Mifepristone, Milnacipran, Minaprine, Mitomycin, Mitoxantrone, Moclobemide, Moexipril, Moexiprilat, Mofebutazone, Monopotassium phosphate, Monteplase, Morniflumate, Moroctocog alfa, Moxestrol, Nabumetone, Nadolol, Nadroparin, Nafamostat, Naftopidil, Naproxen, Neamine, Nebivolol, Nefazodone, Nelarabine, Neomycin, Netilmicin, Nialamide, Nicardipine, Nicorandil, Nifedipine, Nifenazone, Niguldipine, Nilotinib, Niludipine, Nilvadipine, Nimesulide, Nimodipine, Nintedanib, Nisoldipine, Nitrendipine, Nitroaspirin, Nitrofurantoin, Nomegestrol, Nomegestrol acetate, Nonacog beta pegol, Norelgestromin, Norethindrone enanthate, Norethisterone, Norethynodrel, Norgestimate, Norgestrel, Norgestrienone, NS-398, Nylidrin, Obeticholic acid, Obinutuzumab, Octamoxin, Octylphenoxy polyethoxyethanol, Olaparib, Olmesartan, Olsalazine, Omacetaxine mepesuccinate, Omapatrilat, Omega-3 fatty acids, Omega-3-acid ethyl esters, Omega-3-carboxylic acids, Oritavancin, Ormeloxifene, Otamixaban, Otilonium, Oxaliplatin, Oxaprozin, Oxprenolol, Oxyphenbutazone, p-Coumaric acid, Paclitaxel, Palbociclib, Palifermin, Pantothenic acid, Parecoxib, Pargyline, Parnaparin, Paromomycin, Paroxetine, Peginterferon alfa-2a, Peginterferon alfa-2b, Peginterferon beta-1a, Pemetrexed, Penbutolol, Penfluridol, Penicillamine, Penicillin G Acyl-Serine, Pentamidine, Pentosan polysulfate, Pentostatin, Pentoxifylline, Perhexiline, Perindopril, Perindoprilat, Phenelzine, Phenindione, Pheniprazine, Phenoxypropazine, Phenprocoumon, Phenyl aminosalicylate, Phenylalanine, Phenylbutazone, Picotamide, Pinaverium, Pindolol, Pirlindole, Piroxicam, Pirprofen, Pivhydrazine, Platelet Activating Factor, Plazomicin, Polmacoxib, Polyestradiol phosphate, Polythiazide, Pomalidomide, Ponatinib, Potassium, Potassium acetate, Potassium alum, Potassium bicarbonate, Potassium bitartrate, Potassium carbonate, Potassium cation, Potassium chloride, Potassium citrate, Potassium gluconate, Potassium guaiacolsulfonate, Potassium hydroxide, Potassium Iodide, Potassium lactate, Potassium nitrate, Potassium perchlorate, Potassium permanganate, Potassium sulfate, Potassium triiodide, Practolol, Prasugrel, Prenylamine, Procaine, Procarbazine, Progesterone, Proglumetacin, Promegestone, Propacetamol, Propafenone, Propranolol, Propylthiouracil, Propyphenazone, Proquazone, Protein C, Protein S human, Prothrombin, Protocatechualdehyde, Puromycin, Quinapril, Quinaprilat, Quinestrol, Quingestanol, Quingestanol acetate, Quinidine, Quinine, Quinoline Yellow WS, Raltitrexed, Ramatroban, Ramipril, Ramiprilat, Rasagiline, Relcovaptan, Rescinnamine, Resveratrol, Reteplase, Reviparin, Ribostamycin, Ridogrel, Ritanserin, Rituximab, Rivaroxaban, Robenacoxib, Rofecoxib, Rusalatide acetate, Ruxolitinib, Safinamide, Safrazine, Salicylamide, Salicylic acid, Salsalate, Saprisartan, Saralasin, Sarpogrelate, Saruplase, SC-236, Selegiline, Seletracetam, Semuloparin, Seproxetine, Sertraline, Sevoflurane, Sibutramine, Sildenafil, Sirolimus, Sisomicin, Sodium citrate, Sodium phosphate, monobasic, Sorafenib, Sotalol, Spirapril, Spironolactone, Stanolone acetate, Streptokinase, Streptomycin, Streptozocin, Succinylcholine, Sugammadex, Sulfamethoxazole, Sulfasalazine, Sulfinpyrazone, Sulindac, Susoctocog alfa, Suxibuzone, Synthetic Conjugated Estrogens, A, Synthetic Conjugated Estrogens, B, Tacrolimus, Talinolol, Talniflumate, Tamoxifen, Tasosartan, Taurochenodeoxycholic acid, Taurocholic acid, Tauroursodeoxycholic acid, Taxifolin, Tazobactam, Tedizolid phosphate, Telavancin, Telmisartan, Temocapril, Temozolomide, Temsirolimus, Tenecteplase, Tenidap, Teniposide, Tenoxicam, Tepoxalin, Terodiline, Tertatolol, Tesmilifene, Testosterone, Testosterone cypionate, Testosterone enantate benzilic acid hydrazone, Testosterone enanthate, Testosterone propionate, Testosterone succinate, Testosterone undecanoate, Tetrahydropalmatine, Tetrandrine, Thalidomide, Thiosalicylic acid, Thiotepa, Tiaprofenic acid, Tibolone, Ticagrelor, Ticlopidine, Timolol, Tinoridine, Tinzaparin, Tioclomarol, Tioguanine, Tipranavir, Tirofiban, Tobramycin, Tocopherylquinone, Tofacitinib, Tolfenamic acid, Tolmetin, Toloxatone, Tolvaptan, Topotecan, Toremifene, Tositumomab, Trabectedin, Trandolapril, Trandolaprilat, Tranilast, Tranylcypromine, Trapidil, Trastuzumab emtansine, Trazodone, Trenonacog alfa, Treprostinil, Trestolone, Trestolone acetate, Triamcinolone, Triamterene, Trichlormethiazide, Triflusal, Trimebutine, Trimethadione, Trimethoprim, Triptolide, Trolamine salicylate, Troxerutin, Turoctocog alfa, Turoctocog alfa pegol, Ulipristal, Urokinase, Ursodeoxycholic acid, Valdecoxib, Valsartan, Vasopressin, Vatreptacog alfa, Venlafaxine, Vinblastine, Vindesine, Vinorelbine, Vinpocetine, Vitamin E, Von Willebrand Factor Human, Vorapaxar, Vorinostat, Warfarin, WIN 55212-2, Ximelagatran, Zaltoprofen, Zeranol, Zidovudine, Zimelidine, Zinc citrate, Zofenopril, Zomepirac, Zonisamide" />
          <attvalue for="13" value="Sulodexide" />
          <attvalue for="14" value="https://www.drugbank.ca/structures/DB06271/image.svg" />
          <attvalue for="15" value="Drug" />
          <attvalue for="16" value="6" />
          <attvalue for="17" value="0.18573580829472128" />
          <attvalue for="18" value="0.0" />
          <attvalue for="19" value="0.0016096024763546234" />
          <attvalue for="20" value="1.0" />
          <attvalue for="21" value="6" />
          <attvalue for="22" value="#FC5F67" />
          <attvalue for="23" value="#FB3640" />
        </attvalues>
      </node>
      <node id="Apixaban" label="Apixaban">
        <attvalues>
          <attvalue for="0" value="DB06605" />
          <attvalue for="1" value="COC1=CC=C(C=C1)N2C3=C(CCN(C3=O)C4=CC=C(C=C4)N5CCCCC5=O)C(=N2)C(=O)N" />
          <attvalue for="2" value="B" />
          <attvalue for="3" value="B01" />
          <attvalue for="4" value="B01A" />
          <attvalue for="5" value="B01AF" />
          <attvalue for="6" value="B01AF02" />
          <attvalue for="7" value="Coagulation factor X" />
          <attvalue for="8" value="Cytochrome P450 3A4, Cytochrome P450 1A2, Cytochrome P450 2C8, Cytochrome P450 2C9, Cytochrome P450 2C19, Cytochrome P450 2J2, Cytochrome P450 3A5" />
          <attvalue for="9" value="" />
          <attvalue for="10" value="Multidrug resistance protein 1, ATP-binding cassette sub-family G member 2" />
          <attvalue for="11" value="Enzyme" />
          <attvalue for="12" value="(1,2,6,7-3H)Testosterone, (R)-warfarin, (S)-Warfarin, 1-Testosterone, 18-methyl-19-nortestosterone, 3,5-Diiodotyrosine, 4-hydroxycoumarin, 4-Hydroxytestosterone, 5beta-dihydrotestosterone, 7,8-Dichloro-1,2,3,4-tetrahydroisoquinoline, Abametapir, Abatacept, Abciximab, Abemaciclib, Abiraterone, Acalabrutinib, Aceclofenac, Acemetacin, Acenocoumarol, Acetohexamide, Acetyl sulfisoxazole, Acetylsalicylic acid, Adalimumab, Afatinib, Afelimomab, Agomelatine, Alaproclate, Albendazole, Albutrepenonacog alfa, Alclofenac, Aldesleukin, Alectinib, Alemtuzumab, Alfentanil, Allylestrenol, Alminoprofen, Almotriptan, Alosetron, Aloxiprin, Alpelisib, Alprazolam, Alteplase, Altrenogest, Altretamine, Ambrisentan, Amediplase, Aminophenazone, Aminosalicylic acid, Amiodarone, Amitriptyline, Amodiaquine, Amphetamine, Amprenavir, Amsacrine, Anagrelide, Anakinra, Anastrozole, Ancrod, Andexanet alfa, Andrographolide, Anistreplase, Anti-inhibitor coagulant complex, Antihemophilic Factor (Recombinant), PEGylated, Antihemophilic factor human, Antihemophilic factor, human recombinant, Antipyrine, Antithrombin Alfa, Antithrombin III human, Antrafenine, Apalutamide, Apomorphine, Apremilast, Aprepitant, Arachidonic Acid, Ardeparin, Arformoterol, Argatroban, Aripiprazole, Aripiprazole lauroxil, Armodafinil, Arsenic trioxide, Artemether, Artenimol, Astaxanthin, Astemizole, Asunaprevir, Atazanavir, Atorvastatin, Atovaquone, Avapritinib, Avasimibe, Avatrombopag, Axitinib, Azacitidine, Azapropazone, Azelastine, Azficel-T, Azimilide, Azithromycin, Balaglitazone, Balsalazide, Bamet-UD2, Barbital, Baricitinib, Beclomethasone dipropionate, Belantamab mafodotin, Belinostat, Bemiparin, Bendamustine, Bendroflumethiazide, Benidipine, Benmoxin, Benorilate, Benoxaprofen, Benzbromarone, Benzthiazide, Benzydamine, Benzyl alcohol, Benzylthiouracil, Beraprost, Beroctocog alfa, Berotralstat, Betamethasone, Betamethasone phosphate, Betrixaban, Bexarotene, Bezafibrate, Bicalutamide, Binimetinib, Biochanin A, Biricodar, Bismuth subsalicylate, Bisoprolol, Bivalirudin, Black cohosh, Blinatumomab, Boceprevir, Boldenone, Bortezomib, Bosentan, Bosutinib, Brefeldin A, Brentuximab vedotin, Brigatinib, Brinase, Brivaracetam, Brofaromine, Budesonide, Buflomedil, Bumadizone, Buprenorphine, Bupropion, Buspirone, Busulfan, Butylphthalide, Cabazitaxel, Cabergoline, Cabozantinib, Caffeine, Calcium, Calcium acetate, Calcium carbonate, Calcium cation, Calcium chloride, Calcium citrate, Calcium gluconate, Calcium Phosphate, Calcium threonate, Calusterone, Canagliflozin, Canakinumab, Candesartan, Candesartan cilexetil, Cangrelor, Cannabidiol, Capecitabine, Caplacizumab, Capmatinib, Capravirine, Carbamazepine, Carbaspirin calcium, Carbimazole, Carboplatin, Carbutamide, Carfilzomib, Carisoprodol, Carmustine, Caroxazone, Carprofen, Carvedilol, Catridecacog, Cefacetrile, Cefaclor, Cefadroxil, Cefaloridine, Cefalotin, Cefamandole, Cefamandole nafate, Cefapirin, Cefatrizine, Cefazedone, Cefazolin, Cefbuperazone, Cefcapene, Cefdinir, Cefditoren, Cefepime, Cefetamet, Cefixime, Cefmenoxime, Cefmetazole, Cefminox, Cefodizime, Cefonicid, Cefoperazone, Ceforanide, Cefotaxime, Cefotetan, Cefotiam, Cefoxitin, Cefozopran, Cefpiramide, Cefpirome, Cefpodoxime, Cefprozil, Cefradine, Cefroxadine, Cefsulodin, Ceftaroline fosamil, Ceftazidime, Ceftezole, Ceftibuten, Ceftizoxime, Ceftobiprole, Ceftolozane, Ceftriaxone, Cefuroxime, Celecoxib, Cenobamate, Cepeginterferon alfa-2B, Cephalexin, Cephaloglycin, Ceritinib, Cerivastatin, Certolizumab pegol, Cethromycin, Chenodeoxycholic acid, Chlorambucil, Chloramphenicol, Chlormadinone, Chloroquine, Chlorothiazide, Chlorotrianisene, Chlorpheniramine, Chlorpropamide, Cholesterol, Cholic Acid, Choline magnesium trisalicylate, Choline salicylate, Ciglitazone, Cilostazol, Cimetidine, Cimicoxib, Cinnarizine, Ciprofloxacin, Cisapride, Cisplatin, Citalopram, Cladribine, Clarithromycin, Clevidipine, Clindamycin, Clobazam, Clobetasol, Clobetasol propionate, Clocortolone acetate, Clofarabine, Clofazimine, Clomifene, Clomipramine, Clonidine, Clonixin, Clopidogrel, Cloprednol, Cloprostenol, Clorgiline, Cloricromen, Clorindione, Clozapine, Coagulation Factor IX (Recombinant), Coagulation Factor IX Human, Coagulation factor VII human, Coagulation factor VIIa Recombinant Human, Coagulation factor X human, Cobicistat, Cobimetinib, Colchicine, Collagenase clostridium histolyticum, Conivaptan, Conjugated estrogens, Copanlisib, Cortisone, Cortisone acetate, Cortivazol, Coumarin, Crizotinib, Curcumin sulfate, Cyclizine, Cyclopenthiazide, Cyclophosphamide, Cyclosporine, Cyclothiazide, Cyproterone acetate, Cytarabine, Dabigatran, Dabigatran etexilate, Dabrafenib, Dacarbazine, Daclatasvir, Dacomitinib, Dactinomycin, Daidzin, Dalteparin, Damoctocog alfa pegol, Danaparoid, Dapagliflozin, Dapoxetine, Dapsone, Darexaban, Darolutamide, Darunavir, Dasabuvir, Dasatinib, Daunorubicin, Decitabine, Deferasirox, Defibrotide, Deflazacort, Dehydrochloromethyltestosterone, Dehydrocholic acid, Delafloxacin, Delavirdine, Demegestone, Deoxycholic acid, Dersalazine, Desirudin, Desmoteplase, Desogestrel, Desvenlafaxine, Deutetrabenazine, Dexamethasone, Dexamethasone isonicotinate, Dexibuprofen, Dexketoprofen, Dexlansoprazole, Dexloxiglumide, Dexniguldipine, Dexrabeprazole, Dexrazoxane, Dextran, Dextromethorphan, Diacerein, Diazepam, Dibromotyrosine, Diclofenac, Dicoumarol, Dienogest, Diethylstilbestrol, Difenpiramide, Diflunisal, Difluocortolone, Digitoxin, Digoxin, Diltiazem, Dimethyl sulfoxide, Dinutuximab, Diphenadione, Diphenhydramine, Dipyridamole, Disulfiram, Ditazole, Ditiocarb, Docetaxel, Doconexent, Dolutegravir, Domperidone, Donepezil, Doravirine, Dosulepin, Dovitinib, Doxazosin, Doxepin, Doxorubicin, Doxycycline, Dronabinol, Dronedarone, Drospirenone, Drostanolone propionate, Drotrecogin alfa, Droxicam, Duloxetine, Dutasteride, Duvelisib, Dydrogesterone, Ebselen, Edetate calcium disodium anhydrous, Edetic acid, Edoxaban, Efavirenz, Eftrenonacog alfa, Elacridar, Elagolix, Elbasvir, Eletriptan, Elexacaftor, Eliglustat, Eltrombopag, Emapalumab, Emicizumab, Enasidenib, Enfortumab vedotin, Enoxaparin, Entrectinib, Enzalutamide, Epimestrol, Epinephrine, Epirizole, Epirubicin, Eplerenone, Epoprostenol, Eptifibatide, Equol, Erdafitinib, Eribulin, Erlotinib, Ertugliflozin, Erythromycin, Escitalopram, Esketamine, Eslicarbazepine, Eslicarbazepine acetate, Esomeprazole, Esterified estrogens, Estradiol, Estradiol acetate, Estradiol benzoate, Estradiol cypionate, Estradiol dienanthate, Estradiol valerate, Estriol, Estrone, Estrone sulfate, Eszopiclone, Etanercept, Ethanol, Ethenzamide, Ethinylestradiol, Ethyl biscoumacetate, Ethynodiol diacetate, Etizolam, Etodolac, Etofenamate, Etonogestrel, Etoposide, Etoricoxib, Etravirine, Etynodiol, Everolimus, Factor IX Complex (Human), Factor XIII (human), Favipiravir, Fedratinib, Felbamate, Felodipine, Fenbufen, Fenofibrate, Fenoprofen, Fentanyl, Fentiazac, Ferulic acid, Fexofenadine, Fibrinogen human, Fibrinolysin, Finasteride, Firocoxib, Flecainide, Flibanserin, Floctafenine, Flomoxef, Floxuridine, Fluconazole, Flucytosine, Fludarabine, Fluindione, Flunarizine, Flunitrazepam, Flunixin, Fluocinonide, Fluocortolone, Fluorouracil, Fluoxetine, Fluprednidene, Flurbiprofen, Flurbiprofen axetil, Flutamide, Fluticasone, Fluticasone furoate, Fluticasone propionate, Fluvastatin, Fluvoxamine, Fondaparinux, Formebolone, Formic acid, Formononetin, Formoterol, Fosphenytoin, Fostamatinib, Fostemsavir, Furazolidone, Fusidic acid, Gabexate, Gefitinib, Gemcitabine, Gemfibrozil, Gemtuzumab ozogamicin, Genistein, Gestodene, Gestonorone, Gestrinone, Gilteritinib, Ginkgo biloba, Glasdegib, Glecaprevir, Glibornuride, Gliclazide, Glimepiride, Glipizide, Gliquidone, Glisoxepide, Glyburide, Glycochenodeoxycholic Acid, Glycocholic acid, Golimumab, Gossypol, Grapiprant, Grazoprevir, Griseofulvin, Guacetisal, Halofantrine, Haloperidol, Halothane, Harmaline, Hemin, Heparin, Hesperetin, Hexestrol, Hexobarbital, Human interferon omega-1, Hydracarbazine, Hydrochlorothiazide, Hydrocortisone, Hydrocortisone acetate, Hydrocortisone butyrate, Hydrocortisone cypionate, Hydrocortisone phosphate, Hydrocortisone succinate, Hydroflumethiazide, Hydromorphone, Hydroxychloroquine, Hydroxyprogesterone, Hydroxyprogesterone caproate, Hydroxytyrosol, Hydroxyurea, Hydroxyzine, Hyodeoxycholic Acid, Ibritumomab tiuxetan, Ibrutinib, Ibudilast, Ibuprofen, Ibuproxam, Icosapent, Icosapent ethyl, Icotinib, Idarubicin, Idelalisib, Idraparinux, Ifetroban, Ifosfamide, Iloperidone, Iloprost, Imatinib, Imidazole salicylate, Imipramine, Indacaterol, Indalpine, Indinavir, Indisulam, Indobufen, Indomethacin, Indoprofen, Infliximab, Inotuzumab ozogamicin, Interferon alfa, Interferon alfa-2a, Recombinant, Interferon alfa-2b, Interferon alfa-n1, Interferon alfa-n3, Interferon alfacon-1, Interferon beta-1b, Interferon gamma-1b, Iproniazid, Irbesartan, Irinotecan, Isavuconazole, Isavuconazonium, Isocarboxazid, Isoniazid, Isosorbide, Isoxicam, Istradefylline, Itraconazole, Ivacaftor, Ivosidenib, Ixabepilone, Kallidinogenase, Kebuzone, Ketamine, Ketanserin, Ketobemidone, Ketoconazole, Ketoprofen, Ketorolac, Labetalol, Lacosamide, Laniquidar, Lansoprazole, Lapatinib, Larotrectinib, Lasmiditan, Latamoxef, Ledipasvir, Lefamulin, Leflunomide, Lemborexant, Lenalidomide, Lenvatinib, Lepirudin, Lercanidipine, Lesinurad, Letaxaban, Letermovir, Letrozole, Levamlodipine, Levocarnitine, Levomilnacipran, Levonorgestrel, Levothyroxine, Licofelone, Lidocaine, Limaprost, Linagliptin, Linezolid, Linsidomine, Liotrix, Lobeglitazone, Lomitapide, Lomustine, Lonafarnib, Lonazolac, Lonidamine, Loperamide, Lopinavir, Loracarbef, Loratadine, Lorlatinib, Lornoxicam, Losartan, Lovastatin, Loxapine, Loxoprofen, Luliconazole, Lumacaftor, Lumiracoxib, Lusutrombopag, Lynestrenol, Magnesium salicylate, Manidipine, Mannitol, Mebanazine, Mebutizide, Mechlorethamine, Meclofenamic acid, Medical Cannabis, Medrogestone, Medroxyprogesterone acetate, Mefenamic acid, Megestrol acetate, Melagatran, Melatonin, Melengestrol acetate, Meloxicam, Melphalan, Memantine, Mephenytoin, Meprednisone, Mercaptopurine, Mesalazine, Mestranol, Metahexamide, Metamizole, Methadone, Methallenestril, Methimazole, Methohexital, Methotrexate, Methoxyflurane, Methsuximide, Methyclothiazide, Methyl salicylate, Methyl-1-testosterone, Methylene blue, Methylestrenolone, Methylphenobarbital, Methylprednisolone hemisuccinate, Methylthiouracil, Metreleptin, Metronidazole, Mibefradil, Mibolerone, Miconazole, Midazolam, Midostaurin, Mifepristone, Milnacipran, Minaprine, Mirabegron, Mitomycin, Mitoxantrone, Moclobemide, Modafinil, Mofebutazone, Mometasone, Mometasone furoate, Montelukast, Monteplase, Morniflumate, Moroctocog alfa, Morphine, Moxestrol, Muraglitazar, Mycophenolate mofetil, Nabilone, Nabiximols, Nabumetone, Nadroparin, Nafamostat, Naftopidil, Naloxegol, Naproxen, Naringenin, Nateglinide, Nebivolol, Nefazodone, Nelarabine, Nelfinavir, Neratinib, Netoglitazone, Netupitant, Nevirapine, Nialamide, Nicardipine, Niclosamide, Nicotine, Nifedipine, Nifenazone, Niguldipine, Nilotinib, Nilutamide, Nilvadipine, Nimesulide, Nintedanib, Nisoldipine, Nitrendipine, Nitroaspirin, Nomegestrol, Nomegestrol acetate, Nonacog beta pegol, Norelgestromin, Norethindrone enanthate, Norethisterone, Norethynodrel, Norgestimate, Norgestrel, Norgestrienone, Nortriptyline, Noscapine, Novobiocin, NS-398, Obeticholic acid, Obinutuzumab, Octamoxin, Octylphenoxy polyethoxyethanol, Odanacatib, Olanzapine, Olaparib, Olodaterol, Olsalazine, Omacetaxine mepesuccinate, Omadacycline, Ombitasvir, Omega-3 fatty acids, Omega-3-acid ethyl esters, Omega-3-carboxylic acids, Omeprazole, Ondansetron, ONT-093, Opicapone, Oritavancin, Ormeloxifene, Osilodrostat, Osimertinib, Ospemifene, Otamixaban, Oxaliplatin, Oxandrolone, Oxaprozin, Oxcarbazepine, Oxybutynin, Oxycodone, Oxymetholone, Oxyphenbutazone, Ozanimod, p-Coumaric acid, Paclitaxel, Palbociclib, Paliperidone, Panobinostat, Pantoprazole, Pantothenic acid, Paramethadione, Paramethasone, Parecoxib, Pargyline, Paritaprevir, Parnaparin, Paroxetine, Pazopanib, Peginterferon alfa-2a, Peginterferon alfa-2b, Peginterferon beta-1a, Pemetrexed, Penicillamine, Pentamidine, Pentobarbital, Pentosan polysulfate, Pentostatin, Pentoxifylline, Perampanel, Perospirone, Phenacetin, Phenelzine, Phenindione, Pheniprazine, Phenobarbital, Phenoxypropazine, Phenprocoumon, Phenyl aminosalicylate, Phenylalanine, Phenylbutazone, Phenytoin, Pibrentasvir, Picotamide, Pimozide, Pioglitazone, Piperaquine, Pirlindole, Piroxicam, Pirprofen, Pitavastatin, Pitolisant, Pivhydrazine, Platelet Activating Factor, Polmacoxib, Polyestradiol phosphate, Polythiazide, Pomalidomide, Ponatinib, Posaconazole, Potassium citrate, Potassium Iodide, Potassium perchlorate, Pralsetinib, Pranlukast, Prasugrel, Pravastatin, Praziquantel, Prednisolone hemisuccinate, Prednisolone phosphate, Prednisone acetate, Prednylidene, Primidone, Probenecid, Procaine, Procarbazine, Progesterone, Proglumetacin, Proguanil, Promazine, Promegestone, Promethazine, Propacetamol, Propafenone, Propofol, Propranolol, Propylthiouracil, Propyphenazone, Proquazone, Protein C, Protein S human, Prothrombin, Protocatechualdehyde, Pyrimethamine, Quazepam, Quercetin, Quetiapine, Quinacrine, Quinestrol, Quingestanol, Quingestanol acetate, Quinidine, Quinine, Rabeprazole, Raloxifene, Raltitrexed, Ramatroban, Ramelteon, Ranolazine, Rasagiline, Regorafenib, Relcovaptan, Remdesivir, Repaglinide, Reserpine, Resveratrol, Reteplase, Revefenacin, Reviparin, Rhein, Ridogrel, Rifabutin, Rifampicin, Rifamycin, Rifapentine, Rifaximin, Rilonacept, Rilpivirine, Rimegepant, Riociguat, Ripretinib, Risperidone, Ritanserin, Ritonavir, Rituximab, Rivaroxaban, Rivoglitazone, Robenacoxib, Rofecoxib, Rolapitant, Romidepsin, Rosiglitazone, Rosuvastatin, Rucaparib, Rupatadine, Rusalatide acetate, Rutin, Ruxolitinib, Safinamide, Safrazine, Salicylamide, Salicylic acid, Salmeterol, Salsalate, Saquinavir, Sarecycline, Sarpogrelate, Saruplase, Satralizumab, Saxagliptin, SC-236, Secobarbital, Secukinumab, Selegiline, Selexipag, Selpercatinib, Selumetinib, Semuloparin, Seproxetine, Seratrodast, Sertraline, Sevoflurane, Sibutramine, Sildenafil, Silodosin, Siltuximab, Simeprevir, Simvastatin, Siponimod, Sirolimus, Sitagliptin, Sitaxentan, Sodium citrate, Sofosbuvir, Sorafenib, Spironolactone, St. John's Wort, Stanolone acetate, Stiripentol, Streptokinase, Streptozocin, Sugammadex, Sulfadiazine, Sulfadimethoxine, Sulfamethizole, Sulfamethoxazole, Sulfamoxole, Sulfaphenazole, Sulfapyridine, Sulfasalazine, Sulfinpyrazone, Sulfisoxazole, Sulindac, Sulodexide, Sunitinib, Susoctocog alfa, Suvorexant, Suxibuzone, Synthetic Conjugated Estrogens, A, Synthetic Conjugated Estrogens, B, Tacrolimus, Tadalafil, Tafamidis, Talazoparib, Talinolol, Talniflumate, Tamoxifen, Tapentadol, Tariquidar, Taurochenodeoxycholic acid, Taurocholic acid, Tauroursodeoxycholic acid, Taxifolin, Tazarotene, Tazemetostat, Tazobactam, Technetium Tc-99m sestamibi, Tedizolid phosphate, Tegafur, Tegaserod, Telaprevir, Telithromycin, Telmisartan, Temozolomide, Temsirolimus, Tenecteplase, Tenidap, Teniposide, Tenofovir, Tenofovir disoproxil, Tenoxicam, Tepoxalin, Terbinafine, Terfenadine, Teriflunomide, Tesmilifene, Testosterone, Testosterone cypionate, Testosterone enantate benzilic acid hydrazone, Testosterone enanthate, Testosterone propionate, Testosterone succinate, Testosterone undecanoate, Tezacaftor, Thalidomide, Theophylline, Thiamylal, Thiopental, Thioridazine, Thiosalicylic acid, Thiotepa, Tiaprofenic acid, Tibolone, Ticagrelor, Ticlopidine, Tienilic acid, Timolol, Tinoridine, Tinzaparin, Tioclomarol, Tioguanine, Tipranavir, Tirofiban, Tocilizumab, Tocopherylquinone, Tofacitinib, Tolazamide, Tolbutamide, Tolcapone, Tolfenamic acid, Tolmetin, Toloxatone, Tolterodine, Tolvaptan, Topiramate, Topiroxostat, Topotecan, Torasemide, Toremifene, Tositumomab, Trabectedin, Trametinib, Tranilast, Tranylcypromine, Trapidil, Trastuzumab emtansine, Trazodone, Trenonacog alfa, Treprostinil, Trestolone, Trestolone acetate, Tretinoin, Triamcinolone, Triazolam, Trichlormethiazide, Triclabendazole, Triflusal, Trimethadione, Trimethoprim, Trimipramine, Triptolide, Troglitazone, Trolamine salicylate, Troleandomycin, Troxerutin, Tucatinib, Turoctocog alfa, Turoctocog alfa pegol, Ubrogepant, Udenafil, Ulipristal, Umeclidinium, Urokinase, Ursodeoxycholic acid, Valbenazine, Valdecoxib, Valproic acid, Valsartan, Valspodar, Vandetanib, Vardenafil, Vatreptacog alfa, Velpatasvir, Vemurafenib, Venetoclax, Venlafaxine, Verapamil, Vicriviroc, Vilazodone, Vinblastine, Vincristine, Vindesine, Vinflunine, Vinorelbine, Vismodegib, Vitamin E, Von Willebrand Factor Human, Vorapaxar, Voriconazole, Vorinostat, Vortioxetine, Voxelotor, Voxilaprevir, Warfarin, Ximelagatran, Zafirlukast, Zaleplon, Zaltoprofen, Zeranol, Zidovudine, Zileuton, Zimelidine, Zinc citrate, Ziprasidone, Zolpidem, Zomepirac, Zonisamide, Zopiclone, Zosuquidar" />
          <attvalue for="13" value="Apixaban" />
          <attvalue for="14" value="https://www.drugbank.ca/structures/DB06605/image.svg" />
          <attvalue for="15" value="Drug" />
          <attvalue for="16" value="7" />
          <attvalue for="17" value="0.1879557581946582" />
          <attvalue for="18" value="0.0" />
          <attvalue for="19" value="0.0015624508734303792" />
          <attvalue for="20" value="1.0" />
          <attvalue for="21" value="1" />
          <attvalue for="22" value="#FC5F67" />
          <attvalue for="23" value="#FB3640" />
        </attvalues>
      </node>
      <node id="Inosine" label="Inosine">
        <attvalues>
          <attvalue for="0" value="DB04335" />
          <attvalue for="1" value="C1=NC2=C(C(=O)N1)N=CN2[C@H]3[C@@H]([C@@H]([C@H](O3)CO)O)O" />
          <attvalue for="2" value="D, S, G" />
          <attvalue for="3" value="S01, G01, D06" />
          <attvalue for="4" value="S01X, D06B, G01A" />
          <attvalue for="5" value="S01XA, D06BB, G01AX" />
          <attvalue for="6" value="G01AX02, S01XA10, D06BB05" />
          <attvalue for="7" value="IAG-nucleoside hydrolase, Purine nucleoside phosphorylase, Purine nucleoside phosphorylase DeoD-type" />
          <attvalue for="8" value="Xanthine dehydrogenase/oxidase" />
          <attvalue for="9" value="" />
          <attvalue for="10" value="Solute carrier family 28 member 3" />
          <attvalue for="11" value="Enzyme, Enzyme, Not Available" />
          <attvalue for="12" value="" />
          <attvalue for="13" value="Inosine" />
          <attvalue for="14" value="https://www.drugbank.ca/structures/DB04335/image.svg" />
          <attvalue for="15" value="Drug" />
          <attvalue for="16" value="0" />
          <attvalue for="17" value="0.0" />
          <attvalue for="18" value="0.0" />
          <attvalue for="19" value="6.657397745315427e-34" />
          <attvalue for="20" value="0" />
          <attvalue for="21" value="0" />
          <attvalue for="22" value="#FC5F67" />
          <attvalue for="23" value="#FB3640" />
        </attvalues>
      </node>
      <node id="Yohimbine" label="Yohimbine">
        <attvalues>
          <attvalue for="0" value="DB01392" />
          <attvalue for="1" value="COC(=O)[C@H]1[C@H](CC[C@@H]2[C@@H]1C[C@H]3C4=C(CCN3C2)C5=CC=CC=C5N4)O" />
          <attvalue for="2" value="G" />
          <attvalue for="3" value="G04" />
          <attvalue for="4" value="G04B" />
          <attvalue for="5" value="G04BE" />
          <attvalue for="6" value="G04BE04" />
          <attvalue for="7" value="Alpha-2A adrenergic receptor, Alpha-2B adrenergic receptor, Alpha-2C adrenergic receptor, 5-hydroxytryptamine receptor 1A, 5-hydroxytryptamine receptor 1B, 5-hydroxytryptamine receptor 1D, D(2) dopamine receptor, D(3) dopamine receptor, 5-hydroxytryptamine receptor 2A, 5-hydroxytryptamine receptor 2C, ATP-sensitive inward rectifier potassium channel 1, ATP-sensitive inward rectifier potassium channel 10, ATP-sensitive inward rectifier potassium channel 11, ATP-sensitive inward rectifier potassium channel 12, ATP-sensitive inward rectifier potassium channel 14, ATP-sensitive inward rectifier potassium channel 15, ATP-sensitive inward rectifier potassium channel 8, 5-hydroxytryptamine receptor 2B" />
          <attvalue for="8" value="Cytochrome P450 2D6, Cytochrome P450 3A4" />
          <attvalue for="9" value="" />
          <attvalue for="10" value="" />
          <attvalue for="11" value="Membrane receptor, Membrane receptor, Membrane receptor, Membrane receptor, Membrane receptor, Membrane receptor, Membrane receptor, Membrane receptor, Membrane receptor, Membrane receptor, Ion channel, Ion channel, Ion channel, Not Available, Not Available, Not Available, Ion channel, Membrane receptor" />
          <attvalue for="12" value="(R)-warfarin, (S)-Warfarin, 1-(2-Phenylethyl)-4-phenyl-4-acetoxypiperidine, 1-benzylimidazole, 2,5-Dimethoxy-4-ethylamphetamine, 2,5-Dimethoxy-4-ethylthioamphetamine, 4-Bromo-2,5-dimethoxyamphetamine, 4-Bromo-2,5-dimethoxyphenethylamine, 4-hydroxycoumarin, 4-Methoxyamphetamine, 5-methoxy-N,N-dimethyltryptamine, 7-Nitroindazole, 7,8-Dichloro-1,2,3,4-tetrahydroisoquinoline, Abametapir, Abatacept, Abediterol, Abiraterone, Acebutolol, Aceclofenac, Acemetacin, Acenocoumarol, Acepromazine, Aceprometazine, Acetaminophen, Acetazolamide, Acetophenazine, Acetylglycinamide chloral hydrate, Acetylsalicylic acid, Aclidinium, Adalimumab, Adinazolam, Adipiplon, Adrafinil, Afelimomab, Agomelatine, Ajulemic acid, Alaproclate, Alclofenac, Alcuronium, Alfaxalone, Alfentanil, Alimemazine, Aliskiren, Allobarbital, Alminoprofen, Almotriptan, Alogliptin, Alosetron, Alphacetylmethadol, Alphaprodine, Alprazolam, Alprenolol, Alverine, Amantadine, Ambrisentan, Amibegron, Amineptine, Aminophenazone, Amiodarone, Amisulpride, Amitraz, Amitriptyline, Amitriptylinoxide, Amlodipine, Amobarbital, Amoxapine, Amperozide, Amphetamine, Amprenavir, Anakinra, Angiotensin 1-7, Aniracetam, Anisodamine, Anisotropine methylbromide, Antipyrine, Antrafenine, APD791, Apomorphine, Apremilast, Aprindine, Aprobarbital, Apronalide, Arbaclofen Placarbil, Arbutamine, Arformoterol, Aripiprazole, Aripiprazole lauroxil, Arotinolol, Artenimol, Asenapine, Astemizole, Asunaprevir, Atenolol, Atipamezole, Atomoxetine, Atracurium, Atracurium besylate, Atropine, Azaperone, Azapropazone, AZD-3043, Azelastine, Baclofen, Balsalazide, Bambuterol, Barbexaclone, Barbital, Batefenterol, Beclamide, Benactyzine, Benazepril, Benazeprilat, Bendroflumethiazide, Benmoxin, Benorilate, Benoxaprofen, Benperidol, Bentazepam, Benzatropine, Benzilone, Benzoctamine, Benzodiazepine, Benzphetamine, Benzquinamide, Benzydamine, Benzyl alcohol, Bepridil, Berotralstat, Betaxolol, Bethanidine, Bevantolol, Bevonium, Bezitramide, Bicalutamide, Bicifadine, Bietaserpine, Bifemelane, Bifeprunox, Biperiden, Bisoprolol, Bitolterol, BL-1020, Black cohosh, Blonanserin, Bopindolol, Bornaprine, Bortezomib, Bosentan, Botulinum toxin type A, Botulinum Toxin Type B, BQ-123, Bretylium, Brexanolone, Brexpiprazole, Brilaroxazine, Brimonidine, Brivaracetam, Brofaromine, Bromazepam, Bromisoval, Bromocriptine, Bromperidol, Brompheniramine, Brotizolam, Bucindolol, Buclizine, Buflomedil, Bufotenine, Bufuralol, Bumadizone, Bupivacaine, Bupranolol, Buprenorphine, Bupropion, Buspirone, Butabarbital, Butalbital, Butaperazine, Butobarbital, Butorphanol, Butriptyline, Butylscopolamine, Butyrfentanyl, Cabergoline, Cadralazine, Camazepam, Camylofin, Canakinumab, Candesartan, Candesartan cilexetil, Candoxatril, Cannabidiol, Cannabidivarin, Cannabinol, Captodiame, Captopril, Carbamazepine, Carbaspirin calcium, Carbinoxamine, Carbromal, Carfentanil, Carfentanil, C-11, Cariprazine, Carisbamate, Carisoprodol, Caroxazone, Carprofen, Carvedilol, Cathinone, Celecoxib, Celiprolol, Cenobamate, Cerivastatin, Cerlapirdine, Certolizumab pegol, Cetirizine, Cevimeline, Chloral hydrate, Chlordiazepoxide, Chlorhexadol, Chloride ion, Chlormezanone, Chloroquine, Chlorothiazide, Chlorpheniramine, Chlorphenoxamine, Chlorphentermine, Chlorproethazine, Chlorpromazine, Chlorprothixene, Chlorthalidone, Chlorzoxazone, Cholecalciferol, Choline magnesium trisalicylate, Ciclesonide, Cicletanine, Cilansetron, Cilazapril, Cilostazol, Cimetidine, Cimicoxib, Cinacalcet, Cinazepam, Cinitapride, Cinnarizine, Cinolazepam, Cirazoline, Cisapride, Cisatracurium, Citalopram, Clemastine, Clenbuterol, Clevidipine, Clidinium, Clobazam, Clomethiazole, Clomipramine, Clonazepam, Clonidine, Clonixin, Clopenthixol, Cloranolol, Clorazepic acid, Clorgiline, Clorindione, Clothiapine, Clotiazepam, Cloxazolam, Clozapine, Cobicistat, Cocaine, Codeine, Coumarin, Cryptenamine, Curcumin sulfate, Cyamemazine, Cyclizine, Cyclobarbital, Cyclobenzaprine, Cyclopenthiazide, Cyclopropane, Cyclosporine, Cyclothiazide, Cycrimine, Cyproheptadine, Dacomitinib, Dantrolene, Dapagliflozin, Dapoxetine, Darifenacin, Dasabuvir, Deanol, Debrisoquine, Decamethonium, Delapril, Delavirdine, Delorazepam, Deoxyepinephrine, Deramciclane, Deserpidine, Desflurane, Desipramine, Desloratadine, Desmopressin, Desomorphine, Desvenlafaxine, Detomidine, Deutetrabenazine, Dexbrompheniramine, Dexchlorpheniramine, Dexchlorpheniramine maleate, Dexetimide, Dexfenfluramine, Dexibuprofen, Dexketoprofen, Dexmedetomidine, Dexmethylphenidate, Dexniguldipine, Dexpropranolol, Dextofisopam, Dextroamphetamine, Dextromethorphan, Dextromoramide, Dextropropoxyphene, Dezocine, Diacerein, Diamorphine, Diazepam, Diazoxide, Dibenzepin, Dichloralphenazone, Diclofenac, Dicoumarol, Dicyclomine, Diethyl ether, Diethylnorspermine, Diethylpropion, Difemerine, Difenoxin, Difenpiramide, Diflunisal, Dihexyverine, Dihydralazine, Dihydrexidine, Dihydrocodeine, Dihydroergocornine, Dihydroergocristine, Dihydroergocryptine, Dihydroergotamine, Dihydroetorphine, Dihydromorphine, Diltiazem, Dimenhydrinate, Dimetacrine, Dimethyl sulfoxide, Dimethyltryptamine, Dimetindene, Diphemanil, Diphenadione, Diphenhydramine, Diphenidol, Diphenoxylate, Disopyramide, Dixyrazine, DL-Methylephedrine, Dobutamine, Dolasetron, Domoic Acid, Domperidone, Donepezil, Dopamine, Dopexamine, Doramectin, Dosulepin, Dotarizine, Doxacurium, Doxapram, Doxazosin, Doxefazepam, Doxepin, Doxofylline, Doxorubicin, Doxylamine, DPDPE, Dronabinol, Dronedarone, Droperidol, Drotebanol, Droxicam, Droxidopa, Duloxetine, Dutasteride, Dyclonine, Ebselen, Ecopipam, Edivoxetine, Efavirenz, Efonidipine, Elagolix, Eletriptan, Eliglustat, Eltanolone, Eltoprazine, Eluxadoline, Emapalumab, Emepronium, Emetonium iodide, Emylcamate, Enalapril, Enalaprilat, Enasidenib, Encainide, Enclomiphene, Encorafenib, Endralazine, Enflurane, Entacapone, Epanolol, Eperisone, Ephedra sinica root, Ephedrine, Epicaptopril, Epinastine, Epinephrine, Epirizole, Eplerenone, Eplivanserin, Epoprostenol, Eprosartan, Ergoloid mesylate, Ergometrine, Ergotamine, Erlotinib, Esatenolol, Escitalopram, Esketamine, Eslicarbazepine, Eslicarbazepine acetate, Esmirtazapine, Esmolol, Esreboxetine, Estazolam, Eszopiclone, Etafedrine, Etanautine, Etanercept, Ethadione, Ethanol, Ethchlorvynol, Ethenzamide, Ethosuximide, Ethotoin, Ethyl biscoumacetate, Ethyl loflazepate, Ethylmorphine, Etifoxine, Etilefrine, Etiracetam, Etizolam, Etodolac, Etofenamate, Etomidate, Etoperidone, Etoricoxib, Etorphine, Etybenzatropine, Everolimus, Ezogabine, Fabomotizole, Fazadinium bromide, Febarbamate, Fedratinib, Felbamate, Felodipine, Fenbufen, Fencamfamin, Fenfluramine, Fenoldopam, Fenoprofen, Fenoterol, Fenozolone, Fenpiverinium, Fentanyl, Fentiazac, Fenyramidol, Ferulic acid, Fesoterodine, Finasteride, Firocoxib, Flavoxate, Flecainide, Flibanserin, Floctafenine, Fluanisone, Fludiazepam, Fluindione, Flunarizine, Flunitrazepam, Flunixin, Fluoxetine, Flupentixol, Fluphenazine, Flurazepam, Flurbiprofen, Fluspirilene, Fluticasone propionate, Fluvastatin, Fluvoxamine, Formoterol, Fosinopril, Fosinoprilat, Fosphenytoin, Fospropofol, Frovatriptan, Furazolidone, Furosemide, Fusidic acid, Gabapentin, Gabapentin enacarbil, Gaboxadol, Galantamine, Gallamine, Gallamine triethiodide, gamma-Hydroxybutyric acid, Gantacurium, Gedocarnil, Gefitinib, Gepefrine, Gepirone, Gilteritinib, Givosiran, Glutethimide, Glycerol phenylbutyrate, Glycopyrronium, Golimumab, Granisetron, Guacetisal, Guanabenz, Guanadrel, Guanazodine, Guanethidine, Guanfacine, Guanoclor, Guanoxabenz, Guanoxan, GW842166, Halazepam, Halofantrine, Haloperidol, Halothane, Harmaline, Heptabarbital, Hexafluronium, Hexamethonium, Hexapropymate, Hexobarbital, Hexocyclium, Hexoprenaline, Higenamine, Homatropine methylbromide, Hydracarbazine, Hydralazine, Hydrochlorothiazide, Hydrocodone, Hydroflumethiazide, Hydromorphone, Hydroxychloroquine, Hydroxyurea, Hydroxyzine, Hyoscyamine, Hypericin, Ibipinabant, Ibrutinib, Ibuprofen, Ibuproxam, Icosapent, Idalopirdine, Idarubicin, Idazoxan, Ifenprodil, Iferanserin, Iloperidone, Imagabalin, Imatinib, Imidafenacin, Imidapril, Imidazole salicylate, Imipramine, Imipramine oxide, Indacaterol, Indalpine, Indapamide, Indenolol, Indiplon, Indisulam, Indobufen, Indomethacin, Indoprofen, Indoramin, Infliximab, Iofetamine I-123, Ipecac, Ipratropium, Iprazochrome, Iprindole, Iproclozide, Iproniazid, Irbesartan, Isavuconazole, Isocarboxazid, Isoetharine, Isoflurane, Isometheptene, Isoniazid, Isoprenaline, Isopropamide, Isoxicam, Isoxsuprine, Isradipine, Istradefylline, JNJ-26489112, Kebuzone, Ketamine, Ketanserin, Ketazolam, Ketobemidone, Ketoconazole, Ketoprofen, Ketorolac, Labetalol, Lacidipine, Lacosamide, Lamotrigine, Landiolol, Lanicemine, Lansoprazole, Lasmiditan, Lemborexant, Lenvatinib, Lercanidipine, Letermovir, Levacetylmethadol, Levamlodipine, Levetiracetam, Levobetaxolol, Levocetirizine, Levodopa, Levomilnacipran, Levonordefrin, Levorphanol, Levosalbutamol, Lidocaine, Linezolid, Linsidomine, Lisdexamfetamine, Lisinopril, Lisuride, Lithium carbonate, Lithium cation, Lofentanil, Lofepramine, Lofexidine, Lonazolac, Loperamide, Loprazolam, Lorazepam, Lorcaserin, Lormetazepam, Lornoxicam, Lorpiprazole, Lortalamine, Losartan, Lovastatin, Loxapine, Loxoprofen, Lumateperone, Lumefantrine, Lumiracoxib, Lurasidone, Lysergic acid diethylamide, m-Chlorophenylpiperazine, Macitentan, Magnesium salicylate, Magnesium sulfate, Manidipine, Maprotiline, Mazaticol, Mazindol, Mebanazine, Mebeverine, Mebicar, Mebutamate, Mecamylamine, Meclizine, Meclofenamic acid, Medazepam, Medetomidine, Medical Cannabis, Medifoxamine, Mefenamic acid, Mefenorex, Mefloquine, Melatonin, Melitracen, Meloxicam, Melperone, Mepenzolate, Meperidine, Mephedrone, Mephenoxalone, Mephentermine, Mephenytoin, Mepindolol, Meprobamate, Meptazinol, Mepyramine, Mequitazine, Mesalazine, Mesoridazine, Metamfetamine, Metamizole, Metaraminol, Metaxalone, Metergoline, Methadone, Methadyl acetate, Methantheline, Methapyrilene, Methaqualone, Metharbital, Methimazole, Methocarbamol, Methohexital, Methoserpidine, Methotrimeprazine, Methoxamine, Methoxyflurane, Methoxyphenamine, Methscopolamine, Methscopolamine bromide, Methsuximide, Methyldopa, Methylene blue, Methylenedioxyethamphetamine, Methylergometrine, Methylpentynol, Methylphenidate, Methylphenobarbital, Methylthioninium, Methyprylon, Methysergide, Metixene, Metoclopramide, Metocurine, Metocurine iodide, Metolazone, Metoprolol, Metreleptin, Metyrosine, Mexiletine, Mianserin, Mibefradil, Miconazole, Midazolam, Midodrine, Midomafetamine, Midostaurin, Mifepristone, Milnacipran, Minaprine, Minocycline, Minoxidil, Mirabegron, Mirtazapine, Mivacurium, Mizolastine, MK-212, MMDA, Moclobemide, Moexipril, Mofebutazone, Molindone, Moperone, Moricizine, Morniflumate, Morphine, Mosapramine, Mosapride, Moxisylyte, Moxonidine, MRK-409, Muzolimine, N-(2-hydroxybenzyl)-2,5-dimethoxy-4-cyanophenylethylamine, Nabilone, Nabiximols, Nabumetone, Nadolol, Naftidrofuryl, Naftopidil, Nalbuphine, Naloxegol, Naltrexone, Naluzotan, Naphazoline, Naproxen, Naratriptan, Naronapride, Nateglinide, Naxitamab, Nebivolol, Nefazodone, Nefiracetam, Nelfinavir, Neocitrullamon, Neosaxitoxin, Netupitant, Nevirapine, Niacin, Nialamide, Niaprazine, Nicardipine, Nicergoline, Nicomorphine, Nicorandil, Nicotine, Nifedipine, Nifenazone, Niguldipine, Nilotinib, Nilvadipine, Nimesulide, Nimodipine, Nisoldipine, Nisoxetine, Nitrazepam, Nitrendipine, Nitroaspirin, Nitroglycerin, Nitroprusside, Nitrous oxide, Nomifensine, Nordazepam, Norepinephrine, Norfenefrine, Normethadone, Nortriptyline, NS-398, Nylidrin, Ocinaplon, Octamoxin, Octopamine, Olanzapine, Oliceridine, Olmesartan, Olodaterol, Olsalazine, Omapatrilat, Omeprazole, Ondansetron, Opipramol, Opium, Orciprenaline, Oritavancin, Orphenadrine, Orvepitant, Osanetant, Osilodrostat, Ospemifene, Otilonium, Oxaflozane, Oxamniquine, Oxaprotiline, Oxaprozin, Oxazepam, Oxazepam acetate, Oxcarbazepine, Oxiracetam, Oxitriptan, Oxitropium, Oxprenolol, Oxybutynin, Oxycodone, Oxyfedrine, Oxymetazoline, Oxymetholone, Oxymorphone, Oxypertine, Oxyphenbutazone, Oxyphencyclimine, Oxyphenonium, Pagoclone, Paliperidone, Palmidrol, Palonosetron, Pancuronium, Panobinostat, Paraldehyde, Paramethadione, Parecoxib, Pargyline, Paroxetine, Pazopanib, Peginterferon alfa-2b, Penbutolol, Penfluridol, Pentamidine, Pentazocine, Penthienate, Pentobarbital, Pentolinium, Perampanel, Perazine, Pergolide, Perhexiline, Periciazine, Perindopril, Perindoprilat, Perospirone, Perphenazine, Perphenazine enanthate, PF-00610355, Phenacemide, Phenacetin, Phenazocine, Phencyclidine, Phendimetrazine, Phenelzine, Phenethylamine, Pheneturide, Phenformin, Phenglutarimide, Phenibut, Phenindione, Pheniprazine, Phenmetrazine, Phenobarbital, Phenoperidine, Phenoxybenzamine, Phenoxypropazine, Phenprobamate, Phenprocoumon, Phensuximide, Phentermine, Phentolamine, Phenylbutazone, Phenylbutyric acid, Phenylephrine, Phenylpropanolamine, Phenytoin, Piclozotan, Pimavanserin, Pimozide, Pinacidil, Pinazepam, Pindolol, Pipamperone, Pipecuronium, Pipenzolate, Piperazine, Piperidolate, Pipotiazine, Pirbuterol, Pirenzepine, Piribedil, Piritramide, Pirlindole, Piroxicam, Pirprofen, Pitolisant, Pivagabine, Pivhydrazine, Pizotifen, Poldine, Polythiazide, Pomalidomide, Ponatinib, Practolol, Pramipexole, Prazepam, Prazosin, Pregabalin, Prenalterol, Pridinol, Prifinium, Primaquine, Primidone, Procainamide, Procaine, Procarbazine, Procaterol, Prochlorperazine, Procyclidine, Profenamine, Progabide, Progesterone, Proglumetacin, Proguanil, Promazine, Promethazine, Propacetamol, Propafenone, Propanidid, Propantheline, Propiomazine, Propiopromazine, Propiverine, Propofol, Propranolol, Propyphenazone, Proquazone, Prothipendyl, Protokylol, Protriptyline, Proxibarbal, PRX-08066, Pseudoephedrine, Psilocybin, Pyrantel, Pyrazolam, Pyrithyldione, Quazepam, Quetiapine, Quinagolide, Quinapril, Quinaprilat, Quinidine, Quinine, Quinoline Yellow WS, Quinupramine, Rabeprazole, Racephedrine, Racepinephrine, Raclopride, Ractopamine, Ramelteon, Ramipril, Ramiprilat, Ramosetron, Ranitidine, Ranolazine, Rapacuronium, Rasagiline, Rauwolfia serpentina root, Reboxetine, Remacemide, Remifentanil, Remikiren, Remimazolam, Remoxipride, Renzapride, Repinotan, Reposal, Reproterol, Rescinnamine, Reserpine, Revefenacin, Rhein, Rifamycin, Rilmenidine, Rilonacept, Rilpivirine, Riluzole, Rimiterol, Rimonabant, Riociguat, Risperidone, Ritanserin, Ritobegron, Ritodrine, Ritonavir, Rizatriptan, Robenacoxib, Rociverine, Rocuronium, Rofecoxib, Rolapitant, Rolipram, Romifidine, Ropinirole, Rosiglitazone, Rotigotine, Rucaparib, Rufinamide, Rupatadine, S-Ethylisothiourea, Safinamide, Safrazine, Salbutamol, Salicylamide, Salicylic acid, Salmeterol, Salsalate, Salvinorin A, Saprisartan, Saquinavir, Saralasin, Saredutant, Sarpogrelate, Satralizumab, SC-236, Scopolamine, Secobarbital, Secukinumab, Selegiline, Selexipag, Selpercatinib, Seproxetine, Serotonin, Sertindole, Sertraline, Sevoflurane, Sibutramine, Sildenafil, Siltuximab, Simvastatin, Siponimod, Sitaxentan, SLV319, Sodium oxybate, Solabegron, Solifenacin, Solriamfetol, Sorafenib, Sotalol, Sparteine, Spirapril, St. John's Wort, Stiripentol, Styramate, Succinylcholine, Sufentanil, Sulfaphenazole, Sulfasalazine, Sulindac, Sulpiride, Sulthiame, Sultopride, Sumatriptan, Surinabant, Suvorexant, Suxibuzone, Synephrine, Tadalafil, Tafenoquine, Talbutal, Talinolol, Talniflumate, Talopram, Tamoxifen, Tamsulosin, Tandospirone, Tapentadol, Taranabant, Tasimelteon, Taxifolin, TD-8954, Tegaserod, Telmisartan, Temazepam, Temocapril, Temsirolimus, Tenamfetamine, Tenidap, Tenoxicam, Tepoxalin, Terazosin, Terbinafine, Terbutaline, Terfenadine, Terguride, Tertatolol, Tesmilifene, Testosterone undecanoate, Tetrabenazine, Tetrahydrocannabivarin, Tetrahydropalmatine, Tetrazepam, Tetrodotoxin, Tetryzoline, Thalidomide, Theodrenaline, Theophylline, Thiamylal, Thiazinam, Thiethylperazine, Thiocolchicoside, Thiopental, Thiopropazate, Thioproperazine, Thioridazine, Thiothixene, Thonzylamine, Tiagabine, Tianeptine, Tiapride, Tiaprofenic acid, Ticlopidine, Tiemonium iodide, Tienilic acid, Tiletamine, Tilidine, Timepidium, Timolol, Tinoridine, Tioclomarol, Tiotropium, Tipranavir, Tizanidine, Tocilizumab, Tocopherylquinone, Tofisopam, Tolazoline, Tolcapone, Tolfenamic acid, Tolmetin, Tolonidine, Toloxatone, Tolperisone, Tolterodine, Topiramate, Torasemide, Trabectedin, Tramadol, Tramazoline, Tramiprosate, Trandolapril, Tranylcypromine, Trazodone, Treprostinil, Tretoquinol, Triazolam, Tricaine, Trichlormethiazide, Trichloroethylene, Triclabendazole, Triclofos, Tridihexethyl, Trifluoperazine, Trifluperidol, Triflupromazine, Trihexyphenidyl, Trimazosin, Trimebutine, Trimethadione, Trimethaphan, Trimethobenzamide, Trimipramine, Tripelennamine, Triprolidine, Tropatepine, Tropisetron, Trospium, Tryptophan, Tubocurarine, Tucatinib, Tulobuterol, Tyramine, Umeclidinium, Urapidil, Urethane, Vabicaserin, Valbenazine, Valdecoxib, Valnoctamide, Valproate bismuth, Valproic acid, Valpromide, Valsartan, Vecuronium, Vemurafenib, Venlafaxine, Veralipride, Verapamil, Vernakalant, Vigabatrin, Vilanterol, Vilazodone, Viloxazine, Vinbarbital, Vinblastine, Vincamine, Vinorelbine, Vinpocetine, Vinyl ether, Vinylbital, Vortioxetine, Warfarin, WIN 55212-2, Wortmannin, Xamoterol, Xenon, Xipamide, Xylazine, Xylometazoline, YKP-1358, Zaleplon, Zaltoprofen, Ziconotide, Zimelidine, Ziprasidone, Zofenopril, Zolazepam, Zolmitriptan, Zolpidem, Zomepirac, Zonisamide, Zopiclone, Zotepine, Zuclopenthixol" />
          <attvalue for="13" value="Yohimbine" />
          <attvalue for="14" value="https://www.drugbank.ca/structures/DB01392/image.svg" />
          <attvalue for="15" value="Drug" />
          <attvalue for="16" value="10" />
          <attvalue for="17" value="0.2540945887263512" />
          <attvalue for="18" value="0.0007035630498527877" />
          <attvalue for="19" value="0.04716169556697938" />
          <attvalue for="20" value="0.7333333333333333" />
          <attvalue for="21" value="10" />
          <attvalue for="22" value="#FC5F67" />
          <attvalue for="23" value="#FB3640" />
        </attvalues>
      </node>
      <node id="Isoflurane" label="Isoflurane">
        <attvalues>
          <attvalue for="0" value="DB00753" />
          <attvalue for="1" value="C(C(F)(F)F)(OC(F)F)Cl" />
          <attvalue for="2" value="N" />
          <attvalue for="3" value="N01" />
          <attvalue for="4" value="N01A" />
          <attvalue for="5" value="N01AB" />
          <attvalue for="6" value="N01AB06" />
          <attvalue for="7" value="Gamma-aminobutyric acid receptor subunit alpha-1, Calcium-transporting ATPase type 2C member 1, Glycine receptor subunit alpha-1, Glutamate receptor 1, Potassium voltage-gated channel subfamily A member 1, ATP synthase subunit delta, mitochondrial, Calmodulin, Gamma-aminobutyric acid receptor subunit alpha-2, Gamma-aminobutyric acid receptor subunit alpha-3, Gamma-aminobutyric acid receptor subunit alpha-4, Gamma-aminobutyric acid receptor subunit alpha-5, Gamma-aminobutyric acid receptor subunit alpha-6, Gamma-aminobutyric acid receptor subunit beta-1, Gamma-aminobutyric acid receptor subunit beta-2, Gamma-aminobutyric acid receptor subunit beta-3, Gamma-aminobutyric acid receptor subunit delta, Gamma-aminobutyric acid receptor subunit epsilon, Gamma-aminobutyric acid receptor subunit gamma-1, Gamma-aminobutyric acid receptor subunit gamma-2, Gamma-aminobutyric acid receptor subunit gamma-3, Gamma-aminobutyric acid receptor subunit pi, Gamma-aminobutyric acid receptor subunit theta, Neuronal acetylcholine receptor subunit alpha-4, Neuronal acetylcholine receptor subunit beta-2" />
          <attvalue for="8" value="Cytochrome P450 2E1, Cytochrome P450 2B6, NADH-ubiquinone oxidoreductase chain 1" />
          <attvalue for="9" value="Serum albumin" />
          <attvalue for="10" value="" />
          <attvalue for="11" value="Ion channel, Not Available, Ion channel, Ion channel, Ion channel, Not Available, Not Available, Ion channel, Ion channel, Ion channel, Ion channel, Ion channel, Ion channel, Ion channel, Ion channel, Ion channel, Ion channel, Ion channel, Ion channel, Ion channel, Ion channel, Ion channel, Ion channel, Ion channel" />
          <attvalue for="12" value="1-benzylimidazole, 1,10-Phenanthroline, 2,5-Dimethoxy-4-ethylamphetamine, 2,5-Dimethoxy-4-ethylthioamphetamine, 4-Bromo-2,5-dimethoxyamphetamine, 4-Methoxyamphetamine, 5-methoxy-N,N-dimethyltryptamine, 7-Nitroindazole, 7,8-Dichloro-1,2,3,4-tetrahydroisoquinoline, Abametapir, Abatacept, Abediterol, Abexinostat, Acebutolol, Aceclofenac, Acemetacin, Acepromazine, Aceprometazine, Acetaminophen, Acetazolamide, Acetophenazine, Acetyldigoxin, Acetylglycinamide chloral hydrate, Acetylsalicylic acid, Aclidinium, Acotiamide, Acrivastine, Adalimumab, Ademetionine, Adenosine, Adinazolam, Adipiplon, Adrafinil, Afelimomab, Agmatine, Agomelatine, Ajmaline, Ajulemic acid, Alaproclate, Alclofenac, Alcuronium, Aldesleukin, Alfaxalone, Alfentanil, Alfuzosin, Alimemazine, Aliskiren, Allobarbital, Alloin, Alminoprofen, Almotriptan, Alosetron, Alpelisib, Alphacetylmethadol, Alphaprodine, Alprazolam, Alprenolol, Alverine, Amantadine, Ambenonium, Ambrisentan, Amibegron, Amifampridine, Amifostine, Amiloride, Amineptine, Aminophenazone, Aminophylline, Amiodarone, Amisulpride, Amitraz, Amitriptyline, Amitriptylinoxide, Amlodipine, Amobarbital, Amodiaquine, Amoxapine, Amperozide, Amphetamine, Amphotericin B, Amprenavir, Amyl Nitrite, Anagrelide, Anakinra, Angiotensin 1-7, Anileridine, Aniline, Aniracetam, Anisodamine, Anisotropine methylbromide, Antazoline, Antipyrine, Antrafenine, APD791, Apomorphine, Apremilast, Aprobarbital, Apronalide, Aprotinin, Aranidipine, Arbaclofen Placarbil, Arbutamine, Arformoterol, Aripiprazole, Aripiprazole lauroxil, Armodafinil, Arotinolol, Arsenic trioxide, Artemether, Artemisinin, Asenapine, Astemizole, Asunaprevir, Atazanavir, Atenolol, Atipamezole, Atomoxetine, Atracurium, Atracurium besylate, Atropine, Avanafil, Azaperone, Azapropazone, Azatadine, AZD-3043, Azelastine, Azilsartan medoxomil, Azimilide, Azithromycin, Baclofen, Balsalazide, Bambuterol, Banoxantrone, Barbexaclone, Barbital, Barnidipine, Batefenterol, Beclamide, Bedaquiline, Benactyzine, Benazepril, Benazeprilat, Bencyclane, Bendroflumethiazide, Benidipine, Benmoxin, Benorilate, Benoxaprofen, Benperidol, Bentazepam, Benzatropine, Benzhydrocodone, Benzilone, Benzoctamine, Benzodiazepine, Benzphetamine, Benzquinamide, Benzthiazide, Benzydamine, Benzyl alcohol, Bepridil, Berotralstat, Betamethasone, Betaxolol, Bethanidine, Bevantolol, Bevonium, Bezitramide, Bietaserpine, Bifemelane, Bifeprunox, Bifonazole, Bilastine, Biperiden, Bisacodyl, Bisoprolol, Bisoxatin, Bitolterol, BL-1020, Blonanserin, Bopindolol, Bornaprine, Bortezomib, Bosentan, Botulinum toxin type A, Botulinum Toxin Type B, BQ-123, Bretylium, Brexanolone, Brexpiprazole, Brilaroxazine, Brimonidine, Brivaracetam, Brofaromine, Bromazepam, Bromisoval, Bromocriptine, Bromperidol, Brompheniramine, Brotizolam, Bucindolol, Buclizine, Buflomedil, Bufotenine, Bufuralol, Bumadizone, Bumetanide, Bunaftine, Bupivacaine, Bupranolol, Buprenorphine, Bupropion, Buserelin, Buspirone, Butabarbital, Butalbital, Butaperazine, Butobarbital, Butorphanol, Butriptyline, Butylscopolamine, Cabergoline, Cadralazine, Calcium polycarbophil, Camazepam, Camylofin, Canagliflozin, Canakinumab, Candesartan, Candesartan cilexetil, Candoxatril, Cannabidiol, Cannabidivarin, Cannabinol, Capsaicin, Captodiame, Captopril, Carbamazepine, Carbaspirin calcium, Carbetocin, Carbinoxamine, Carboxymethylcellulose, Carbromal, Carfentanil, Carfentanil, C-11, Cariporide, Cariprazine, Carisbamate, Carisoprodol, Caroxazone, Carprofen, Carvedilol, Castor oil, Cathinone, Celecoxib, Celiprolol, Cenobamate, Ceritinib, Cerivastatin, Cerlapirdine, Certolizumab pegol, Cetirizine, Chloral hydrate, Chlorcyclizine, Chlordiazepoxide, Chlorhexadol, Chlormezanone, Chloroform, Chloroprocaine, Chloroquine, Chlorothiazide, Chlorpheniramine, Chlorphenoxamine, Chlorphentermine, Chlorproethazine, Chlorpromazine, Chlorprothixene, Chlorthalidone, Chlorzoxazone, Choline magnesium trisalicylate, Cibenzoline, Cicletanine, Cilansetron, Cilazapril, Cilnidipine, Cilostazol, Cimetidine, Cimicoxib, Cinazepam, Cinchocaine, Cinitapride, Cinnarizine, Cinolazepam, Cinoxacin, Ciprofloxacin, Cirazoline, Cisapride, Cisatracurium, Cisplatin, Citalopram, Clarithromycin, Clemastine, Clenbuterol, Clevidipine, Clidinium, Clobazam, Clofarabine, Clofazimine, Clofibrate, Clomethiazole, Clomipramine, Clonazepam, Clonidine, Clonixin, Clopenthixol, Clopidogrel, Cloranolol, Clorazepic acid, Clorgiline, Clothiapine, Clotiazepam, Cloxazolam, Clozapine, Cocaine, Codeine, Colchicine, Conivaptan, Coumaphos, Crizotinib, Cryptenamine, CUDC-101, CUDC-907, Curcumin sulfate, Cyamemazine, Cyclizine, Cyclobarbital, Cyclobenzaprine, Cyclopenthiazide, Cyclopentolate, Cyclophosphamide, Cyclopropane, Cyclosporine, Cyclothiazide, Cycrimine, Cyproheptadine, Dabrafenib, Dalfampridine, Dantrolene, Dantron, Dapagliflozin, Dapoxetine, Darifenacin, Dasatinib, Deacetylbisacodyl, Deanol, Debrisoquine, Decamethonium, Degarelix, Dehydrocholic acid, Delafloxacin, Delamanid, Delapril, Delorazepam, Demecarium, Deoxyepinephrine, Deramciclane, Deserpidine, Desflurane, Desipramine, Desloratadine, Desmopressin, Desomorphine, Desvenlafaxine, Detomidine, Deutetrabenazine, Dexamethasone, Dexbrompheniramine, Dexchlorpheniramine, Dexchlorpheniramine maleate, Dexetimide, Dexfenfluramine, Dexibuprofen, Dexketoprofen, Dexmedetomidine, Dexmethylphenidate, Dexniguldipine, Dexpropranolol, Dextofisopam, Dextroamphetamine, Dextromethorphan, Dextromoramide, Dextropropoxyphene, Dexverapamil, Dezocine, Diacerein, Diamorphine, Diazepam, Diazoxide, Dibenzepin, Dichloralphenazone, Dichlorvos, Diclofenac, Diclofenamide, Dicyclomine, Diethyl ether, Diethylcarbamazine, Diethylnorspermine, Diethylpropion, Diethylstilbestrol, Difemerine, Difenoxin, Difenpiramide, Difloxacin, Diflunisal, Digitoxin, Digoxin, Dihexyverine, Dihydralazine, Dihydro-2-thioxo-5-((5-(2-(trifluoromethyl)phenyl)-2-furanyl)methyl)-4,6(1H,5H)-pyrimidinedione, Dihydrocodeine, Dihydroergocornine, Dihydroergocristine, Dihydroergocryptine, Dihydroergotamine, Dihydroetorphine, Dihydromorphine, Diltiazem, Dimenhydrinate, Dimetacrine, Dimethyltryptamine, Dimetindene, Dinutuximab, Diphemanil, Diphenhydramine, Diphenidol, Diphenoxylate, Dipotassium phosphate, Dipyridamole, Disopyramide, Distigmine, Disulfiram, Ditiocarb, Dixyrazine, DL-Methylephedrine, Dobutamine, Docusate, Dofetilide, Dolasetron, Domoic Acid, Domperidone, Donepezil, Dopamine, Dopexamine, Doramectin, Dosulepin, Dotarizine, Doxacurium, Doxapram, Doxazosin, Doxefazepam, Doxepin, Doxofylline, Doxorubicin, Doxylamine, DPDPE, Dronabinol, Dronedarone, Droperidol, Drotebanol, Droxicam, Droxidopa, Duloxetine, Dutasteride, Dyclonine, Ebastine, Ebselen, Ecopipam, Edivoxetine, Edrophonium, Efavirenz, Efonidipine, Eletriptan, Eliglustat, Ellagic acid, Eltanolone, Eltoprazine, Eluxadoline, Emapalumab, Emedastine, Emepronium, Emetonium iodide, Emodin, Empagliflozin, Emylcamate, Enalapril, Enalaprilat, Enasidenib, Encainide, Encorafenib, Endralazine, Enflurane, Enibomal, Enoxacin, Entacapone, Entinostat, Entrectinib, Enzalutamide, Epanolol, Eperisone, Ephedra sinica root, Ephedrine, Epicaptopril, Epinastine, Epinephrine, Epirizole, Epitizide, Eplerenone, Eplivanserin, Epoprostenol, Eprosartan, Ergoloid mesylate, Ergometrine, Ergotamine, Eribulin, Erlotinib, Erythromycin, Esatenolol, Escitalopram, Esketamine, Eslicarbazepine, Eslicarbazepine acetate, Esmirtazapine, Esmolol, Esreboxetine, Estazolam, Estrone, Eszopiclone, Etacrynic acid, Etafedrine, Etanautine, Etanercept, Ethadione, Ethanol, Ethchlorvynol, Ethenzamide, Ethosuximide, Ethotoin, Ethyl loflazepate, Ethylmorphine, Etifoxine, Etilefrine, Etiracetam, Etizolam, Etodolac, Etofenamate, Etomidate, Etoperidone, Etoricoxib, Etorphine, Etybenzatropine, Ezogabine, Fabomotizole, Famotidine, Famphur, Farnesyl diphosphate, Farnesyl thiopyrophosphate, Fazadinium bromide, Febarbamate, Felbamate, Felodipine, Fenbufen, Fencamfamin, Fendiline, Fenfluramine, Fenoldopam, Fenoprofen, Fenoterol, Fenozolone, Fenpiverinium, Fentanyl, Fenthion, Fentiazac, Fenyramidol, Ferulic acid, Fesoterodine, Fimasartan, Finasteride, Fingolimod, Firocoxib, Flavoxate, Flecainide, Fleroxacin, Flibanserin, Floctafenine, Fluanisone, Fluconazole, Fludiazepam, Flumequine, Flunarizine, Flunitrazepam, Flunixin, Fluorouracil, Fluoxetine, Flupentixol, Fluphenazine, Flurazepam, Flurbiprofen, Fluspirilene, Fluticasone propionate, Fluvastatin, Fluvoxamine, Fomepizole, Formoterol, Foscarnet, Fosinopril, Fosinoprilat, Fosphenytoin, Fospropofol, Fostamatinib, Fostemsavir, Frangula purshiana bark, Frovatriptan, Furazolidone, Furosemide, Gabapentin, Gabapentin enacarbil, Gaboxadol, Gadobenic acid, Galantamine, Gallamine, Gallamine triethiodide, Gallopamil, gamma-Hydroxybutyric acid, Gantacurium, Garenoxacin, Gatifloxacin, Gedocarnil, Gemifloxacin, Gepefrine, Gepirone, Geranylgeranyl diphosphate, Gilteritinib, Ginkgo biloba, Givinostat, Glasdegib, Glutethimide, Glycerin, Glycine betaine, Glycopyrronium, Golimumab, Goserelin, Granisetron, Grepafloxacin, Guacetisal, Guanabenz, Guanadrel, Guanazodine, Guanethidine, Guanfacine, Guanoclor, Guanoxabenz, Guanoxan, GW842166, Halazepam, Halofantrine, Haloperidol, Halothane, Harmaline, Heptabarbital, Hexafluronium, Hexamethonium, Hexapropymate, Hexobarbital, Hexocyclium, Hexoprenaline, Higenamine, Histrelin, Homatropine, Homatropine methylbromide, Huperzine A, Hydracarbazine, Hydralazine, Hydrochlorothiazide, Hydrocodone, Hydrocortisone, Hydroflumethiazide, Hydromorphone, Hydroxychloroquine, Hydroxyzine, Hyoscyamine, Hypericin, Ibandronate, Ibipinabant, Ibudilast, Ibuprofen, Ibuproxam, Ibutilide, Icosapent, Idalopirdine, Idazoxan, Ifenprodil, Iferanserin, Ifosfamide, Iloperidone, Iloprost, Imagabalin, Imatinib, Imidafenacin, Imidapril, Imidazole salicylate, Imipramine, Imipramine oxide, Indacaterol, Indalpine, Indapamide, Indenolol, Indiplon, Indisulam, Indobufen, Indomethacin, Indoprofen, Indoramin, Infliximab, Inotersen, Iofetamine I-123, Ipidacrine, Ipratropium, Iprazochrome, Iprindole, Iproclozide, Iproniazid, Irbesartan, Irinotecan, Isavuconazole, Isocarboxazid, Isoetharine, Isoflurophate, Isometheptene, Isoniazid, Isoprenaline, Isopropamide, Isosorbide dinitrate, Isosorbide mononitrate, Isoxicam, Isoxsuprine, Isradipine, Istradefylline, Itraconazole, Ivabradine, Ivosidenib, JNJ-26489112, Kebuzone, Ketamine, Ketanserin, Ketazolam, Ketobemidone, Ketoconazole, Ketoprofen, Ketorolac, Ketotifen, Konjac mannan, Labetalol, Lacidipine, Lacosamide, Lactitol, Lactulose, Lamotrigine, Landiolol, Lanicemine, Lapatinib, Lasmiditan, Lefamulin, Lemborexant, Lenvatinib, Lercanidipine, Letermovir, Leuprolide, Levacetylmethadol, Levamlodipine, Levetiracetam, Levobetaxolol, Levobupivacaine, Levocabastine, Levocetirizine, Levodopa, Levofloxacin, Levomenthol, Levomilnacipran, Levonordefrin, Levorphanol, Levosalbutamol, Levosimendan, Lidoflazine, Linaclotide, Linezolid, Linsidomine, Lisdexamfetamine, Lisinopril, Lisuride, Lithium carbonate, Lithium cation, Lofentanil, Lofepramine, Lofexidine, Lomefloxacin, Lonazolac, Loperamide, Lopinavir, Loprazolam, Lorajmine, Loratadine, Lorazepam, Lorcainide, Lorcaserin, Lorlatinib, Lormetazepam, Lornoxicam, Lortalamine, Losartan, Loxapine, Loxoprofen, Lubiprostone, Lumacaftor, Lumateperone, Lumefantrine, Lumiracoxib, Lurasidone, Lysergic acid diethylamide, m-Chlorophenylpiperazine, Macimorelin, Macitentan, Magnesium, Magnesium carbonate, Magnesium cation, Magnesium citrate, Magnesium glycinate, Magnesium hydroxide, Magnesium oxide, Magnesium peroxide, Magnesium salicylate, Magnesium sulfate, Magnesium trisilicate, Manidipine, Mannitol, Maprotiline, Mazaticol, Mazindol, Mebanazine, Mebeverine, Mebicar, Mebutamate, Mecamylamine, Mechlorethamine, Meclizine, Meclofenamic acid, Medazepam, Medetomidine, Medical Cannabis, Medifoxamine, Mefenamic acid, Mefenorex, Mefloquine, Melatonin, Melitracen, Meloxicam, Melperone, Memantine, Mepenzolate, Meperidine, Mephedrone, Mephenoxalone, Mephentermine, Mephenytoin, Mepindolol, Meprobamate, Meptazinol, Mepyramine, Mequitazine, Mesalazine, Mesoridazine, Metamfetamine, Metamizole, Metaraminol, Metaxalone, Metergoline, Methadone, Methadyl acetate, Methanesulfonyl Fluoride, Methantheline, Methapyrilene, Methaqualone, Metharbital, Methazolamide, Methimazole, Methocarbamol, Methohexital, Methoserpidine, Methotrimeprazine, Methoxamine, Methoxyflurane, Methoxyphenamine, Methscopolamine, Methscopolamine bromide, Methsuximide, Methyclothiazide, Methylcellulose, Methyldopa, Methylene blue, Methylergometrine, Methylpentynol, Methylphenidate, Methylphenobarbital, Methylphosphinic Acid, Methyltestosterone, Methyprylon, Methysergide, Metixene, Metoclopramide, Metocurine, Metocurine iodide, Metolazone, Metoprolol, Metrifonate, Metronidazole, Metyrapone, Metyrosine, Mexiletine, Mianserin, Mibefradil, Miconazole, Midazolam, Midodrine, Midomafetamine, Midostaurin, Mifepristone, Milnacipran, Milrinone, Minaprine, Mineral oil, Minocycline, Minoxidil, Mirabegron, Mirodenafil, Mirtazapine, Mitoxantrone, Mivacurium, Mizolastine, MK-212, MMDA, Mocetinostat, Moclobemide, Modafinil, Moexipril, Mofebutazone, Molindone, Monopotassium phosphate, Moperone, Moricizine, Morniflumate, Morphine, Mosapramine, Mosapride, Moxifloxacin, Moxisylyte, Moxonidine, MRK-409, Muzolimine, N-(2-hydroxybenzyl)-2,5-dimethoxy-4-cyanophenylethylamine, Nabilone, Nabiximols, Nabumetone, Nadolol, Naftidrofuryl, Naftopidil, Nalbuphine, Nalidixic acid, Naltrexone, Naluzotan, Naphazoline, Naproxen, Naratriptan, Naronapride, Naxitamab, Nebivolol, Nefazodone, Nefiracetam, Nelfinavir, Nemonoxacin, Neocitrullamon, Neosaxitoxin, Neostigmine, Nesiritide, Nevirapine, Niacin, Nialamide, Niaprazine, Nicardipine, Nicergoline, Nicomorphine, Nicorandil, Nicotinamide, Nicotine, Nifedipine, Nifenazone, Niguldipine, Nilotinib, Nilvadipine, Nimesulide, Nimodipine, Nisoldipine, Nisoxetine, Nitrazepam, Nitrendipine, Nitric Oxide, Nitroaspirin, Nitroglycerin, Nitroprusside, Nitrous acid, Nitrous oxide, Nizatidine, Nizofenone, Nomifensine, Nordazepam, Norepinephrine, Norfenefrine, Norfloxacin, Norgestimate, Normethadone, Nortriptyline, NS-398, Nylidrin, Obinutuzumab, Ocinaplon, Octamoxin, Octopamine, Octreotide, Ofloxacin, Olanzapine, Olaparib, Oliceridine, Olmesartan, Olodaterol, Olsalazine, Omapatrilat, Ondansetron, Opipramol, Opium, Orbifloxacin, Orciprenaline, Orphenadrine, Orvepitant, Osanetant, Osilodrostat, Ospemifene, Otilonium, Oxaflozane, Oxaliplatin, Oxaprotiline, Oxaprozin, Oxatomide, Oxazepam, Oxazepam acetate, Oxcarbazepine, Oxiracetam, Oxitriptan, Oxitropium, Oxolinic acid, Oxprenolol, Oxybutynin, Oxycodone, Oxyfedrine, Oxymetazoline, Oxymorphone, Oxypertine, Oxyphenbutazone, Oxyphencyclimine, Oxyphenisatin, Oxyphenisatin acetate, Oxyphenonium, Oxytocin, Paclitaxel, Pagoclone, Paliperidone, Palmidrol, Palonosetron, Pancuronium, Panobinostat, Papaverine, Paraldehyde, Paramethadione, Paraoxon, Parecoxib, Pargyline, Paroxetine, Pasireotide, Pazopanib, Pazufloxacin, Pefloxacin, Pegvisomant, Penbutolol, Penfluridol, Pentaerithrityl, Pentamidine, Pentazocine, Penthienate, Pentobarbital, Pentolinium, Pentoxifylline, Perampanel, Perazine, Perflutren, Pergolide, Perhexiline, Periciazine, Perindopril, Perindoprilat, Permethrin, Perospirone, Perphenazine, Perphenazine enanthate, PF-00610355, Phenacemide, Phenazocine, Phencyclidine, Phendimetrazine, Phenelzine, Phenethylamine, Pheneturide, Phenglutarimide, Phenibut, Pheniprazine, Pheniramine, Phenmetrazine, Phenobarbital, Phenolphthalein, Phenoperidine, Phenoxybenzamine, Phenoxypropazine, Phenprobamate, Phenserine, Phensuximide, Phentermine, Phentolamine, Phenylbutazone, Phenylephrine, Phenylpropanolamine, Phenytoin, Phosmet, Physostigmine, Piclozotan, Picosulfuric acid, Pilsicainide, Pimavanserin, Pimozide, Pinacidil, Pinaverium, Pinazepam, Pindolol, Pipamperone, Pipecuronium, Pipemidic acid, Pipenzolate, Piperaquine, Piperidolate, Pipotiazine, Pirbuterol, Pirenzepine, Piritramide, Pirlindole, Piromidic acid, Piroxicam, Pirprofen, Pitolisant, Pivagabine, Pivhydrazine, Pizotifen, Plantago ovata seed, Plantago seed, Plecanatide, Poldine, Polycarbophil, Polyethylene glycol, Polythiazide, Pomalidomide, Posaconazole, Posiphen, Potassium sulfate, Pracinostat, Practolol, Prajmaline, Pramipexole, Prasugrel, Prazepam, Prazosin, Prednisolone phosphate, Pregabalin, Prenalterol, Prenylamine, Pridinol, Prifinium, Primaquine, Primidone, Probucol, Procainamide, Procaine, Procarbazine, Procaterol, Prochlorperazine, Procyclidine, Profenamine, Progabide, Proglumetacin, Promazine, Promethazine, Propacetamol, Propafenone, Propanidid, Propantheline, Propiomazine, Propiopromazine, Propiverine, Propofol, Propranolol, Propyphenazone, Proquazone, Prothipendyl, Protriptyline, Proxibarbal, Prucalopride, Prulifloxacin, PRX-08066, Pseudoephedrine, Psilocybin, Pyrantel, Pyrazolam, Pyridostigmine, Pyrithyldione, Quazepam, Quetiapine, Quinapril, Quinaprilat, Quinethazone, Quinidine, Quinine, Quinoline Yellow WS, Quinupramine, Racepinephrine, Raclopride, Ractopamine, Raloxifene, Ramelteon, Ramipril, Ramiprilat, Ramosetron, Ranolazine, Rapacuronium, Rasagiline, Rauwolfia serpentina root, Reboxetine, Regorafenib, Regramostim, Relugolix, Remacemide, Remifentanil, Remikiren, Remimazolam, Remoxipride, Renzapride, Reposal, Reproterol, Rescinnamine, Reserpine, Revefenacin, Rhein, Ribociclib, Ricolinostat, Rifabutin, Rifampicin, Rifamycin, Rifapentine, Rilmenidine, Rilonacept, Rilpivirine, Riluzole, Rimiterol, Rimonabant, Riociguat, Risperidone, Ritanserin, Ritobegron, Ritodrine, Ritonavir, Rivastigmine, Rizatriptan, Robenacoxib, Rociverine, Rocuronium, Rofecoxib, Rolipram, Romidepsin, Romifidine, Ropinirole, Ropivacaine, Rosoxacin, Rotigotine, Roxithromycin, Rufinamide, Rufloxacin, Rupatadine, S-Ethylisothiourea, Sacubitril, Safinamide, Safrazine, Salbutamol, Salicylamide, Salicylic acid, Salmeterol, Salsalate, Salvinorin A, Saprisartan, Saquinavir, Sarafloxacin, Saralasin, Saredutant, Sarpogrelate, SC-236, Scopolamine, Secobarbital, Secretin human, Secretin porcine, Secukinumab, Selegiline, Selexipag, Selpercatinib, Selumetinib, Sennosides, Seproxetine, Seratrodast, Serotonin, Sertindole, Sertraline, Sevoflurane, Sibutramine, Sildenafil, Siltuximab, Simendan, Simvastatin, Siponimod, Sitafloxacin, Sitaxentan, SLV319, Sodium ascorbate, Sodium cation, Sodium fluorophosphate, Sodium oxybate, Sodium phosphate, dibasic, Sodium phosphate, dibasic, unspecified form, Sodium phosphate, monobasic, Sodium phosphate, monobasic, unspecified form, Sodium sulfate, Sodium tartrate, Solabegron, Solifenacin, Solriamfetol, Sorafenib, Sorbitol, Sotalol, Sparfloxacin, Spirapril, Spironolactone, St. John's Wort, Stiripentol, Streptokinase, Streptozocin, Styramate, Succinylcholine, Sufentanil, Sulfamethoxazole, Sulfaphenazole, Sulfasalazine, Sulfate ion, Sulfinpyrazone, Sulfisoxazole, Sulindac, Sulpiride, Sulthiame, Sultopride, Sumatriptan, Sunitinib, Surinabant, Suvorexant, Suxibuzone, Synephrine, Tacrine, Tacrolimus, Tadalafil, Talbutal, Talinolol, Talniflumate, Talopram, Tamoxifen, Tamsulosin, Tandospirone, Tandutinib, Tapentadol, Taranabant, Tasimelteon, Taxifolin, TD-8954, Technetium Tc-99m ciprofloxacin, Tedisamil, Tegaserod, Telavancin, Telithromycin, Telmisartan, Temafloxacin, Temazepam, Temefos, Temocapril, Tenamfetamine, Tenidap, Tenoxicam, Tepoxalin, Terazosin, Terbutaline, Terfenadine, Terguride, Terlipressin, Terodiline, Tertatolol, Testosterone cypionate, Testosterone enanthate, Testosterone undecanoate, Tetrabenazine, Tetracaine, Tetrahydrocannabivarin, Tetrahydropalmatine, Tetrazepam, Tetrodotoxin, Tetryzoline, Thalidomide, Theodrenaline, Theophylline, Thiamylal, Thiazinam, Thiethylperazine, Thiocolchicoside, Thiopental, Thiopropazate, Thioproperazine, Thioridazine, Thiotepa, Thiothixene, Thonzylamine, Tiagabine, Tianeptine, Tiapride, Tiaprofenic acid, Ticlopidine, Tiemonium iodide, Tienilic acid, Tiletamine, Tilidine, Timepidium, Timolol, Tinoridine, Tiotropium, Tizanidine, Tocilizumab, Tocopherylquinone, Tofisopam, Tolazoline, Tolcapone, Tolfenamic acid, Tolmetin, Tolonidine, Toloxatone, Tolperisone, Tolterodine, Topiramate, Torasemide, Toremifene, Trabectedin, Tramadol, Tramazoline, Tramiprosate, Trandolapril, Tranylcypromine, Trazodone, Treprostinil, Tretamine, Tretinoin, Tretoquinol, Triamterene, Triazolam, Tricaine, Trichlormethiazide, Trichloroethylene, Triclabendazole, Triclofos, Tridihexethyl, Trifluoperazine, Trifluperidol, Triflupromazine, Trihexyphenidyl, Trimazosin, Trimebutine, Trimethadione, Trimethaphan, Trimethobenzamide, Trimipramine, Triprolidine, Triptorelin, Troglitazone, Tropatepine, Tropicamide, Tropisetron, Trospium, Trovafloxacin, Tryptophan, Tubocurarine, Tucidinostat, Tulobuterol, Tyramine, Tyrothricin, Udenafil, Umeclidinium, Urapidil, Urethane, Ursodeoxycholic acid, Vabicaserin, Valdecoxib, Valnoctamide, Valproic acid, Valpromide, Valsartan, Vandetanib, Vardenafil, Vayarin, Vecuronium, Velpatasvir, Vemurafenib, Venlafaxine, Veralipride, Verapamil, Vernakalant, Vigabatrin, Vilanterol, Vilazodone, Viloxazine, Vinbarbital, Vincamine, Vinpocetine, Vinyl ether, Vinylbital, Voriconazole, Vorinostat, Vortioxetine, Voxelotor, WIN 55212-2, Wortmannin, Xamoterol, Xenon, Xipamide, Xylazine, Xylometazoline, YKP-1358, Yohimbine, Zafirlukast, Zaleplon, Zaltoprofen, Zanubrutinib, Ziconotide, Zimelidine, Zinc, Ziprasidone, Zofenopril, Zolazepam, Zolmitriptan, Zolpidem, Zomepirac, Zonisamide, Zopiclone, Zotepine, Zuclopenthixol" />
          <attvalue for="13" value="Isoflurane" />
          <attvalue for="14" value="https://www.drugbank.ca/structures/DB00753/image.svg" />
          <attvalue for="15" value="Drug" />
          <attvalue for="16" value="11" />
          <attvalue for="17" value="0.25639617014597393" />
          <attvalue for="18" value="0.006058892845101443" />
          <attvalue for="19" value="0.047110896030335275" />
          <attvalue for="20" value="0.4" />
          <attvalue for="21" value="103" />
          <attvalue for="22" value="#FC5F67" />
          <attvalue for="23" value="#FB3640" />
        </attvalues>
      </node>
      <node id="Resveratrol" label="Resveratrol">
        <attvalues>
          <attvalue for="0" value="DB02709" />
          <attvalue for="1" value="C1=CC(=CC=C1/C=C/C2=CC(=CC(=C2)O)O)O" />
          <attvalue for="2" value="Not Available" />
          <attvalue for="3" value="Not Available" />
          <attvalue for="4" value="Not Available" />
          <attvalue for="5" value="Not Available" />
          <attvalue for="6" value="Not Available" />
          <attvalue for="7" value="Ribosyldihydronicotinamide dehydrogenase [quinone], Casein kinase II subunit alpha, Prostaglandin G/H synthase 1, Prostaglandin G/H synthase 2, Arachidonate 15-lipoxygenase, Arachidonate 5-lipoxygenase, Aryl hydrocarbon receptor, Phosphatidylinositol 4-kinase type 2-beta, Integrin alpha-5, Integrin beta-3, Amyloid beta A4 protein, Alpha-synuclein, NAD-dependent protein deacetylase sirtuin-1, Estrogen receptor, Melatonin receptor type 1A, Melatonin receptor type 1B, C-type lectin domain family 14 member A, Nuclear receptor subfamily 1 group I member 2, Nuclear receptor subfamily 1 group I member 3, Solute carrier family 2, facilitated glucose transporter member 1, Carbonyl reductase [NADPH] 1, Peroxisome proliferator-activated receptor alpha, Peroxisome proliferator-activated receptor gamma, RAC-alpha serine/threonine-protein kinase, Far upstream element-binding protein 2, Tyrosine--tRNA ligase, cytoplasmic" />
          <attvalue for="8" value="Cytochrome P450 1A2, Cytochrome P450 1A1, Cytochrome P450 1B1, Cytochrome P450 3A4" />
          <attvalue for="9" value="Transthyretin, Serum albumin" />
          <attvalue for="10" value="" />
          <attvalue for="11" value="Enzyme, Enzyme, Enzyme, Enzyme, Enzyme, Enzyme, Transcription factor, Enzyme, Membrane receptor, Membrane receptor, Membrane receptor, Not Available, Epigenetic regulator, Transcription factor, Membrane receptor, Membrane receptor, Not Available, Transcription factor, Transcription factor, Transporter, Enzyme, Transcription factor, Transcription factor, Enzyme, Not Available, Enzyme" />
          <attvalue for="12" value="(R)-warfarin, (S)-Warfarin, 4-hydroxycoumarin, 6-O-benzylguanine, 7,8-Dichloro-1,2,3,4-tetrahydroisoquinoline, 8-azaguanine, 8-chlorotheophylline, 9-aminocamptothecin, 9-Deazaguanine, 9-Methylguanine, Abametapir, Abatacept, Abciximab, Abemaciclib, Abiraterone, Acalabrutinib, Aceclofenac, Acefylline, Acemetacin, Acenocoumarol, Acetaminophen, Acetylsalicylic acid, Acyclovir, Adalimumab, Afelimomab, Agomelatine, Alaproclate, Albendazole, Albinterferon Alfa-2B, Alclofenac, Aldesleukin, Alectinib, Alemtuzumab, Alendronic acid, Alfuzosin, Allylestrenol, Alminoprofen, Alosetron, Aloxiprin, Alpelisib, Alprazolam, Alteplase, Altretamine, Amediplase, Aminophenazone, Aminophylline, Aminosalicylic acid, Amiodarone, Amitriptyline, Amphetamine, Amsacrine, Anagrelide, Anakinra, Ancrod, Andrographolide, Anistreplase, Antipyrine, Antithrombin Alfa, Antithrombin III human, Antrafenine, Apixaban, Apremilast, Ardeparin, Argatroban, Aripiprazole, Aripiprazole lauroxil, Armodafinil, Arsenic trioxide, Asenapine, Astaxanthin, Astemizole, Atazanavir, Atorvastatin, Avasimibe, Axitinib, Azacitidine, Azapropazone, Azathioprine, Azelastine, Azithromycin, Balsalazide, Bamet-UD2, Bamifylline, Baricitinib, Belinostat, Bemiparin, Bendamustine, Benmoxin, Benorilate, Benoxaprofen, Benzydamine, Benzyl alcohol, Beraprost, beta-Naphthoflavone, Betaxolol, Betrixaban, Bexarotene, Bicalutamide, Bicifadine, Binimetinib, Bismuth subsalicylate, Bivalirudin, Black cohosh, Blinatumomab, Bortezomib, Bosutinib, Brentuximab vedotin, Brigatinib, Brinase, Brofaromine, Bromazepam, Bromotheophylline, Buflomedil, Bufylline, Bumadizone, Busulfan, Butylphthalide, Cabazitaxel, Cabergoline, Cafedrine, Caffeine, Canakinumab, Cangrelor, Cannabidiol, Capecitabine, Caplacizumab, Capmatinib, Capsaicin, Carbamazepine, Carbaspirin calcium, Carboplatin, Carfilzomib, Carmustine, Caroxazone, Carprofen, Carvedilol, Celecoxib, Cepeginterferon alfa-2B, Cephalexin, Ceritinib, Certolizumab pegol, Chenodeoxycholic acid, Chlorambucil, Chloramphenicol, Chlorpromazine, Chlorzoxazone, Cholic Acid, Choline magnesium trisalicylate, Choline salicylate, Cilostazol, Cimetidine, Cimicoxib, Cinacalcet, Cinnarizine, Cinoxacin, Ciprofloxacin, Cisapride, Cisplatin, Citalopram, Cladribine, Clinafloxacin, Clodronic acid, Clofarabine, Clomipramine, Clonidine, Clonixin, Clopidogrel, Clorgiline, Cloricromen, Clorindione, Clozapine, Cobimetinib, Colchicine, Conivaptan, Conjugated estrogens, Copanlisib, Coumarin, Crizotinib, Curcumin sulfate, Cyclobenzaprine, Cyclophosphamide, Cyclosporine, Cyproterone acetate, Cytarabine, Dabigatran, Dabigatran etexilate, Dabrafenib, Dacarbazine, Dacomitinib, Dactinomycin, Dalteparin, Danaparoid, Dapagliflozin, Dapoxetine, Darexaban, Dasatinib, Daunorubicin, Decitabine, Deferasirox, Defibrotide, Dehydrocholic acid, Deoxycholic acid, Dersalazine, Desirudin, Desmoteplase, Desvenlafaxine, Dexfenfluramine, Dexibuprofen, Dexketoprofen, Dexmedetomidine, Dexrazoxane, Dextran, Diacerein, Diclofenac, Dicoumarol, Difenpiramide, Difloxacin, Diflunisal, Digitoxin, Dihydralazine, Dihydroergocornine, Dihydroergocristine, Dihydroergocryptine, Dihydroergotamine, Dinutuximab, Diphenadione, Dipyridamole, Disopyramide, Ditazole, Docetaxel, Dofetilide, Domperidone, Dosulepin, Dovitinib, Doxazosin, Doxepin, Doxofylline, Doxorubicin, Dronedarone, Drospirenone, Drotrecogin alfa, Droxicam, Duloxetine, Duvelisib, Ebastine, Ebselen, Edetate calcium disodium anhydrous, Edetic acid, Edoxaban, Efavirenz, Elexacaftor, Eliglustat, Eltrombopag, Emapalumab, Enasidenib, Enoxacin, Enoxaparin, Enrofloxacin, Entecavir, Entrectinib, Epirizole, Epirubicin, Epoprostenol, Eptifibatide, Erdafitinib, Ergotamine, Eribulin, Erlotinib, Escitalopram, Estradiol, Estradiol acetate, Estradiol benzoate, Estradiol cypionate, Estradiol dienanthate, Estradiol valerate, Estrone, Estrone sulfate, Eszopiclone, Etamiphylline, Etanercept, Ethanol, Ethenzamide, Ethinylestradiol, Ethyl biscoumacetate, Etidronic acid, Etodolac, Etofenamate, Etoposide, Etoricoxib, Everolimus, Famciclovir, Famotidine, Fenbufen, Fenethylline, Fenofibrate, Fenoprofen, Fentanyl, Fentiazac, Ferulic acid, Fibrinolysin, Firocoxib, Flecainide, Floctafenine, Floxuridine, Flucytosine, Fludarabine, Fluindione, Flumequine, Flunarizine, Flunixin, Fluorouracil, Fluoxetine, Flurbiprofen, Flurbiprofen axetil, Flutamide, Fluvoxamine, Fondaparinux, Fosaprepitant, Fosphenytoin, Frovatriptan, Furafylline, Furazolidone, Gabexate, Garenoxacin, Gatifloxacin, Gemcitabine, Gemfibrozil, Gemifloxacin, Gemtuzumab ozogamicin, Genistein, Gilteritinib, Givosiran, Glucosamine, Glycochenodeoxycholic Acid, Glycocholic acid, Golimumab, Grepafloxacin, Griseofulvin, GTS-21, Guacetisal, Guanabenz, Haloperidol, Harmaline, Heparin, Hesperetin, Human interferon omega-1, Hydracarbazine, Hydroxytyrosol, Hydroxyurea, Hyodeoxycholic Acid, Hypoxanthine, Ibandronate, Ibritumomab tiuxetan, Ibrutinib, Ibudilast, Ibuprofen, Ibuproxam, Icosapent, Icosapent ethyl, Idarubicin, Idelalisib, Idraparinux, Ifetroban, Ifosfamide, Iloperidone, Iloprost, Imatinib, Imidazole salicylate, Imipramine, Incadronic acid, Indalpine, Indobufen, Indomethacin, Indoprofen, Infliximab, Insulin beef, Insulin degludec, Insulin glargine, Insulin glulisine, Insulin human, Insulin lispro, Insulin peglispro, Insulin pork, Insulin tregopil, Interferon alfa, Interferon alfa-2a, Recombinant, Interferon alfa-2b, Interferon alfa-2c, Interferon alfa-n1, Interferon alfa-n3, Interferon alfacon-1, Interferon beta-1a, Interferon beta-1b, Interferon gamma-1b, Iproniazid, Irinotecan, Isavuconazole, Isocarboxazid, Isoniazid, Isosorbide mononitrate, Isoxicam, Istradefylline, Ivosidenib, Ixabepilone, Ixazomib, Kebuzone, Ketanserin, Ketoconazole, Ketoprofen, Ketorolac, Lacosamide, Lefamulin, Leflunomide, Lenalidomide, Lenvatinib, Lepirudin, Letaxaban, Levacetylmethadol, Levamlodipine, Levobupivacaine, Levofloxacin, Levomilnacipran, Licofelone, Lidocaine, Limaprost, Linagliptin, Linezolid, Linsidomine, Lisofylline, Lobeglitazone, Lobucavir, Lofexidine, Lomefloxacin, Lomitapide, Lomustine, Lonazolac, Lorazepam, Lorcaserin, Lornoxicam, Lovastatin, Loxoprofen, Lumiracoxib, Magnesium salicylate, Maprotiline, Mebanazine, Mechlorethamine, Meclofenamic acid, Medical Cannabis, Mefenamic acid, Melagatran, Melatonin, Meloxicam, Melphalan, Menadione, Meperidine, Mephenytoin, Mercaptopurine, Mesalazine, Metamizole, Methimazole, Methotrexate, Methoxsalen, Methyl salicylate, Methylene blue, Methylprednisone, Methysergide, Metoclopramide, Metoprolol, Mexiletine, Mianserin, Mibefradil, Midazolam, Midostaurin, Milnacipran, Minaprine, Mirtazapine, Mitomycin, Mitoxantrone, Moclobemide, Modafinil, Mofebutazone, Monteplase, Morniflumate, Moxifloxacin, Nabiximols, Nabumetone, Nadroparin, Nafamostat, Nafcillin, Naftopidil, Nalidixic acid, Naproxen, Nefazodone, Nelarabine, Nemonoxacin, Neratinib, Netupitant, Nevirapine, Nialamide, Niclosamide, Nicotine, Nifedipine, Nifenazone, Nilotinib, Nimesulide, Nintedanib, Nitric Oxide, Nitroaspirin, NN344, Norethisterone, Norfloxacin, Nortriptyline, NS-398, Obeticholic acid, Obinutuzumab, Octamoxin, Ofloxacin, Olanzapine, Olaparib, Olsalazine, Omega-3 fatty acids, Omega-3-acid ethyl esters, Omeprazole, Ondansetron, Orbifloxacin, Orphenadrine, Osilodrostat, Osimertinib, Otamixaban, Oxaliplatin, Oxaprozin, Oxolinic acid, Oxtriphylline, Oxyphenbutazone, Paclitaxel, Palbociclib, Pamidronic acid, Panobinostat, Parecoxib, Pargyline, Parnaparin, Paroxetine, Patent Blue, Pazopanib, Pazufloxacin, Pefloxacin, Peginterferon alfa-2a, Peginterferon alfa-2b, Peginterferon beta-1a, Peldesine, Pemetrexed, Penciclovir, Penicillamine, Pentifylline, Pentosan polysulfate, Pentostatin, Pentoxifylline, Peppermint oil, Perampanel, Perphenazine, Pexidartinib, Phenacetin, Phenelzine, Phenindione, Pheniprazine, Phenoxypropazine, Phenprocoumon, Phentermine, Phenyl aminosalicylate, Phenylalanine, Phenylbutazone, Phenylephrine, Picotamide, Pimozide, Pipemidic acid, Pirfenidone, Pirlindole, Piroxicam, Pirprofen, Pitolisant, Pivhydrazine, Polmacoxib, Pomalidomide, Ponatinib, Potassium citrate, Pranlukast, Prasugrel, Praziquantel, Primaquine, Primidone, Procaine, Procarbazine, Prochlorperazine, Proglumetacin, Promazine, Propacetamol, Propafenone, Propentofylline, Propofol, Propranolol, Propylthiouracil, Propyphenazone, Proquazone, Protein C, Protein S human, Proxyphylline, Prucalopride, Prulifloxacin, Quinidine, Quinine, R,S-Warfarin alcohol, Rabeprazole, Raltitrexed, Ramatroban, Ramelteon, Ramosetron, Ranitidine, Rasagiline, Regorafenib, Relcovaptan, Retapamulin, Reteplase, Reviparin, Rhein, Ribociclib, Ridogrel, Rifampicin, Rifamycin, Rilonacept, Riluzole, Risedronic acid, Ritanserin, Ritonavir, Rituximab, Rivaroxaban, Robenacoxib, Rofecoxib, Roflumilast, Romidepsin, Ropeginterferon alfa-2b, Ropinirole, Ropivacaine, Rosiglitazone, Rosoxacin, Rosuvastatin, Rucaparib, Rufinamide, Rufloxacin, Ruxolitinib, S,R-Warfarin alcohol, Safinamide, Safrazine, Salicylamide, Salicylic acid, Salsalate, Sarafloxacin, Sarpogrelate, Saruplase, Satralizumab, SC-236, Secobarbital, Secukinumab, Selegiline, Selumetinib, Semuloparin, Seproxetine, Sertraline, Sevoflurane, Sibutramine, Siltuximab, Simeprevir, Siponimod, Sirolimus, Sitafloxacin, Sodium citrate, Sonidegib, Sorafenib, Sparfloxacin, St. John's Wort, Stiripentol, Streptokinase, Streptozocin, Sulfasalazine, Sulfinpyrazone, Sulindac, Sulodexide, Sunitinib, Suvorexant, Suxibuzone, Tacrine, Tacrolimus, Talniflumate, Tamoxifen, Tasimelteon, Taurochenodeoxycholic acid, Taurocholic acid, Tauroursodeoxycholic acid, Taxifolin, Tazemetostat, Technetium Tc-99m ciprofloxacin, Tedizolid phosphate, Tegafur, Tegaserod, Temafloxacin, Temozolomide, Temsirolimus, Tenecteplase, Tenidap, Teniposide, Tenofovir, Tenofovir alafenamide, Tenoxicam, Tepoxalin, Terbinafine, Terfenadine, Teriflunomide, Tesmilifene, Thalidomide, Theobromine, Theodrenaline, Theophylline, Thiabendazole, Thiosalicylic acid, Thiotepa, Thiothixene, Tianeptine, Tiaprofenic acid, Ticagrelor, Ticlopidine, Tiludronic acid, Tinoridine, Tinzaparin, Tioclomarol, Tioguanine, Tipranavir, Tirofiban, Tizanidine, Tocainide, Tocilizumab, Tocopherylquinone, Tofacitinib, Tolfenamic acid, Tolmetin, Toloxatone, Tolvaptan, Topotecan, Tositumomab, Trabectedin, Tramadol, Tranilast, Tranylcypromine, Trapidil, Trastuzumab emtansine, Trazodone, Treprostinil, Triamterene, Triclabendazole, Trifluoperazine, Triflusal, Trovafloxacin, Troxerutin, Urokinase, Ursodeoxycholic acid, Vadimezan, Valdecoxib, Valproic acid, Vandetanib, Vardenafil, Vemurafenib, Venetoclax, Venlafaxine, Verapamil, Viloxazine, Vinblastine, Vincristine, Vindesine, Vinflunine, Vinorelbine, Vitamin D, Vitamin E, Vorapaxar, Vorinostat, Voxelotor, Voxilaprevir, Warfarin, Xanthine, Ximelagatran, Zafirlukast, Zaltoprofen, Zanubrutinib, Zidovudine, Zileuton, Zimelidine, Zinc citrate, Ziprasidone, Zoledronic acid, Zolmitriptan, Zolpidem, Zomepirac, Zopiclone, Zotepine, Zuclopenthixol" />
          <attvalue for="13" value="Resveratrol" />
          <attvalue for="14" value="https://www.drugbank.ca/structures/DB02709/image.svg" />
          <attvalue for="15" value="Drug" />
          <attvalue for="16" value="50" />
          <attvalue for="17" value="0.3592149388847148" />
          <attvalue for="18" value="0.09635599952678363" />
          <attvalue for="19" value="0.3032788803807801" />
          <attvalue for="20" value="0.23673469387755103" />
          <attvalue for="21" value="125" />
          <attvalue for="22" value="#FC5F67" />
          <attvalue for="23" value="#FB3640" />
        </attvalues>
      </node>
      <node id="Thalidomide" label="Thalidomide">
        <attvalues>
          <attvalue for="0" value="DB01041" />
          <attvalue for="1" value="C1CC(=O)NC(=O)C1N2C(=O)C3=CC=CC=C3C2=O" />
          <attvalue for="2" value="L" />
          <attvalue for="3" value="L04" />
          <attvalue for="4" value="L04A" />
          <attvalue for="5" value="L04AX" />
          <attvalue for="6" value="L04AX02" />
          <attvalue for="7" value="Protein cereblon, Tumor necrosis factor, Nuclear factor NF-kappa-B p105 subunit, Fibroblast growth factor receptor 2, Prostaglandin G/H synthase 2, Alpha-1-acid glycoprotein 1, Alpha-1-acid glycoprotein 2" />
          <attvalue for="8" value="Cytochrome P450 2C19, Cytochrome P450 1A1, Cytochrome P450 2E1, Cytochrome P450 2C9, Prostaglandin G/H synthase 1, Prostaglandin G/H synthase 2, Cytochrome P450 3A5" />
          <attvalue for="9" value="" />
          <attvalue for="10" value="" />
          <attvalue for="11" value="Not Available, Secreted protein, Other cytosolic protein, Enzyme, Enzyme, Secreted protein, Not Available" />
          <attvalue for="12" value="(R)-warfarin, (S)-Warfarin, 2-Methoxyethanol, 2,5-Dimethoxy-4-ethylthioamphetamine, 4-Bromo-2,5-dimethoxyamphetamine, 4-hydroxycoumarin, 4-Methoxyamphetamine, 5-methoxy-N,N-dimethyltryptamine, 7-Nitroindazole, 7,8-Dichloro-1,2,3,4-tetrahydroisoquinoline, 9-(N-methyl-L-isoleucine)-cyclosporin A, Abatacept, Abciximab, Abetimus, Abiraterone, Acebutolol, Acenocoumarol, Acepromazine, Aceprometazine, Acetazolamide, Acetohexamide, Acetophenazine, Acetyl sulfisoxazole, Acetyldigitoxin, Acetyldigoxin, Acetylglycinamide chloral hydrate, Acetylsalicylic acid, Aclidinium, Acteoside, Adalimumab, Adenovirus type 7 vaccine live, Adinazolam, Adipiplon, Afelimomab, Agomelatine, Ajulemic acid, Alaproclate, Albendazole, Alcuronium, Aldesleukin, Aldosterone, Aldoxorubicin, Alefacept, Alemtuzumab, Alendronic acid, Alfaxalone, Alfentanil, Alimemazine, Aliskiren, Allobarbital, Allopurinol, Almotriptan, Alosetron, Alpelisib, Alphacetylmethadol, Alphaprodine, Alprazolam, Alprenolol, Alteplase, Altretamine, Alverine, Ambrisentan, Amediplase, Amifostine, Amiloride, Amineptine, Aminophenazone, Amiodarone, Amisulpride, Amitriptyline, Amitriptylinoxide, Amlodipine, Amobarbital, Amodiaquine, Amoxapine, Amperozide, Amphetamine, Amphotericin B, Amprenavir, Amsacrine, Amyl Nitrite, Anagrelide, Anakinra, Anastrozole, Ancrod, Andrographolide, Angiotensin 1-7, Aniracetam, Anisotropine methylbromide, Anistreplase, Anthrax immune globulin human, Anthrax vaccine, Antilymphocyte immunoglobulin (horse), Antipyrine, Antithrombin Alfa, Antithrombin III human, Antithymocyte immunoglobulin (rabbit), Apalutamide, APD791, Apixaban, Apomorphine, Apremilast, Aprepitant, Aprobarbital, Apronalide, Arachidonic Acid, Arbaclofen Placarbil, Ardeparin, Arformoterol, Argatroban, Aripiprazole, Aripiprazole lauroxil, Armodafinil, Arotinolol, Arsenic trioxide, Artemether, Asenapine, Astaxanthin, Astemizole, Asunaprevir, Atazanavir, Atenolol, Atomoxetine, Atorvastatin, Atovaquone, Atracurium, Atracurium besylate, Atropine, Avanafil, Avapritinib, Avasimibe, Avatrombopag, Axitinib, Azacitidine, Azaperone, Azathioprine, AZD-3043, Azelastine, Azilsartan medoxomil, Azimilide, Bacillus calmette-guerin substrain connaught live antigen, Bacillus calmette-guerin substrain danish 1331 live antigen, Bacillus calmette-guerin substrain tice live antigen, Baclofen, Barbexaclone, Barbital, Baricitinib, Barnidipine, Basiliximab, Batefenterol, BCG vaccine, Beclamide, Beclomethasone dipropionate, Begelomab, Belatacept, Belimumab, Belinostat, Bemiparin, Benactyzine, Benazepril, Benazeprilat, Bendamustine, Bendroflumethiazide, Benidipine, Benmoxin, Benperidol, Bentazepam, Benzatropine, Benzbromarone, Benzilone, Benzoctamine, Benzodiazepine, Benzphetamine, Benzquinamide, Benzthiazide, Benzyl alcohol, Bepridil, Beraprost, Betamethasone, Betaxolol, Bethanidine, Betrixaban, Bevacizumab, Bevantolol, Bevonium, Bexarotene, Bicalutamide, Bietaserpine, Bifemelane, Bifeprunox, Biochanin A, Biperiden, Bisoprolol, Bivalirudin, BL-1020, Black cohosh, Bleomycin, Bleselumab, Blinatumomab, Blonanserin, Boceprevir, Bornaprine, Bortezomib, Bosentan, Bosutinib, Botulinum toxin type A, Botulinum Toxin Type B, BQ-123, Brentuximab vedotin, Brequinar, Bretylium, Brexanolone, Brexpiprazole, Briakinumab, Brilaroxazine, Brimonidine, Brinase, Brivaracetam, Brodalumab, Brofaromine, Bromazepam, Bromisoval, Bromocriptine, Bromperidol, Brompheniramine, Brotizolam, Buclizine, Budesonide, Buflomedil, Bufotenine, Bumetanide, Bupivacaine, Bupranolol, Buprenorphine, Bupropion, Buspirone, Busulfan, Butabarbital, Butalbital, Butaperazine, Butobarbital, Butorphanol, Butriptyline, Butylphthalide, Butylscopolamine, Cabazitaxel, Cabergoline, Cabozantinib, Cadralazine, Camazepam, Camylofin, Canagliflozin, Canakinumab, Candesartan, Candesartan cilexetil, Candoxatril, Cangrelor, Cannabidiol, Cannabidivarin, Cannabinol, Capecitabine, Caplacizumab, Capmatinib, Captodiame, Captopril, Carbamazepine, Carbetocin, Carbinoxamine, Carboplatin, Carbromal, Carbutamide, Carfentanil, Carfentanil, C-11, Carfilzomib, Cariprazine, Carisbamate, Carisoprodol, Carmustine, Caroxazone, Carvedilol, Castanospermine, Cathinone, Celecoxib, Celiprolol, Cenobamate, Cepeginterferon alfa-2B, Ceritinib, Cerivastatin, Cerlapirdine, Certolizumab pegol, Cethromycin, Cetirizine, Chloral hydrate, Chlorambucil, Chloramphenicol, Chlordiazepoxide, Chlorhexadol, Chlormadinone, Chlormezanone, Chloroquine, Chlorothiazide, Chlorotrianisene, Chlorpheniramine, Chlorphenoxamine, Chlorproethazine, Chlorpromazine, Chlorpropamide, Chlorprothixene, Chlorthalidone, Chlorzoxazone, Ciclesonide, Cicletanine, Cilansetron, Cilazapril, Cilnidipine, Cilostazol, Cimetidine, Cinazepam, Cinitapride, Cinnarizine, Cinolazepam, Cisapride, Cisatracurium, Cisplatin, Citalopram, Cladribine, Clarithromycin, Clemastine, Clevidipine, Clidinium, Clindamycin, Clobazam, Clobetasol, Clobetasol propionate, Clodronic acid, Clofarabine, Clomethiazole, Clomipramine, Clonazepam, Clonidine, Clopenthixol, Clopidogrel, Cloprednol, Cloprostenol, Cloranolol, Clorazepic acid, Clorgiline, Cloricromen, Clorindione, Clostridium tetani toxoid antigen (formaldehyde inactivated), Clothiapine, Clotiazepam, Cloxazolam, Clozapine, Cobicistat, Cocaine, Codeine, Colchicine, Conivaptan, Conjugated estrogens, Copanlisib, Corticotropin, Cortisone acetate, Cortivazol, Corynebacterium diphtheriae toxoid antigen (formaldehyde inactivated), Coumarin, Crizotinib, Cryptenamine, Curcumin sulfate, Cyamemazine, Cyanocobalamin, Cyclizine, Cyclobarbital, Cyclobenzaprine, Cyclopenthiazide, Cyclophosphamide, Cyclopropane, Cyclosporine, Cyclothiazide, Cycrimine, Cymarin, Cyproheptadine, Cyproterone acetate, Cytarabine, Dabigatran, Dabigatran etexilate, Dabrafenib, Dacarbazine, Daclatasvir, Daclizumab, Dacomitinib, Dactinomycin, Dalteparin, Danaparoid, Dantrolene, Dapagliflozin, Dapoxetine, Dapsone, Darbepoetin alfa, Darexaban, Darifenacin, Dasatinib, Daunorubicin, Deanol, Debrisoquine, Decamethonium, Decitabine, Defibrotide, Deflazacort, Delafloxacin, Delapril, Delavirdine, Delorazepam, Demegestone, Denosumab, Deoxyspergualin, Deramciclane, Deserpidine, Desflurane, Desipramine, Desirudin, Deslanoside, Desloratadine, Desmoteplase, Desogestrel, Desomorphine, Desoximetasone, Desvenlafaxine, Detomidine, Deutetrabenazine, Dexamethasone, Dexamethasone isonicotinate, Dexbrompheniramine, Dexetimide, Dexibuprofen, Dexlansoprazole, Dexloxiglumide, Dexmedetomidine, Dexmethylphenidate, Dexniguldipine, Dexpropranolol, Dexrabeprazole, Dexrazoxane, Dextofisopam, Dextran, Dextromethorphan, Dextromoramide, Dextropropoxyphene, Dezocine, Diacerein, Diamorphine, Diazepam, Diazoxide, Dibenzepin, Dichloralphenazone, Diclofenac, Diclofenamide, Dicoumarol, Dicyclomine, Dienestrol, Dienogest, Diethyl ether, Diethylnorspermine, Diethylpropion, Diethylstilbestrol, Difemerine, Difenoxin, Difluocortolone, Digitoxin, Digoxin, Dihexyverine, Dihydralazine, Dihydrocodeine, Dihydroergotamine, Dihydroetorphine, Dihydromorphine, Diltiazem, Dimenhydrinate, Dimetacrine, Dimethyl fumarate, Dimethyltryptamine, Dimetindene, Dinutuximab, Diphemanil, Diphenadione, Diphenhydramine, Diphenidol, Diphenoxylate, Dipyridamole, Disopyramide, Disulfiram, Ditazole, Dixyrazine, Docetaxel, Doconexent, Dolasetron, Domoic Acid, Domperidone, Donepezil, Doramectin, Doravirine, Dosulepin, Dotarizine, Doxacurium, Doxazosin, Doxefazepam, Doxepin, Doxifluridine, Doxofylline, Doxorubicin, Doxylamine, DPDPE, Dronabinol, Dronedarone, Droperidol, Drospirenone, Drotebanol, Drotrecogin alfa, Duloxetine, Dutasteride, Dyclonine, Ebola Zaire vaccine (live, attenuated), Ecopipam, Eculizumab, Edetate calcium disodium anhydrous, Edetic acid, Edivoxetine, Edoxaban, Efalizumab, Efavirenz, Efonidipine, Elbasvir, Eletriptan, Elexacaftor, Eltanolone, Eltoprazine, Emapalumab, Emepronium, Emetonium iodide, Empagliflozin, Emylcamate, Enalapril, Enalaprilat, Enasidenib, Endralazine, Enflurane, Enoxaparin, Entacapone, Enzalutamide, Epanolol, Eperisone, Epimestrol, Epinastine, Epinephrine, Epirubicin, Eplerenone, Eplivanserin, Epoprostenol, Eprosartan, Eptifibatide, Equol, Erdafitinib, Ergoloid mesylate, Ergometrine, Ergotamine, Eribulin, Erlotinib, Erythromycin, Erythropoietin, Esatenolol, Escitalopram, Esketamine, Eslicarbazepine, Eslicarbazepine acetate, Esmirtazapine, Esmolol, Esomeprazole, Esreboxetine, Estazolam, Esterified estrogens, Estradiol, Estradiol acetate, Estradiol benzoate, Estradiol cypionate, Estradiol dienanthate, Estradiol valerate, Estramustine, Estriol, Estrone, Estrone sulfate, Eszopiclone, Etacrynic acid, Etanautine, Etanercept, Ethadione, Ethanol, Ethchlorvynol, Ethinylestradiol, Ethosuximide, Ethotoin, Ethyl biscoumacetate, Ethyl loflazepate, Ethylmorphine, Ethynodiol diacetate, Etidronic acid, Etifoxine, Etiracetam, Etizolam, Etodolac, Etomidate, Etonogestrel, Etoperidone, Etoposide, Etoricoxib, Etorphine, Etravirine, Etybenzatropine, Etynodiol, Everolimus, Ezogabine, Fabomotizole, Fazadinium bromide, Febarbamate, Fedratinib, Felbamate, Felodipine, Fencamfamin, Fenfluramine, Fenofibrate, Fenoldopam, Fenpiverinium, Fentanyl, Fenyramidol, Ferulic acid, Fesoterodine, Fibrinolysin, Fimasartan, Finasteride, Fingolimod, Flavoxate, Flecainide, Flibanserin, Floxuridine, Fluanisone, Fluclorolone, Fluconazole, Flucytosine, Fludarabine, Fludiazepam, Fludrocortisone, Fluindione, Flunarizine, Flunisolide, Flunitrazepam, Fluocinolone acetonide, Fluocinonide, Fluocortin, Fluocortolone, Fluorometholone, Fluorouracil, Fluoxetine, Flupentixol, Fluperolone, Fluphenazine, Fluprednidene, Fluprednisolone, Flurazepam, Flurbiprofen, Fluspirilene, Flutamide, Fluticasone, Fluticasone furoate, Fluticasone propionate, Fluvastatin, Fluvoxamine, Fondaparinux, Formononetin, Formoterol, Fosinopril, Fosinoprilat, Fosphenytoin, Fospropofol, Fostamatinib, Frovatriptan, Furazolidone, Furosemide, G17DT, Gabapentin, Gabapentin enacarbil, Gabexate, Gaboxadol, Gallamine, Gallamine triethiodide, Gallium nitrate, gamma-Hydroxybutyric acid, Gantacurium, Gedocarnil, Gefitinib, Gemcitabine, Gemfibrozil, Gemtuzumab ozogamicin, Genistein, Gepirone, Gestodene, Gestrinone, GI-5005, Ginkgo biloba, Gitoformate, Glatiramer, Glibornuride, Gliclazide, Glimepiride, Glipizide, Gliquidone, Glisoxepide, Glutethimide, Glyburide, Glycopyrronium, Golimumab, Gossypol, Granisetron, Guanabenz, Guanadrel, Guanazodine, Guanethidine, Guanfacine, Guanoclor, Guanoxabenz, Guanoxan, Guselkumab, Gusperimus, GW842166, Haemophilus influenzae type B capsular polysaccharide meningococcal outer membrane protein conjugate antigen, Haemophilus influenzae type B strain 1482 capsular polysaccharide tetanus toxoid conjugate antigen, Haemophilus influenzae type B strain 20752 capsular polysaccharide tetanus toxoid conjugate antigen, Halazepam, Halofantrine, Haloperidol, Halothane, Harmaline, Heparin, Hepatitis A Vaccine, Hepatitis B Vaccine (Recombinant), Heptabarbital, Hexafluronium, Hexamethonium, Hexapropymate, Hexestrol, Hexobarbital, Hexocyclium, Homatropine methylbromide, Human adenovirus e serotype 4 strain cl-68578 antigen, Human interferon omega-1, Human rabies virus immune globulin, Hydracarbazine, Hydralazine, Hydrochlorothiazide, Hydrocodone, Hydrocortisone, Hydrocortisone acetate, Hydrocortisone butyrate, Hydrocortisone cypionate, Hydrocortisone phosphate, Hydrocortisone succinate, Hydroflumethiazide, Hydromorphone, Hydroxychloroquine, Hydroxyprogesterone caproate, Hydroxytyrosol, Hydroxyurea, Hydroxyzine, Hyoscyamine, Hypericin, Ibandronate, Ibipinabant, Ibritumomab tiuxetan, Ibrutinib, Ibudilast, Ibuprofen, Icosapent ethyl, Icotinib, Idalopirdine, Idarubicin, Idelalisib, Idraparinux, Ifenprodil, Iferanserin, Ifetroban, Ifosfamide, Iloperidone, Iloprost, Imagabalin, Imatinib, Imidafenacin, Imidapril, Imipramine, Imipramine oxide, Incadronic acid, Indalpine, Indapamide, Indenolol, Indinavir, Indiplon, Indisulam, Indobufen, Indomethacin, Indoramin, Inebilizumab, Infliximab, Influenza A virus A/Brisbane/59/2007(H1N1) antigen (propiolactone inactivated), Influenza A virus A/Brisbane/59/2007(H1N1) hemagglutinin antigen (propiolactone inactivated), Influenza A virus A/California/7/2009 (H1N1) live (attenuated) antigen, Influenza A virus A/California/7/2009 X-181 (H1N1) antigen (propiolactone inactivated), Influenza A virus A/California/7/2009 X-181 (H1N1) hemagglutinin antigen (propiolactone inactivated), Influenza A virus A/Perth/16/2009 (H3N2) live (attenuated) antigen, Influenza A virus A/Uruguay/716/2007(H3N2) antigen (propiolactone inactivated), Influenza A virus A/Victoria/210/2009 X-187 (H3N2) antigen (formaldehyde inactivated), Influenza A virus A/Victoria/210/2009 X-187 (H3N2) hemagglutinin antigen (formaldehyde inactivated), Influenza B virus B/Brisbane/60/2008 antigen (formaldehyde inactivated), Influenza B virus B/Brisbane/60/2008 antigen (propiolactone inactivated), Influenza B virus B/Brisbane/60/2008 hemagglutinin antigen (formaldehyde inactivated), Influenza B virus B/Brisbane/60/2008 hemagglutinin antigen (propiolactone inactivated), INGN 225, Interferon alfa, Interferon alfa-2a, Recombinant, Interferon alfa-2b, Interferon alfa-n1, Interferon alfa-n3, Interferon alfacon-1, Interferon beta-1b, Interferon gamma-1b, Ipratropium, Iprazochrome, Iprindole, Iproclozide, Iproniazid, Irbesartan, Irinotecan, Isavuconazole, Isocarboxazid, Isoflurane, Isoniazid, Isopropamide, Isosorbide, Isosorbide dinitrate, Isosorbide mononitrate, Isoxsuprine, Isradipine, Istradefylline, Ivacaftor, Ixabepilone, Ixekizumab, Japanese encephalitis virus strain sa 14-14-2 antigen (formaldehyde inactivated), JNJ-26489112, Ketamine, Ketanserin, Ketazolam, Ketobemidone, Ketorolac, Labetalol, Lacidipine, Lacosamide, Lactulose, Lamotrigine, Lanatoside C, Landiolol, Lanicemine, Lansoprazole, Lapatinib, Lasmiditan, Leflunomide, Lemborexant, Lenalidomide, Lenvatinib, Lepirudin, Lercanidipine, Lesinurad, Letaxaban, Levacetylmethadol, Levamlodipine, Levetiracetam, Levobupivacaine, Levocabastine, Levocetirizine, Levodopa, Levomilnacipran, Levonorgestrel, Levorphanol, Levosimendan, Licofelone, Lidocaine, Linezolid, Linsidomine, Lipegfilgrastim, Lisinopril, Lisuride, Lithium carbonate, Lithium cation, Lobeglitazone, Lofentanil, Lofepramine, Lofexidine, Lomustine, Lonafarnib, Lonidamine, Lopinavir, Loprazolam, Lorazepam, Lorcaserin, Lorlatinib, Lormetazepam, Lornoxicam, Lortalamine, Losartan, Lovastatin, Loxapine, Lumacaftor, Lumateperone, Lumiracoxib, Lurasidone, Lynestrenol, Lysergic acid diethylamide, m-Chlorophenylpiperazine, Macitentan, Magnesium, Magnesium sulfate, Manidipine, Mannitol, Maprotiline, Mazaticol, Mazindol, Mebanazine, Mebeverine, Mebicar, Mebutamate, Mebutizide, Mecamylamine, Mechlorethamine, Meclizine, Medazepam, Medetomidine, Medical Cannabis, Medifoxamine, Medroxyprogesterone acetate, Mefenamic acid, Megestrol acetate, Melagatran, Melatonin, Melengestrol, Melitracen, Meloxicam, Melperone, Melphalan, Mepenzolate, Meperidine, Mephenoxalone, Mephenytoin, Mepolizumab, Meprednisone, Meprobamate, Meptazinol, Mepyramine, Mercaptopurine, Mesoridazine, Mestranol, Metahexamide, Metamfetamine, Metamizole, Metaxalone, Metergoline, Methadone, Methadyl acetate, Methallenestril, Methantheline, Methapyrilene, Methaqualone, Metharbital, Methazolamide, Methimazole, Methocarbamol, Methohexital, Methoserpidine, Methotrexate, Methotrimeprazine, Methoxy polyethylene glycol-epoetin beta, Methoxyflurane, Methscopolamine, Methscopolamine bromide, Methsuximide, Methyclothiazide, Methyldopa, Methylene blue, Methylpentynol, Methylphenobarbital, Methylprednisolone, Methyprylon, Methysergide, Metildigoxin, Metixene, Metoclopramide, Metocurine, Metocurine iodide, Metolazone, Metoprolol, Metronidazole, Metyrosine, Mianserin, Mibefradil, Miconazole, Midazolam, Midomafetamine, Midostaurin, Mifepristone, Milnacipran, Milrinone, Minaprine, Minocycline, Minoxidil, Mirodenafil, Mirtazapine, Mitomycin, Mitoxantrone, Mivacurium, Mizoribine, MK-212, MMDA, Moclobemide, Modafinil, Moderna COVID-19 Vaccine, Modified vaccinia ankara, Moexipril, Molindone, Mometasone, Mometasone furoate, Monomethyl fumarate, Montelukast, Monteplase, Moperone, Moricizine, Morphine, Mosapramine, Mosapride, Moxestrol, Moxonidine, MRK-409, Muromonab, Muzolimine, Mycophenolate mofetil, Mycophenolic acid, N-(2-hydroxybenzyl)-2,5-dimethoxy-4-cyanophenylethylamine, Nabilone, Nabiximols, Nabumetone, Nadolol, Nadroparin, Nafamostat, Naftidrofuryl, Naftopidil, Nalbuphine, Naluzotan, Naproxen, Naratriptan, Naronapride, Natalizumab, Nateglinide, Nebivolol, Nefazodone, Nefiracetam, Nelarabine, Nelfinavir, Neocitrullamon, Neosaxitoxin, Nesiritide, Netupitant, Nevirapine, Nialamide, Niaprazine, Nicardipine, Niclosamide, Nicomorphine, Nicorandil, Nicotine, Nifedipine, Niguldipine, Nilotinib, Nilutamide, Nilvadipine, Nimesulide, Nimodipine, Nisoldipine, Nisoxetine, Nitrazepam, Nitrendipine, Nitric Oxide, Nitroaspirin, Nitroglycerin, Nitroprusside, Nitrous acid, Nitrous oxide, Nomegestrol, Nomegestrol acetate, Nomifensine, Nonoxynol-9, Nordazepam, Norelgestromin, Norethindrone enanthate, Norethisterone, Norethynodrel, Norgestimate, Norgestrel, Norgestrienone, Normethadone, Nortriptyline, Noscapine, Obinutuzumab, Ocinaplon, Ocrelizumab, Octamoxin, Octylphenoxy polyethoxyethanol, Olanzapine, Olaparib, Oleandrin, Oliceridine, Olmesartan, Olodaterol, Omapatrilat, Omeprazole, Ondansetron, Opipramol, Opium, Oritavancin, Ormeloxifene, Orphenadrine, Orvepitant, Osanetant, Ospemifene, Otamixaban, Otilonium, Ouabain, Oxaflozane, Oxaliplatin, Oxandrolone, Oxaprotiline, Oxazepam, Oxazepam acetate, Oxcarbazepine, Oxiracetam, Oxitriptan, Oxitropium, Oxprenolol, Oxybutynin, Oxycodone, Oxymorphone, Oxypertine, Oxyphencyclimine, Oxyphenonium, Ozanimod, p-Coumaric acid, Paclitaxel, Paclitaxel poliglumex, Paclitaxel trevatide, Pagoclone, Palbociclib, Palifermin, Paliperidone, Palmidrol, Palonosetron, Pamidronic acid, Pancuronium, Panobinostat, Pantoprazole, Papaverine, Paraldehyde, Paramethadione, Paramethasone, Parecoxib, Pargyline, Paritaprevir, Parnaparin, Paroxetine, Pazopanib, Peficitinib, Pegaspargase, Peginesatide, Peginterferon alfa-2a, Peginterferon alfa-2b, Peginterferon beta-1a, Pemetrexed, Penbutolol, Penfluridol, Penicillamine, Pentamidine, Pentazocine, Penthienate, Pentobarbital, Pentolinium, Pentosan polysulfate, Pentostatin, Pentoxifylline, Perampanel, Perazine, Pergolide, Periciazine, Perindopril, Perindoprilat, Perospirone, Perphenazine, Perphenazine enanthate, Pertussis vaccine, Pertuzumab, Peruvoside, PEV3A, Phenacemide, Phenacetin, Phenazocine, Phencyclidine, Phenelzine, Phenethylamine, Pheneturide, Phenglutarimide, Phenibut, Phenindione, Pheniprazine, Phenobarbital, Phenoperidine, Phenoxybenzamine, Phenoxypropazine, Phenprobamate, Phenprocoumon, Phensuximide, Phentolamine, Phenylalanine, Phenylbutazone, Phenytoin, Piclozotan, Picosulfuric acid, Picotamide, Pimavanserin, Pimecrolimus, Pimozide, Pinacidil, Pinazepam, Pindolol, Pipamperone, Pipecuronium, Pipenzolate, Piperaquine, Piperidolate, Pipotiazine, Pirarubicin, Pirenzepine, Pirfenidone, Piritramide, Pirlindole, Piroxicam, Pitavastatin, Pivagabine, Pivhydrazine, Pizotifen, Poldine, Polyestradiol phosphate, Polythiazide, Pomalidomide, Ponatinib, Potassium citrate, Practolol, Pralatrexate, Pralsetinib, Pramipexole, Pranlukast, Prasugrel, Prazepam, Praziquantel, Prazosin, Prednisolone, Prednisone, Prednylidene, Pregabalin, Pridinol, Prifinium, Primidone, Probenecid, Procaine, Procarbazine, Prochlorperazine, Procyclidine, Profenamine, Progabide, Progesterone, Proguanil, Promazine, Promestriene, Promethazine, Propacetamol, Propanidid, Propantheline, Propiomazine, Propiopromazine, Propiverine, Propofol, Propranolol, Propylthiouracil, Proscillaridin, Protein C, Protein S human, Prothipendyl, Protriptyline, Proxibarbal, PRX-08066, Psilocybin, Pyrantel, Pyrazolam, Pyrithyldione, Quazepam, Quetiapine, Quinacrine, Quinapril, Quinaprilat, Quinestrol, Quingestanol, Quinidine, Quinine, Quinupramine, Rabeprazole, Rabies virus inactivated antigen, A, Rabies virus inactivated antigen, B, Raclopride, Raltitrexed, Ramatroban, Ramelteon, Ramipril, Ramiprilat, Ramosetron, Rapacuronium, Rasagiline, Rauwolfia serpentina root, Ravulizumab, Reboxetine, Regorafenib, Relcovaptan, Remacemide, Remifentanil, Remikiren, Remimazolam, Remoxipride, Renzapride, Reposal, Rescinnamine, Reserpine, Resveratrol, Reteplase, Revefenacin, Reviparin, Rhein, Ridogrel, Rifamycin, Rilmenidine, Rilonacept, Riluzole, Rimegepant, Rimonabant, Rindopepimut, Riociguat, Risankizumab, Risedronic acid, Risperidone, Ritanserin, Ritonavir, Rituximab, Rivaroxaban, Rizatriptan, Rociverine, Rocuronium, Rofecoxib, Roflumilast, Rolipram, Romidepsin, Romifidine, Ropinirole, Ropivacaine, Rosiglitazone, Rosuvastatin, Rotavirus vaccine, Rotigotine, Rozanolixizumab, Rubella virus vaccine, Rucaparib, Rufinamide, Rupatadine, Ruxolitinib, S-Ethylisothiourea, Sacubitril, Safinamide, Safrazine, Salicylic acid, Salmeterol, Salvinorin A, Saprisartan, Saquinavir, Saredutant, Sarilumab, Sarpogrelate, Saruplase, Satralizumab, Saxagliptin, Scopolamine, Secobarbital, Secukinumab, Segesterone acetate, Selegiline, Selexipag, Selpercatinib, Selumetinib, Semuloparin, Seproxetine, Seratrodast, Serotonin, Sertindole, Sertraline, Sevoflurane, Sibutramine, Sildenafil, Siltuximab, Simvastatin, Siponimod, Sipuleucel-T, Sirolimus, Sirukumab, Sitaxentan, SLV319, Smallpox (Vaccinia) Vaccine, Live, Sodium citrate, Sodium oxybate, Solifenacin, Solriamfetol, Sorafenib, Sotalol, Spirapril, Spironolactone, SRP 299, St. John's Wort, Stepronin, Stiripentol, Streptokinase, Streptozocin, Styramate, Succinylcholine, Sufentanil, Sulfadiazine, Sulfadimethoxine, Sulfamethizole, Sulfamethoxazole, Sulfamoxole, Sulfaphenazole, Sulfapyridine, Sulfasalazine, Sulfinpyrazone, Sulfisoxazole, Sulodexide, Sulpiride, Sulthiame, Sultopride, Sumatriptan, Sunitinib, Surinabant, Suvorexant, Synthetic Conjugated Estrogens, A, Synthetic Conjugated Estrogens, B, Tacrolimus, Tadalafil, Talbutal, Talinolol, Talopram, Tamoxifen, Tamsulosin, Tandospirone, Tapentadol, Taranabant, Tasimelteon, TD-8954, Tecemotide, Tedizolid phosphate, Tegafur, Telaprevir, Telithromycin, Telmisartan, Temazepam, Temocapril, Temozolomide, Temsirolimus, Tenamfetamine, Tenecteplase, Teniposide, Tenoxicam, Tepoxalin, Terazosin, Terbinafine, Terfenadine, Teriflunomide, Tesmilifene, Testosterone, Testosterone cypionate, Testosterone enanthate, Testosterone undecanoate, Tetrahydrocannabivarin, Tetrahydropalmatine, Tetrandrine, Tetrazepam, Tetrodotoxin, Tezacaftor, TG4010, Thiamylal, Thiazinam, Thiethylperazine, Thiocolchicoside, Thiopental, Thiopropazate, Thioproperazine, Thioridazine, Thiotepa, Thiothixene, Thonzylamine, Tiagabine, Tianeptine, Tiapride, Tibolone, Ticagrelor, Ticlopidine, Tiemonium iodide, Tienilic acid, Tiletamine, Tilidine, Tiludronic acid, Timepidium, Timolol, Tinzaparin, Tioclomarol, Tioguanine, Tiotropium, Tirofiban, Tixocortol, Tizanidine, Tocilizumab, Tocopherylquinone, Tofacitinib, Tofisopam, Tolazamide, Tolazoline, Tolbutamide, Tolcapone, Tolonidine, Toloxatone, Tolperisone, Tolterodine, Topiramate, Topiroxostat, Topotecan, Torasemide, Tositumomab, Trabectedin, Tramadol, Tramiprosate, Trandolapril, Tranilast, Tranylcypromine, Trapidil, Trastuzumab, Trastuzumab emtansine, Trazodone, Treprostinil, Trestolone, Tretinoin, Triamcinolone, Triamterene, Triazolam, Tricaine, Trichlormethiazide, Trichloroethylene, Triclabendazole, Triclofos, Tridihexethyl, Trifluoperazine, Trifluperidol, Triflupromazine, Trifluridine, Triflusal, Trihexyphenidyl, Trilostane, Trimazosin, Trimebutine, Trimethadione, Trimethaphan, Trimethobenzamide, Trimethoprim, Trimipramine, Triprolidine, Triptolide, Trofosfamide, Troglitazone, Tropatepine, Tropisetron, Trospium, Troxerutin, Tryptophan, Tubocurarine, Typhoid vaccine, Typhoid Vaccine Live, Typhoid Vi polysaccharide vaccine, Udenafil, Ulipristal, Umeclidinium, Urapidil, Urethane, Urokinase, Vabicaserin, Valbenazine, Valdecoxib, Valnoctamide, Valproic acid, Valpromide, Valsartan, Vardenafil, Varicella Zoster Vaccine (Live/attenuated), Varicella Zoster Vaccine (Recombinant), Vecuronium, Vedolizumab, Vemurafenib, Venlafaxine, Veralipride, Verapamil, Vibrio cholerae CVD 103-HgR strain live antigen, Vicriviroc, Vigabatrin, Vilanterol, Vilazodone, Viloxazine, Vinbarbital, Vinblastine, Vincamine, Vincristine, Vindesine, Vinorelbine, Vinpocetine, Vinyl ether, Vinylbital, Vismodegib, Vitespen, Voclosporin, Vorapaxar, Voriconazole, Vorinostat, Vortioxetine, Voxelotor, Warfarin, WIN 55212-2, Wortmannin, Ximelagatran, Xipamide, Xylazine, Yellow Fever Vaccine, Yersinia pestis 195/p antigen (formaldehyde inactivated), YKP-1358, Yohimbine, Zafirlukast, Zaleplon, Zaltoprofen, Zeranol, Ziconotide, Zidovudine, Zileuton, Zimelidine, Zinc citrate, Ziprasidone, Zofenopril, Zolazepam, Zoledronic acid, Zolmitriptan, Zolpidem, Zonisamide, Zopiclone, Zotepine, Zuclopenthixol" />
          <attvalue for="13" value="Thalidomide" />
          <attvalue for="14" value="https://www.drugbank.ca/structures/DB01041/image.svg" />
          <attvalue for="15" value="Drug" />
          <attvalue for="16" value="20" />
          <attvalue for="17" value="0.3117415989440036" />
          <attvalue for="18" value="0.03172638318887777" />
          <attvalue for="19" value="0.12915054148241814" />
          <attvalue for="20" value="0.4368421052631579" />
          <attvalue for="21" value="94" />
          <attvalue for="22" value="#FC5F67" />
          <attvalue for="23" value="#FB3640" />
        </attvalues>
      </node>
      <node id="Abivertinib" label="Abivertinib">
        <attvalues>
          <attvalue for="0" value="DB15327" />
          <attvalue for="1" value="CN1CCN(CC1)C2=C(C=C(C=C2)NC3=NC4=C(C=CN4)C(=N3)OC5=CC=CC(=C5)NC(=O)C=C)F" />
          <attvalue for="2" value="Not Available" />
          <attvalue for="3" value="Not Available" />
          <attvalue for="4" value="Not Available" />
          <attvalue for="5" value="Not Available" />
          <attvalue for="6" value="Not Available" />
          <attvalue for="7" value="Epidermal growth factor receptor, Tyrosine-protein kinase BTK" />
          <attvalue for="8" value="" />
          <attvalue for="9" value="" />
          <attvalue for="10" value="" />
          <attvalue for="11" value="Enzyme, Enzyme" />
          <attvalue for="12" value="" />
          <attvalue for="13" value="Abivertinib" />
          <attvalue for="14" value="https://www.drugbank.ca/structures/DB15327/image.svg" />
          <attvalue for="15" value="Drug" />
          <attvalue for="16" value="5" />
          <attvalue for="17" value="0.227541295692247" />
          <attvalue for="18" value="0.0001874112053684616" />
          <attvalue for="19" value="0.008060049595494568" />
          <attvalue for="20" value="0.8" />
          <attvalue for="21" value="57" />
          <attvalue for="22" value="#FC5F67" />
          <attvalue for="23" value="#FB3640" />
        </attvalues>
      </node>
      <node id="Angiotensin II" label="Angiotensin II">
        <attvalues>
          <attvalue for="0" value="DB11842" />
          <attvalue for="1" value="CC[C@H](C)[C@@H](C(=O)N[C@@H](CC1=CN=CN1)C(=O)N2CCC[C@H]2C(=O)N[C@@H](CC3=CC=CC=C3)C(=O)O)NC(=O)[C@H](CC4=CC=C(C=C4)O)NC(=O)[C@H](C(C)C)NC(=O)[C@H](CCCN=C(N)N)NC(=O)[C@H](CC(=O)O)N" />
          <attvalue for="2" value="C" />
          <attvalue for="3" value="C01" />
          <attvalue for="4" value="C01C" />
          <attvalue for="5" value="C01CX" />
          <attvalue for="6" value="C01CX09" />
          <attvalue for="7" value="Type-1 angiotensin II receptor" />
          <attvalue for="8" value="" />
          <attvalue for="9" value="" />
          <attvalue for="10" value="" />
          <attvalue for="11" value="Membrane receptor" />
          <attvalue for="12" value="Levothyroxine, Lidocaine, Liothyronine, Liotrix, Patent Blue, Thyroid, porcine, Thyrotropin alfa, Tiratricol" />
          <attvalue for="13" value="Angiotensin II" />
          <attvalue for="14" value="https://www.drugbank.ca/structures/DB11842/image.svg" />
          <attvalue for="15" value="Drug" />
          <attvalue for="16" value="8" />
          <attvalue for="17" value="0.2036412747058671" />
          <attvalue for="18" value="0.0" />
          <attvalue for="19" value="0.011013840401268018" />
          <attvalue for="20" value="1.0" />
          <attvalue for="21" value="105" />
          <attvalue for="22" value="#FC5F67" />
          <attvalue for="23" value="#FB3640" />
        </attvalues>
      </node>
      <node id="Cisatracurium" label="Cisatracurium">
        <attvalues>
          <attvalue for="0" value="DB00565" />
          <attvalue for="1" value="C[N@@+]1(CCC2=CC(=C(C=C2[C@H]1CC3=CC(=C(C=C3)OC)OC)OC)OC)CCC(=O)OCCCCCOC(=O)CC[N@+]4(CCC5=CC(=C(C=C5[C@H]4CC6=CC(=C(C=C6)OC)OC)OC)OC)C" />
          <attvalue for="2" value="M" />
          <attvalue for="3" value="M03" />
          <attvalue for="4" value="M03A" />
          <attvalue for="5" value="M03AC" />
          <attvalue for="6" value="M03AC11" />
          <attvalue for="7" value="Neuronal acetylcholine receptor subunit alpha-2" />
          <attvalue for="8" value="" />
          <attvalue for="9" value="" />
          <attvalue for="10" value="" />
          <attvalue for="11" value="Ion channel" />
          <attvalue for="12" value="1,10-Phenanthroline, 2,5-Dimethoxy-4-ethylthioamphetamine, 4-Bromo-2,5-dimethoxyamphetamine, 4-Methoxyamphetamine, 5-methoxy-N,N-dimethyltryptamine, 7-Nitroindazole, 7,8-Dichloro-1,2,3,4-tetrahydroisoquinoline, Acepromazine, Aceprometazine, Acetazolamide, Acetophenazine, Acetyldigitoxin, Acetyldigoxin, Acetylglycinamide chloral hydrate, Aclidinium, Acotiamide, Adinazolam, Adipiplon, Agmatine, Agomelatine, Ajulemic acid, Alaproclate, Alcuronium, Aldosterone, Alfaxalone, Alfentanil, Alimemazine, Allobarbital, Alloin, Almotriptan, Alosetron, Alphacetylmethadol, Alphaprodine, Alprazolam, Alprenolol, Alverine, Amantadine, Ambenonium, Amdinocillin, Amineptine, Amiodarone, Amisulpride, Amitriptyline, Amitriptylinoxide, Amlodipine, Amobarbital, Amoxapine, Amoxicillin, Amperozide, Amphetamine, Ampicillin, Aniracetam, Anisotropine methylbromide, APD791, Apomorphine, Apramycin, Aprobarbital, Apronalide, Aprotinin, Aranidipine, Arbaclofen Placarbil, Arbekacin, Aripiprazole, Aripiprazole lauroxil, Asenapine, Aspoxicillin, Atomoxetine, Atracurium, Atracurium besylate, Atropine, Azaperone, Azathioprine, AZD-3043, Azelastine, Azelnidipine, Azidocillin, Azlocillin, Azosemide, Bacampicillin, Baclofen, Bambuterol, Barbexaclone, Barbital, Barnidipine, Batefenterol, Beclamide, Beclomethasone dipropionate, Benactyzine, Bencyclane, Bendroflumethiazide, Benidipine, Benmoxin, Benperidol, Bentazepam, Benzatropine, Benzhydrocodone, Benzilone, Benzoctamine, Benzodiazepine, Benzphetamine, Benzquinamide, Benzthiazide, Benzyl alcohol, Benzylpenicillin, Benzylpenicilloyl polylysine, Bepridil, Betamethasone, Betamethasone phosphate, Bevonium, Bezitramide, Bifemelane, Bifeprunox, Biperiden, Bisacodyl, Bisoxatin, BL-1020, Blonanserin, Bornaprine, Botulinum toxin type A, Botulinum Toxin Type B, Brexanolone, Brexpiprazole, Brilaroxazine, Brimonidine, Brivaracetam, Brofaromine, Bromazepam, Bromisoval, Bromocriptine, Bromperidol, Brompheniramine, Brotizolam, Buclizine, Budesonide, Bufotenine, Bumetanide, Buprenorphine, Bupropion, Butabarbital, Butalbital, Butaperazine, Butobarbital, Butorphanol, Butriptyline, Butylscopolamine, Cabergoline, Calcium polycarbophil, Camazepam, Camylofin, Cannabidiol, Cannabidivarin, Cannabinol, Capreomycin, Capsaicin, Captodiame, Carbamazepine, Carbenicillin, Carbinoxamine, Carboxyamidotriazole, Carboxymethylcellulose, Carbromal, Carfecillin, Carfentanil, Carfentanil, C-11, Carindacillin, Cariprazine, Carisbamate, Carisoprodol, Caroverine, Caroxazone, Carvedilol, Castor oil, Cathinone, Cerlapirdine, Cetirizine, Chloral hydrate, Chlordiazepoxide, Chlorhexadol, Chlormezanone, Chloroprocaine, Chloroquine, Chlorothiazide, Chlorpheniramine, Chlorphenoxamine, Chlorproethazine, Chlorpromazine, Chlorprothixene, Chlorthalidone, Chlorzoxazone, Ciclesonide, Cilansetron, Cilnidipine, Cinazepam, Cinchocaine, Cinitapride, Cinnarizine, Cinolazepam, Cisapride, Cisplatin, Citalopram, Clemastine, Clevidipine, Clidinium, Clindamycin, Clobazam, Clobetasol, Clobetasol propionate, Clocortolone acetate, Clomethiazole, Clometocillin, Clomipramine, Clomocycline, Clonazepam, Clonidine, Clopenthixol, Cloprednol, Clorazepic acid, Clorgiline, Clothiapine, Clotiazepam, Cloxacillin, Cloxazolam, Clozapine, Cocaine, Codeine, Colistimethate, Colistin, Corticotropin, Cortisone, Cortisone acetate, Cortivazol, Coumaphos, Cyamemazine, Cyclacillin, Cyclandelate, Cyclizine, Cyclobarbital, Cyclobenzaprine, Cyclopenthiazide, Cyclopentolate, Cyclopropane, Cyclosporine, Cycrimine, Cymarin, Cyproheptadine, Dantrolene, Dantron, Dapoxetine, Darifenacin, Darodipine, Deacetylbisacodyl, Deanol, Decamethonium, Deflazacort, Dehydrocholic acid, Delorazepam, Demecarium, Demeclocycline, Deramciclane, Desflurane, Desipramine, Deslanoside, Desloratadine, Desomorphine, Desoximetasone, Desvenlafaxine, Detomidine, Dexamethasone, Dexamethasone isonicotinate, Dexbrompheniramine, Dexetimide, Dexmedetomidine, Dexmethylphenidate, Dexniguldipine, Dextofisopam, Dextromethorphan, Dextromoramide, Dextropropoxyphene, Dexverapamil, Dezocine, Diamorphine, Diazepam, Dibenzepin, Dichloralphenazone, Dichlorvos, Dicloxacillin, Dicyclomine, Diethyl ether, Diethylcarbamazine, Diethylpropion, Difemerine, Difenoxin, Difluocortolone, Digitoxin, Digoxin, Dihexyverine, Dihydro-2-thioxo-5-((5-(2-(trifluoromethyl)phenyl)-2-furanyl)methyl)-4,6(1H,5H)-pyrimidinedione, Dihydrocodeine, Dihydroergotamine, Dihydroetorphine, Dihydromorphine, Dihydrostreptomycin, Diltiazem, Dimenhydrinate, Dimetacrine, Dimethyltryptamine, Dimetindene, Diphemanil, Diphenhydramine, Diphenidol, Diphenoxylate, Dipotassium phosphate, Disopyramide, Distigmine, Dixyrazine, Docusate, Dolasetron, Domoic Acid, Donepezil, Doramectin, Dosulepin, Dotarizine, Doxacurium, Doxefazepam, Doxepin, Doxycycline, Doxylamine, DPDPE, Dronabinol, Droperidol, Drotebanol, Duloxetine, Dyclonine, Ecopipam, Edivoxetine, Edrophonium, Efavirenz, Efonidipine, Eletriptan, Eltanolone, Eltoprazine, Eluxadoline, Emepronium, Emetonium iodide, Emodin, Emopamil, Emylcamate, Enflurane, Entacapone, Eperisone, Epicillin, Epinastine, Epitizide, Eplivanserin, Ergoloid mesylate, Ergometrine, Ergotamine, Escitalopram, Esketamine, Eslicarbazepine, Eslicarbazepine acetate, Esmirtazapine, Esreboxetine, Estazolam, Eszopiclone, Etacrynic acid, Etanautine, Ethadione, Ethanol, Ethchlorvynol, Ethosuximide, Ethotoin, Ethyl loflazepate, Ethylmorphine, Etifoxine, Etiracetam, Etizolam, Etomidate, Etoperidone, Etorphine, Etybenzatropine, Ezogabine, Fabomotizole, Fasudil, Fazadinium bromide, Febarbamate, Felbamate, Felodipine, Fencamfamin, Fendiline, Fenfluramine, Fenoterol, Fenpiverinium, Fentanyl, Fenthion, Fenyramidol, Fesoterodine, Fish oil, Flavoxate, Flibanserin, Fluanisone, Fluclorolone, Flucloxacillin, Fludiazepam, Fludrocortisone, Flunarizine, Flunisolide, Flunitrazepam, Fluocinolone acetonide, Fluocinonide, Fluocortin, Fluocortolone, Fluorometholone, Fluoxetine, Flupentixol, Fluperolone, Fluphenazine, Fluprednidene, Fluprednisolone, Flurazepam, Fluspirilene, Fluticasone, Fluticasone furoate, Fluticasone propionate, Fluvoxamine, Fosphenytoin, Fospropofol, Framycetin, Frangula purshiana bark, Frovatriptan, Furazolidone, Furosemide, Gabapentin, Gabapentin enacarbil, Gaboxadol, Galantamine, Gallamine, Gallamine triethiodide, Gallopamil, gamma-Hydroxybutyric acid, Gantacurium, Gedocarnil, Geneticin, Gentamicin, Gentamicin C1a, Gepirone, Ginkgo biloba, Gitoformate, Glutethimide, Glycerin, Glycine betaine, Glycopyrronium, Granisetron, Guanfacine, GW842166, Halazepam, Haloperidol, Halothane, Harmaline, Heptabarbital, Hetacillin, Hexafluronium, Hexamethonium, Hexapropymate, Hexobarbital, Hexocyclium, Homatropine, Homatropine methylbromide, Huperzine A, Hydracarbazine, Hydrochlorothiazide, Hydrocodone, Hydrocortisone, Hydrocortisone acetate, Hydrocortisone butyrate, Hydrocortisone cypionate, Hydrocortisone succinate, Hydroflumethiazide, Hydromorphone, Hydroxyzine, Hygromycin B, Hyoscyamine, Hypericin, Ibipinabant, Idalopirdine, Ifenprodil, Iferanserin, Iloperidone, Imagabalin, Imidafenacin, Imipramine, Imipramine oxide, Indalpine, Indapamide, Indiplon, Ipidacrine, Ipratropium, Iprazochrome, Iprindole, Iproclozide, Iproniazid, Isepamicin, Isocarboxazid, Isoflurane, Isoflurophate, Isopropamide, Isradipine, JNJ-26489112, Kanamycin, Ketamine, Ketanserin, Ketazolam, Ketobemidone, Ketoconazole, Ketorolac, Konjac mannan, Lacidipine, Lacosamide, Lactitol, Lactulose, Lamotrigine, Lanatoside C, Lanicemine, Lasmiditan, Lemborexant, Lercanidipine, Levacetylmethadol, Levetiracetam, Levocetirizine, Levodopa, Levomilnacipran, Levorphanol, Lidoflazine, Linaclotide, Lincomycin, Linezolid, Lisuride, Lithium carbonate, Lithium cation, Lithium citrate, Lithium hydroxide, Lofentanil, Lofepramine, Lofexidine, Lomerizine, Loperamide, Loprazolam, Loratadine, Lorazepam, Lorcaserin, Lormetazepam, Lortalamine, Loxapine, Lubiprostone, Lumateperone, Lurasidone, Lymecycline, Lysergic acid diethylamide, m-Chlorophenylpiperazine, Magnesium, Magnesium acetate, Magnesium acetate tetrahydrate, Magnesium Aluminum Silicate, Magnesium aspartate, Magnesium carbonate, Magnesium cation, Magnesium chloride, Magnesium citrate, Magnesium gluconate, Magnesium glycinate, Magnesium hydroxide, Magnesium orotate, Magnesium oxide, Magnesium peroxide, Magnesium phosphate, Magnesium silicate, Magnesium stearate, Magnesium sulfate, Magnesium trisilicate, Manidipine, Maprotiline, Mazaticol, Mazindol, Mebanazine, Mebeverine, Mebicar, Mebutamate, Mecamylamine, Mechlorethamine, Meclizine, Medazepam, Medetomidine, Medifoxamine, Mefloquine, Melatonin, Melengestrol, Melengestrol acetate, Melitracen, Melperone, Memantine, Mepenzolate, Meperidine, Mephenoxalone, Mephenytoin, Meprednisone, Meprobamate, Meptazinol, Mepyramine, Mesoridazine, Metacycline, Metamfetamine, Metampicillin, Metaxalone, Metergoline, Methadone, Methadyl acetate, Methanesulfonyl Fluoride, Methantheline, Methapyrilene, Methaqualone, Metharbital, Methocarbamol, Methohexital, Methotrimeprazine, Methoxyflurane, Methscopolamine, Methscopolamine bromide, Methsuximide, Methyclothiazide, Methylcellulose, Methylene blue, Methylpentynol, Methylphenobarbital, Methylphosphinic Acid, Methylprednisolone, Methylprednisolone hemisuccinate, Methyprylon, Methysergide, Meticillin, Metildigoxin, Metixene, Metoclopramide, Metocurine, Metocurine iodide, Metolazone, Metrifonate, Metronidazole, Metyrosine, Mezlocillin, Mianserin, Mibefradil, Miconazole, Midazolam, Midomafetamine, Milnacipran, Minaprine, Mineral oil, Minocycline, Mirtazapine, Mivacurium, MK-212, MMDA, Moclobemide, Molindone, Mometasone, Mometasone furoate, Monopotassium phosphate, Moperone, Moricizine, Morphine, Mosapramine, Mosapride, MRK-409, N-(2-hydroxybenzyl)-2,5-dimethoxy-4-cyanophenylethylamine, Nabilone, Nabiximols, Nafcillin, Naftidrofuryl, Naftopidil, Nalbuphine, Naltrexone, Naluzotan, Naratriptan, Naronapride, Neamine, Nefazodone, Nefiracetam, Neocitrullamon, Neomycin, Neosaxitoxin, Neostigmine, Netilmicin, Nialamide, Niaprazine, Nicardipine, Nicomorphine, Nifedipine, Niguldipine, Niludipine, Nilvadipine, Nimesulide, Nimodipine, Nisoldipine, Nisoxetine, Nitrazepam, Nitrendipine, Nitrous oxide, Nizatidine, Nomifensine, Nordazepam, Normethadone, Nortriptyline, Nylidrin, Ocinaplon, Octamoxin, Olanzapine, Oleandrin, Oliceridine, Ondansetron, Opipramol, Opium, Ornidazole, Orphenadrine, Orvepitant, Osanetant, Otilonium, Ouabain, Oxacillin, Oxaflozane, Oxaprotiline, Oxazepam, Oxazepam acetate, Oxcarbazepine, Oxiracetam, Oxitriptan, Oxitropium, Oxprenolol, Oxybutynin, Oxycodone, Oxymorphone, Oxypertine, Oxyphencyclimine, Oxyphenisatin, Oxyphenisatin acetate, Oxyphenonium, Oxytetracycline, Pagoclone, Paliperidone, Palmidrol, Palonosetron, Pancuronium, Paraldehyde, Paramethadione, Paramethasone, Paraoxon, Pargyline, Paromomycin, Paroxetine, Pegvisomant, Penamecillin, Penbutolol, Penfluridol, Penimepicycline, Pentaerithrityl, Pentazocine, Penthienate, Pentobarbital, Pentolinium, Perampanel, Perazine, Pergolide, Perhexiline, Periciazine, Perospirone, Perphenazine, Perphenazine enanthate, Peruvoside, Phenacemide, Phenazocine, Phencyclidine, Phenelzine, Phenethylamine, Pheneticillin, Pheneturide, Phenglutarimide, Phenibut, Pheniprazine, Phenobarbital, Phenolphthalein, Phenoperidine, Phenoxymethylpenicillin, Phenoxypropazine, Phenprobamate, Phenserine, Phensuximide, Phenytoin, Physostigmine, Piclozotan, Picosulfuric acid, Pimavanserin, Pimozide, Pinaverium, Pinazepam, Pindolol, Pipamperone, Pipecuronium, Pipenzolate, Piperacillin, Piperidolate, Pipotiazine, Pirenzepine, Piretanide, Piritramide, Pirlimycin, Pirlindole, Pivagabine, Pivampicillin, Pivhydrazine, Pivmecillinam, Pizotifen, Plantago ovata seed, Plantago seed, Plazomicin, Plecanatide, Poldine, Polycarbophil, Polyethylene glycol, Polythiazide, Pomalidomide, Posiphen, Potassium sulfate, Pramipexole, Prazepam, Prednisolone, Prednisolone acetate, Prednisolone hemisuccinate, Prednisolone phosphate, Prednisone, Prednisone acetate, Prednylidene, Pregabalin, Prenylamine, Pridinol, Prifinium, Primidone, Procainamide, Procaine, Procaine benzylpenicillin, Procarbazine, Prochlorperazine, Procyclidine, Profenamine, Progabide, Promazine, Promethazine, Propanidid, Propantheline, Propenidazole, Propicillin, Propiomazine, Propiopromazine, Propiverine, Propofol, Proscillaridin, Prothipendyl, Protriptyline, Proxibarbal, Prucalopride, PRX-08066, Psilocybin, Puromycin, Pyrantel, Pyrazolam, Pyridostigmine, Pyrithyldione, Quazepam, Quetiapine, Quinethazone, Quinidine, Quinine, Quinupramine, Raclopride, Ramelteon, Ramosetron, Rapacuronium, Rasagiline, Reboxetine, Regramostim, Remacemide, Remifentanil, Remimazolam, Remoxipride, Renzapride, Reposal, Reserpine, Revefenacin, Ribostamycin, Riluzole, Rimonabant, Risperidone, Ritanserin, Rivastigmine, Rizatriptan, Rociverine, Rocuronium, Rolipram, Rolitetracycline, Romifidine, Ropinirole, Rotigotine, Rufinamide, S-Ethylisothiourea, Safinamide, Safrazine, Salvinorin A, Saredutant, Sarpogrelate, Scopolamine, Secobarbital, Secretin human, Secretin porcine, Selegiline, Seletracetam, Sennosides, Seproxetine, Serotonin, Sertindole, Sertraline, Sevoflurane, Sibutramine, Sisomicin, SLV319, Sodium ascorbate, Sodium cation, Sodium fluorophosphate, Sodium oxybate, Sodium phosphate, dibasic, Sodium phosphate, dibasic, unspecified form, Sodium phosphate, monobasic, Sodium phosphate, monobasic, unspecified form, Sodium sulfate, Sodium tartrate, Solifenacin, Solriamfetol, Sorbitol, Spironolactone, St. John's Wort, Stiripentol, Streptomycin, Styramate, Succinylcholine, Sufentanil, Sulbenicillin, Sulfate ion, Sulpiride, Sultamicillin, Sulthiame, Sultopride, Sumatriptan, Surinabant, Suvorexant, Tacrine, Talampicillin, Talbutal, Talopram, Tandospirone, Tapentadol, Taranabant, Tasimelteon, TD-8954, Tegaserod, Temazepam, Temocillin, Tenamfetamine, Terbutaline, Terfenadine, Terodiline, Tetracycline, Tetrahydrocannabivarin, Tetrahydropalmatine, Tetrandrine, Tetrazepam, Tetrodotoxin, Thalidomide, Thiamylal, Thiazinam, Thiethylperazine, Thiocolchicoside, Thiopental, Thiopropazate, Thioproperazine, Thioridazine, Thiotepa, Thiothixene, Thonzylamine, Tiagabine, Tianeptine, Tiapride, Ticarcillin, Tiemonium iodide, Tigecycline, Tiletamine, Tilidine, Timepidium, Tinidazole, Tiotropium, Tixocortol, Tizanidine, Tobramycin, Tofisopam, Tolcapone, Tolfenamic acid, Toloxatone, Tolperisone, Tolterodine, Topiramate, Torasemide, Tramadol, Tramiprosate, Tranilast, Tranylcypromine, Trazodone, Tretamine, Triamcinolone, Triazolam, Tricaine, Trichlormethiazide, Trichloroethylene, Triclofos, Tridihexethyl, Trifluoperazine, Trifluperidol, Triflupromazine, Trihexyphenidyl, Trilostane, Trimebutine, Trimethadione, Trimethaphan, Trimethobenzamide, Trimipramine, Triprolidine, Tropatepine, Tropicamide, Tropisetron, Trospium, Tryptophan, Tubocurarine, Tyrothricin, Umeclidinium, Urapidil, Urethane, Vabicaserin, Valnoctamide, Valproic acid, Valpromide, Vancomycin, Vecuronium, Venlafaxine, Veralipride, Verapamil, Vigabatrin, Vilazodone, Viloxazine, Vinbarbital, Vinpocetine, Vinyl ether, Vinylbital, Viomycin, Vortioxetine, WIN 55212-2, Wortmannin, Xenon, Xylazine, Xylometazoline, YKP-1358, Yohimbine, Zaleplon, Ziconotide, Zimelidine, Zinc, Ziprasidone, Zolazepam, Zolmitriptan, Zolpidem, Zonisamide, Zopiclone, Zotepine, Zuclopenthixol" />
          <attvalue for="13" value="Cisatracurium" />
          <attvalue for="14" value="https://www.drugbank.ca/structures/DB00565/image.svg" />
          <attvalue for="15" value="Drug" />
          <attvalue for="16" value="1" />
          <attvalue for="17" value="0.18997407506117803" />
          <attvalue for="18" value="0.0" />
          <attvalue for="19" value="0.0029960171904648758" />
          <attvalue for="20" value="0" />
          <attvalue for="21" value="0" />
          <attvalue for="22" value="#FC5F67" />
          <attvalue for="23" value="#FB3640" />
        </attvalues>
      </node>
      <node id="Mefloquine" label="Mefloquine">
        <attvalues>
          <attvalue for="0" value="DB00358" />
          <attvalue for="1" value="C1CCNC(C1)C(C2=CC(=NC3=C2C=CC=C3C(F)(F)F)C(F)(F)F)O" />
          <attvalue for="2" value="P" />
          <attvalue for="3" value="P01" />
          <attvalue for="4" value="P01B" />
          <attvalue for="5" value="P01BF, P01BC" />
          <attvalue for="6" value="P01BC02, P01BF02" />
          <attvalue for="7" value="Adenosine receptor A2a" />
          <attvalue for="8" value="Cytochrome P450 3A4, Cholinesterase, Aromatase, Acetylcholinesterase" />
          <attvalue for="9" value="" />
          <attvalue for="10" value="Multidrug resistance protein 1" />
          <attvalue for="11" value="Membrane receptor" />
          <attvalue for="12" value="(R)-warfarin, (S)-Warfarin, 4-Methoxyamphetamine, 5-methoxy-N,N-dimethyltryptamine, 7-Nitroindazole, 9-aminocamptothecin, Abametapir, Abemaciclib, Abexinostat, Acalabrutinib, Acebutolol, Acenocoumarol, Acepromazine, Aceprometazine, Acetaminophen, Acetazolamide, Acetophenazine, Acetylcholine, Acetyldigitoxin, Acetyldigoxin, Acipimox, Aclidinium, Acrivastine, Adenosine, Agmatine, Ajmaline, Albendazole, Alcuronium, Aldosterone, Alectinib, Alendronic acid, Alfuzosin, Alimemazine, Allylestrenol, Almotriptan, Alogliptin, Alpelisib, Alprazolam, Alprenolol, Aluminium clofibrate, Amantadine, Amifampridine, Aminophenazone, Aminophylline, Amiodarone, Amisulpride, Amitriptyline, Amobarbital, Amodiaquine, Amoxapine, Amphetamine, Amphotericin B, Amprenavir, Anagrelide, Anisodamine, Anisotropine methylbromide, Antazoline, Antipyrine, Apomorphine, Aprindine, Aprobarbital, Aranidipine, Arecoline, Arformoterol, Aripiprazole, Aripiprazole lauroxil, Arotinolol, Arsenic trioxide, Artemether, Asenapine, Astemizole, Asunaprevir, Atazanavir, Atenolol, Atomoxetine, Atorvastatin, Atracurium, Atracurium besylate, Atropine, Axitinib, Azatadine, Azelastine, Azimilide, Azithromycin, Baclofen, Bambuterol, Barbexaclone, Barbital, Baricitinib, Batefenterol, Beclamide, Beclomethasone dipropionate, Bedaquiline, Benactyzine, Bencyclane, Benidipine, Benzatropine, Benzilone, Benzquinamide, Benzyl alcohol, Bepridil, Berotralstat, Betamethasone, Betamethasone phosphate, Betaxolol, Bethanechol, Bevantolol, Bevonium, Bezafibrate, Bicalutamide, Bicifadine, Bilastine, Biperiden, Bisoprolol, BL-1020, Bopindolol, Bornaprine, Bortezomib, Bosutinib, Brentuximab vedotin, Bretylium, Brexanolone, Brexpiprazole, Brigatinib, Brivaracetam, Brompheniramine, Bucindolol, Buclizine, Budesonide, Bufuralol, Bumetanide, Bunaftine, Bupivacaine, Bupranolol, Buprenorphine, Bupropion, Buserelin, Buspirone, Busulfan, Butabarbital, Butalbital, Butaperazine, Butobarbital, Butriptyline, Butylscopolamine, Butyrfentanyl, Butyrylthiocholine, Cabazitaxel, Cabergoline, Camylofin, Cannabidiol, Cannabidivarin, Captopril, Carbamazepine, Carbamoylcholine, Carbimazole, Carbinoxamine, Cariporide, Cariprazine, Carisbamate, Carvedilol, Celecoxib, Celiprolol, Cenobamate, Cephalexin, Ceritinib, Cerivastatin, Cetirizine, Cevimeline, Chlorcyclizine, Chloroprocaine, Chloroquine, Chlorpheniramine, Chlorphenoxamine, Chlorproethazine, Chlorpromazine, Chlorprothixene, Chlorzoxazone, Cibenzoline, Ciclesonide, Cicletanine, Cilostazol, Cimetidine, Cinnarizine, Cinoxacin, Ciprofibrate, Ciprofloxacin, Cisapride, Cisatracurium, Citalopram, Cladribine, Clarithromycin, Clemastine, Clevidipine, Clidinium, Clobazam, Clobetasol, Clobetasol propionate, Clocortolone acetate, Clofazimine, Clofibrate, Clofibride, Clomethiazole, Clomipramine, Clonazepam, Clonidine, Cloprednol, Cloranolol, Clorazepic acid, Clozapine, Cobimetinib, Cocaine, Codeine, Colchicine, Conivaptan, Copanlisib, Corticotropin, Cortisone, Cortisone acetate, Cortivazol, Coumaphos, Crizotinib, CUDC-101, CUDC-907, Cyamemazine, Cyclizine, Cyclophosphamide, Cyclosporine, Cycrimine, Cymarin, Cyproheptadine, Cytarabine, Dabrafenib, Dacomitinib, Dalfampridine, Dapagliflozin, Dapoxetine, Dapsone, Daptomycin, Darifenacin, Dasabuvir, Dasatinib, Debrisoquine, Deflazacort, Degarelix, Delafloxacin, Delamanid, Delavirdine, Delorazepam, Deramciclane, Desflurane, Desipramine, Deslanoside, Desloratadine, Desoximetasone, Deutetrabenazine, Dexamethasone, Dexamethasone isonicotinate, Dexbrompheniramine, Dexchlorpheniramine, Dexchlorpheniramine maleate, Dexetimide, Dexfenfluramine, Dexpropranolol, Dextroamphetamine, Dextromethorphan, Dextropropoxyphene, Dexverapamil, Diazepam, Dichlorvos, Dicyclomine, Difemerine, Difloxacin, Difluocortolone, Digitoxin, Digoxin, Dihexyverine, Dihydro-2-thioxo-5-((5-(2-(trifluoromethyl)phenyl)-2-furanyl)methyl)-4,6(1H,5H)-pyrimidinedione, Dihydrocodeine, Dihydroergocornine, Dihydroergocristine, Dihydroergocryptine, Dihydroergotamine, Diltiazem, Dimenhydrinate, Dimetindene, Diphemanil, Diphenhydramine, Diphenidol, Dipyridamole, Disopyramide, Disulfiram, Dixyrazine, Docetaxel, Dofetilide, Dolasetron, Domperidone, Donepezil, Doramectin, Dosulepin, Doxacurium, Doxazosin, Doxepin, Doxorubicin, Doxylamine, Dronedarone, Droperidol, Drospirenone, Duloxetine, Duvelisib, Ebastine, Efavirenz, Efonidipine, Elagolix, Eletriptan, Elexacaftor, Eliglustat, Emedastine, Emepronium, Emetine, Emetonium iodide, Enalapril, Enasidenib, Encainide, Enclomiphene, Encorafenib, Enoxacin, Entinostat, Entrectinib, Epanolol, Eperisone, Ephedrine, Epibatidine, Epinastine, Eprosartan, Erdafitinib, Ergotamine, Eribulin, Erlotinib, Erythromycin, Esatenolol, Escitalopram, Eslicarbazepine, Eslicarbazepine acetate, Esmirtazapine, Esmolol, Estazolam, Eszopiclone, Etanautine, Ethadione, Ethanol, Ethosuximide, Ethotoin, Ethylmorphine, Etiracetam, Etofibrate, Etoposide, Etybenzatropine, Everolimus, Ezogabine, Famciclovir, Famotidine, Famphur, Farnesyl diphosphate, Farnesyl thiopyrophosphate, Felbamate, Felodipine, Fendiline, Fenofibrate, Fenofibric acid, Fenoterol, Fenpiverinium, Fentanyl, Fenthion, Fesoterodine, Flavoxate, Flecainide, Fleroxacin, Fluclorolone, Fluconazole, Fludrocortisone, Flumequine, Flunarizine, Flunisolide, Fluocinolone acetonide, Fluocinonide, Fluocortin, Fluocortolone, Fluorometholone, Fluorouracil, Fluoxetine, Flupentixol, Fluperolone, Fluphenazine, Fluprednidene, Fluprednisolone, Fluspirilene, Fluticasone, Fluticasone furoate, Fluticasone propionate, Fluvastatin, Fluvoxamine, Formoterol, Fosaprepitant, Foscarnet, Fosphenytoin, Fostemsavir, Fusidic acid, Gabapentin, Gaboxadol, Gadobenic acid, Galantamine, Gallamine, Gallamine triethiodide, Gallopamil, Ganciclovir, Gantacurium, Garenoxacin, Gatifloxacin, Gefitinib, Gemfibrozil, Gemifloxacin, Geranylgeranyl diphosphate, Gilteritinib, Gitoformate, Givinostat, Glasdegib, Glycopyrronium, Goserelin, Granisetron, Grepafloxacin, GTS-21, Halofantrine, Haloperidol, Heptabarbital, Hexafluronium, Hexamethonium, Hexobarbital, Hexocyclium, Histrelin, Homatropine methylbromide, Hydrochlorothiazide, Hydrocodone, Hydrocortisone, Hydrocortisone acetate, Hydrocortisone butyrate, Hydrocortisone cypionate, Hydrocortisone succinate, Hydroxychloroquine, Hydroxyzine, Hyoscyamine, Ibandronate, Ibrutinib, Ibutilide, Idarubicin, Idelalisib, Ifenprodil, Ifosfamide, Iloperidone, Iloprost, Imatinib, Imidafenacin, Imipramine, Indacaterol, Indapamide, Indenolol, Indinavir, Infliximab, Inotersen, Ipecac, Ipratropium, Irinotecan, Isavuconazole, Isoflurane, Isoniazid, Isopropamide, Isotretinoin, Isradipine, Istradefylline, Itraconazole, Ivabradine, Ivermectin, Ivosidenib, Ixabepilone, Ixazomib, JNJ-26489112, Ketoconazole, Ketotifen, Labetalol, Lacidipine, Lacosamide, Lamivudine, Lamotrigine, Lanatoside C, Landiolol, Lapatinib, Lefamulin, Leflunomide, Lenvatinib, Lercanidipine, Letermovir, Letrozole, Leuprolide, Levacetylmethadol, Levamlodipine, Levetiracetam, Levobetaxolol, Levocabastine, Levocetirizine, Levofloxacin, Levomenthol, Levomilnacipran, Levosimendan, Lidocaine, Lidoflazine, Linagliptin, Lisdexamfetamine, Lisuride, Lithium cation, Lobeline, Lofexidine, Lomefloxacin, Lomitapide, Loperamide, Lopinavir, Lorajmine, Lorazepam, Lorcainide, Lorcaserin, Lorpiprazole, Losartan, Lovastatin, Lumefantrine, Lurasidone, Lysergic acid diethylamide, Macimorelin, Magnesium sulfate, Maprotiline, Mazaticol, Mebeverine, Mecamylamine, Meclizine, Medazepam, Medical Cannabis, Melengestrol, Melengestrol acetate, Melperone, Mepenzolate, Meperidine, Mephenytoin, Mepindolol, Meprednisone, Mepyramine, Mequitazine, Mesoridazine, Metamfetamine, Methacholine, Methadone, Methantheline, Metharbital, Methohexital, Methotrexate, Methotrimeprazine, Methoxyflurane, Methscopolamine, Methscopolamine bromide, Methsuximide, Methyldopa, Methylene blue, Methylphenobarbital, Methylprednisolone, Methylprednisolone hemisuccinate, Methylprednisone, Methysergide, Metildigoxin, Metixene, Metoclopramide, Metocurine, Metocurine iodide, Metoprolol, Metreleptin, Metronidazole, Mevastatin, Mexiletine, Mianserin, Mibefradil, Midazolam, Midomafetamine, Midostaurin, Mifepristone, Minaprine, Minocycline, Mirabegron, Mirtazapine, Mivacurium, Mizolastine, Mocetinostat, Moclobemide, Moexipril, Mometasone, Mometasone furoate, Montelukast, Moricizine, Moxifloxacin, Moxisylyte, Mycophenolate mofetil, Nadolol, Nafarelin, Nalidixic acid, Naltrexone, Nateglinide, Nebivolol, Nefazodone, Nelfinavir, Nemonoxacin, Neocitrullamon, Neratinib, Netupitant, Nevirapine, NGX267, Niacin, Nicardipine, Nicergoline, Nicotine, Nifedipine, Niguldipine, Nilotinib, Nilvadipine, Nimodipine, Nintedanib, Nitrazepam, Nitrendipine, Nizatidine, Nizofenone, Norethisterone, Norfloxacin, Nortriptyline, Octreotide, Ofloxacin, Olanzapine, Olaparib, Oleandrin, Oliceridine, Olodaterol, Ondansetron, Opipramol, Opium, Orbifloxacin, Orphenadrine, Osimertinib, Otilonium, Ouabain, Oxaliplatin, Oxatomide, Oxcarbazepine, Oxitropium, Oxolinic acid, Oxprenolol, Oxybuprocaine, Oxybutynin, Oxycodone, Oxymorphone, Oxyphencyclimine, Oxyphenonium, Oxytocin, Paclitaxel, Palbociclib, Paliperidone, Palonosetron, Pamidronic acid, Pancuronium, Panobinostat, Papaverine, Paraldehyde, Paramethadione, Paramethasone, Paroxetine, Pasireotide, Pazopanib, Pazufloxacin, Pefloxacin, Penbutolol, Penfluridol, Penicillamine, Pentamidine, Penthienate, Pentobarbital, Pentolinium, Perampanel, Perazine, Perflutren, Perhexiline, Periciazine, Perospirone, Perphenazine, Perphenazine enanthate, Peruvoside, Pexidartinib, Phenacemide, Phenacetin, Pheneturide, Phenformin, Phenglutarimide, Phenibut, Pheniramine, Phenobarbital, Phenprocoumon, Phensuximide, Phentermine, Phenytoin, Phosmet, Pilocarpine, Pilsicainide, Pimozide, Pinaverium, Pindolol, Pipecuronium, Pipemidic acid, Pipenzolate, Piperazine, Piperidolate, Pipotiazine, Pirenzepine, Piromidic acid, Pitavastatin, Pitolisant, Pizotifen, Poldine, Pomalidomide, Ponatinib, Posaconazole, Pracinostat, Practolol, Prajmaline, Pranlukast, Pravastatin, Prednisolone, Prednisolone acetate, Prednisolone hemisuccinate, Prednisolone phosphate, Prednisone, Prednisone acetate, Prednylidene, Pregabalin, Prenylamine, Prifinium, Primaquine, Primidone, Probucol, Procainamide, Procaine, Procarbazine, Prochlorperazine, Procyclidine, Profenamine, Progabide, Progesterone, Promazine, Promethazine, Propacetamol, Propafenone, Propantheline, Propiomazine, Propiopromazine, Propiverine, Propofol, Propranolol, Propylthiouracil, Proscillaridin, Protriptyline, Prucalopride, Prulifloxacin, Quetiapine, Quinidine, Quinine, R,S-Warfarin alcohol, Raltegravir, Ranitidine, Ranolazine, Rapacuronium, Regorafenib, Relugolix, Remacemide, Remoxipride, Repinotan, Retapamulin, Revefenacin, Ribociclib, Ricolinostat, Rilpivirine, Riluzole, Risedronic acid, Risperidone, Ritonavir, Rociverine, Rocuronium, Roflumilast, Romidepsin, Ronifibrate, Rosoxacin, Rosuvastatin, Rotigotine, Roxithromycin, Rucaparib, Rufinamide, Rufloxacin, Rupatadine, Ruxolitinib, S,R-Warfarin alcohol, Salbutamol, Salmeterol, Saquinavir, Sar9, Met (O2)11-Substance P, Sarafloxacin, Satralizumab, Scopolamine, Secobarbital, Selegiline, Sertindole, Sertraline, Sevoflurane, Sildenafil, Simendan, Simfibrate, Simvastatin, Siponimod, Sirolimus, Sitafloxacin, Solifenacin, Somatotropin, Sonidegib, Sorafenib, Sotalol, Sparfloxacin, Sparteine, St. John's Wort, Stavudine, Stiripentol, Succinylcholine, Sulfamethoxazole, Sulfisoxazole, Sulpiride, Sulthiame, Sultopride, Sunitinib, Suvorexant, Tacrine, Tacrolimus, Tafenoquine, Talbutal, Talinolol, Tamoxifen, Tamsulosin, Tandutinib, Tapentadol, Tasimelteon, Tazemetostat, Technetium Tc-99m ciprofloxacin, Tedisamil, Tegaserod, Telavancin, Telithromycin, Temafloxacin, Temefos, Temsirolimus, Teniposide, Tenofovir, Tenofovir alafenamide, Terbinafine, Terbutaline, Terfenadine, Terlipressin, Terodiline, Tertatolol, Tesmilifene, Tetrabenazine, Tetrahydropalmatine, Theophylline, Thiamylal, Thiazinam, Thiethylperazine, Thiopental, Thioproperazine, Thioridazine, Thiotepa, Thiothixene, Thonzylamine, Tiagabine, Tianeptine, Ticlopidine, Tiemonium iodide, Tiletamine, Timepidium, Timolol, Tiotropium, Tipranavir, Tixocortol, Tizanidine, Tofacitinib, Tolterodine, Tolvaptan, Topiramate, Toremifene, Trabectedin, Tramadol, Tramiprosate, Trastuzumab emtansine, Trazodone, Treprostinil, Triamcinolone, Triazolam, Triclabendazole, Tridihexethyl, Trifluoperazine, Triflupromazine, Trihexyphenidyl, Trilostane, Trimebutine, Trimethadione, Trimethaphan, Trimethoprim, Trimipramine, Triprolidine, Triptorelin, Tropatepine, Trospium, Trovafloxacin, Tubocurarine, Tucatinib, Tucidinostat, Ubidecarenone, Umeclidinium, Valbenazine, Valproic acid, Valpromide, Vandetanib, Vardenafil, Varenicline, Vecuronium, Vemurafenib, Venetoclax, Venlafaxine, Vernakalant, Vigabatrin, Vilanterol, Vilazodone, Vinblastine, Vincristine, Vindesine, Vinflunine, Vinorelbine, Vinpocetine, Vitamin D, Vorapaxar, Voriconazole, Vorinostat, Vortioxetine, Voxelotor, Warfarin, Xanomeline, Yohimbine, Zafirlukast, Zaleplon, Zanubrutinib, Zidovudine, Ziprasidone, Zolpidem, Zonisamide, Zopiclone, Zuclopenthixol" />
          <attvalue for="13" value="Mefloquine" />
          <attvalue for="14" value="https://www.drugbank.ca/structures/DB00358/image.svg" />
          <attvalue for="15" value="Drug" />
          <attvalue for="16" value="2" />
          <attvalue for="17" value="0.1805238340823694" />
          <attvalue for="18" value="0.0" />
          <attvalue for="19" value="0.0023970673067396395" />
          <attvalue for="20" value="1.0" />
          <attvalue for="21" value="0" />
          <attvalue for="22" value="#FC5F67" />
          <attvalue for="23" value="#FB3640" />
        </attvalues>
      </node>
      <node id="Piperine" label="Piperine">
        <attvalues>
          <attvalue for="0" value="DB12582" />
          <attvalue for="1" value="C1CCN(CC1)C(=O)/C=C/C=C/C2=CC3=C(C=C2)OCO3" />
          <attvalue for="2" value="Not Available" />
          <attvalue for="3" value="Not Available" />
          <attvalue for="4" value="Not Available" />
          <attvalue for="5" value="Not Available" />
          <attvalue for="6" value="Not Available" />
          <attvalue for="7" value="Nuclear receptor subfamily 1 group I member 2" />
          <attvalue for="8" value="Cytochrome P450 3A4" />
          <attvalue for="9" value="" />
          <attvalue for="10" value="Multidrug resistance protein 1" />
          <attvalue for="11" value="Transcription factor" />
          <attvalue for="12" value="Capmatinib, Clindamycin, Haloperidol, Lefamulin, Lemborexant, Levamlodipine, Pralsetinib, Relugolix, Rimegepant, Selpercatinib, Ubidecarenone, Ubrogepant, Voxelotor" />
          <attvalue for="13" value="Piperine" />
          <attvalue for="14" value="https://www.drugbank.ca/structures/DB12582/image.svg" />
          <attvalue for="15" value="Drug" />
          <attvalue for="16" value="12" />
          <attvalue for="17" value="0.2660351239108602" />
          <attvalue for="18" value="0.0" />
          <attvalue for="19" value="0.10263347290708834" />
          <attvalue for="20" value="1.0" />
          <attvalue for="21" value="0" />
          <attvalue for="22" value="#FC5F67" />
          <attvalue for="23" value="#FB3640" />
        </attvalues>
      </node>
      <node id="Sulfamethoxazole" label="Sulfamethoxazole">
        <attvalues>
          <attvalue for="0" value="DB01015" />
          <attvalue for="1" value="CC1=CC(=NO1)NS(=O)(=O)C2=CC=C(C=C2)N" />
          <attvalue for="2" value="J, G" />
          <attvalue for="3" value="J04, J01, G01" />
          <attvalue for="4" value="J04A, J01E, G01A" />
          <attvalue for="5" value="J01EC, G01AE, J04AM, J01EE" />
          <attvalue for="6" value="J01EC01, G01AE10, J04AM08, J01EE01" />
          <attvalue for="7" value="Dihydropteroate synthase" />
          <attvalue for="8" value="Cytochrome P450 2C9, Arylamine N-acetyltransferase 1, Arylamine N-acetyltransferase 2, Cytochrome P450 3A4" />
          <attvalue for="9" value="Serum albumin" />
          <attvalue for="10" value="Bile salt export pump" />
          <attvalue for="11" value="Enzyme" />
          <attvalue for="12" value="(R)-warfarin, (S)-Warfarin, 2-Methoxyethanol, 2,4-thiazolidinedione, 4-hydroxycoumarin, 5-(2-methylpiperazine-1-sulfonyl)isoquinoline, 7,8-Dichloro-1,2,3,4-tetrahydroisoquinoline, 9-(N-methyl-L-isoleucine)-cyclosporin A, 9-aminocamptothecin, Abacavir, Abatacept, Abemaciclib, Abetimus, Abexinostat, Abiraterone, Acalabrutinib, Acarbose, Acebutolol, Aceclofenac, Acemetacin, Acenocoumarol, Aceprometazine, Acetaminophen, Acetazolamide, Acetohexamide, Acetyl sulfisoxazole, Acetyldigoxin, Acetylsalicylic acid, Acipimox, Aclidinium, Acrivastine, Acteoside, Acyclovir, Adalimumab, Adefovir, Adefovir dipivoxil, Adenosine, Afelimomab, Agmatine, Agomelatine, AICA ribonucleotide, Ajmaline, Alaproclate, Albendazole, Albiglutide, Albutrepenonacog alfa, Alclofenac, Alclometasone, Aldesleukin, Aldosterone, Alectinib, Alefacept, Alemtuzumab, Alendronic acid, Alfuzosin, Alimemazine, Aliskiren, Allicin, Allopurinol, Allylestrenol, Almasilate, Alminoprofen, Almotriptan, Alogliptin, Alosetron, Aloxiprin, Alpelisib, Alprazolam, Alprenolol, Altretamine, Aluminium clofibrate, Amantadine, Amcinonide, AMG-222, Amifampridine, Amikacin, Amiloride, Amineptine, Aminophenazone, Aminophylline, Aminosalicylic acid, Amiodarone, Amisulpride, Amitriptyline, Amitriptylinoxide, Amlodipine, Ammonium chloride, Amodiaquine, Amoxapine, Amoxicillin, Amphetamine, Amphotericin B, Ampicillin, Amprenavir, Amrinone, Amsacrine, Amyl Nitrite, Anagliptin, Anagrelide, Anakinra, Ancestim, Anisodamine, Antazoline, Antihemophilic Factor (Recombinant), PEGylated, Antilymphocyte immunoglobulin (horse), Antipyrine, Antithrombin III human, Antithymocyte immunoglobulin (rabbit), Antrafenine, Apalutamide, Apixaban, Apomorphine, Apramycin, Apremilast, Aprepitant, Arachidonic Acid, Aranidipine, Arbekacin, Ardeparin, Arformoterol, Aripiprazole, Aripiprazole lauroxil, Armodafinil, Arotinolol, Arsenic trioxide, Artemether, Articaine, Asenapine, Astemizole, Asunaprevir, Atazanavir, Atenolol, Atomoxetine, Atorvastatin, Atovaquone, Atropine, Auranofin, Aurothioglucose, Avapritinib, Avasimibe, Avatrombopag, Axitinib, Azacitidine, Azapropazone, Azatadine, Azathioprine, Azelaic acid, Azelastine, Azelnidipine, Azilsartan medoxomil, Azimilide, Azithromycin, Azosemide, Aztreonam, Bacitracin, Baclofen, Balaglitazone, Balsalazide, Baricitinib, Barnidipine, Basiliximab, BCG vaccine, Beclomethasone dipropionate, Bedaquiline, Begelomab, Belantamab mafodotin, Belatacept, Belimumab, Belinostat, Bemiparin, Benazepril, Benazeprilat, Bencyclane, Bendamustine, Bendroflumethiazide, Benfluorex, Benidipine, Benmoxin, Benorilate, Benoxaprofen, Benserazide, Benzatropine, Benzbromarone, Benznidazole, Benzocaine, Benzthiazide, Benzydamine, Benzylpenicillin, Bepotastine, Bepridil, Berotralstat, Betamethasone, Betamethasone phosphate, Betaxolol, Bevacizumab, Bevantolol, Bexarotene, Bezafibrate, Bicalutamide, Bicisate, Bilastine, Bisegliptin, Bismuth subgallate, Bismuth subsalicylate, Bisoprolol, Bisoxatin, Black cohosh, Bleomycin, Bleselumab, Blinatumomab, Blonanserin, Bopindolol, Bortezomib, Bosentan, Bosutinib, Brentuximab vedotin, Brequinar, Bretylium, Brexpiprazole, Briakinumab, Brigatinib, Brincidofovir, Brivaracetam, Brodalumab, Brofaromine, Bromazepam, Bromocriptine, Bromotheophylline, Brompheniramine, Bucindolol, Buclizine, Budesonide, Buformin, Bufuralol, Bumadizone, Bumetanide, Bunaftine, Bupranolol, Buprenorphine, Bupropion, Buserelin, Buspirone, Busulfan, Butabarbital, Butalbital, Butriptyline, Cabazitaxel, Cabergoline, Cabozantinib, Canagliflozin, Canakinumab, Candesartan, Candesartan cilexetil, Cannabidiol, Canrenoic acid, Canrenone, Capecitabine, Capreomycin, Captopril, Carbamazepine, Carbaspirin calcium, Carbidopa, Carbimazole, Carbinoxamine, Carboplatin, Carboxyamidotriazole, Carbutamide, Carfilzomib, Cariporide, Carmegliptin, Carmustine, Caroverine, Caroxazone, Carprofen, Carvedilol, Castanospermine, Cefacetrile, Cefaclor, Cefadroxil, Cefaloridine, Cefalotin, Cefamandole, Cefapirin, Cefatrizine, Cefazedone, Cefazolin, Cefbuperazone, Cefcapene, Cefdinir, Cefditoren, Cefepime, Cefetamet, Cefmenoxime, Cefmetazole, Cefminox, Cefodizime, Cefonicid, Cefoperazone, Ceforanide, Cefotaxime, Cefotetan, Cefotiam, Cefoxitin, Cefozopran, Cefpiramide, Cefpirome, Cefpodoxime, Cefprozil, Cefradine, Cefroxadine, Cefsulodin, Ceftaroline fosamil, Ceftazidime, Ceftezole, Ceftibuten, Ceftizoxime, Ceftobiprole, Ceftolozane, Ceftriaxone, Cefuroxime, Celecoxib, Celiprolol, Cepeginterferon alfa-2B, Cephalexin, Cephaloglycin, Cephalothin Group, Ceritinib, Cerivastatin, Certolizumab pegol, Certoparin, Cetirizine, Cevimeline, Chloral hydrate, Chlorambucil, Chloramphenicol, Chlorcyclizine, Chloroquine, Chlorothiazide, Chloroxylenol, Chlorpheniramine, Chlorpromazine, Chlorpropamide, Chlorprothixene, Chlorsulfaquinoxaline, Chlorthalidone, Chlorzoxazone, Cholestyramine, Cholic Acid, Choline C 11, Choline magnesium trisalicylate, Choline salicylate, Chondroitin sulfate, Chromic chloride, Chromic citrate, Chromic nitrate, Chromium, Chromium gluconate, Chromium nicotinate, Chromous sulfate, Cibenzoline, Ciclesonide, Cicletanine, Cidofovir, Ciglitazone, Cilazapril, Cilnidipine, Cilostazol, Cimetidine, Cimicoxib, Cinnarizine, Cinoxacin, Ciprofibrate, Ciprofloxacin, Cisapride, Cisplatin, Citalopram, Cladribine, Clarithromycin, Clemastine, Clevidipine, Clinafloxacin, Clobazam, Clobetasol, Clobetasol propionate, Clobetasone, Clocortolone, Clocortolone acetate, Clofarabine, Clofazimine, Clofenamide, Clofibrate, Clofibride, Clomipramine, Clonazepam, Clonidine, Clonixin, Clopamide, Clopidogrel, Cloprednol, Cloranolol, Clorazepic acid, Clorexolone, Clorgiline, Clorindione, Clorsulon, Clove oil, Clozapine, Cobimetinib, Cocaine, Codeine, Colchicine, Colesevelam, Colestipol, Colistimethate, Colistin, Conivaptan, Conjugated estrogens, Copanlisib, Corifollitropin alfa, Corticotropin, Cortisone, Cortisone acetate, Cortivazol, Coumaphos, Coumarin, Crizotinib, CUDC-101, CUDC-907, Curcumin sulfate, Cyanocobalamin, Cyclandelate, Cyclizine, Cyclopentamine, Cyclopenthiazide, Cyclophosphamide, Cyclosporine, Cyclothiazide, Cyproheptadine, Cyproterone acetate, Cytarabine, Dabigatran etexilate, Dabrafenib, Dacarbazine, Daclizumab, Dacomitinib, Dactinomycin, Dalfampridine, Dalteparin, Danaparoid, Danazol, Dantrolene, Dapagliflozin, Dapoxetine, Dapsone, Daptomycin, Darodipine, Darunavir, Dasatinib, Daunorubicin, Decitabine, Deferiprone, Deflazacort, Degarelix, Delafloxacin, Delamanid, Delapril, Delavirdine, Denosumab, Deoxycholic acid, Deoxyspergualin, Dersalazine, Desflurane, Desipramine, Desloratadine, Desmopressin, Desogestrel, Desonide, Desoximetasone, Desvenlafaxine, Deutetrabenazine, Dexamethasone, Dexamethasone isonicotinate, Dexbrompheniramine, Dexchlorpheniramine, Dexchlorpheniramine maleate, Dexibuprofen, Dexketoprofen, Dexloxiglumide, Dexmedetomidine, Dexniguldipine, Dexpanthenol, Dexpropranolol, Dexrazoxane, Dextran, Dextromethorphan, Dexverapamil, Diacerein, Diatrizoate, Diazepam, Diazoxide, Dibenzepin, Dichlorobenzyl alcohol, Dichlorvos, Diclofenac, Diclofenamide, Dicoumarol, Dicyclomine, Didanosine, Dienogest, Diethylstilbestrol, Difenpiramide, Diflorasone, Difloxacin, Diflunisal, Difluocortolone, Difluprednate, Digitoxin, Digoxin, Dihydroergocornine, Dihydroergocristine, Dihydroergocryptine, Dihydroergotamine, Dihydrostreptomycin, Diltiazem, Dimenhydrinate, Dimercaprol, Dimetacrine, Dimethyl fumarate, Dimethyl sulfoxide, Dinutuximab, Diphenadione, Diphenhydramine, Dipotassium phosphate, Dipyridamole, Disopyramide, Disulfiram, DL-Methylephedrine, Dobutamine, Docetaxel, Doconexent, Dofetilide, Dolasetron, Domperidone, Donepezil, Dopamine, Doripenem, Dosulepin, Dotarizine, Doxacurium, Doxazosin, Doxepin, Doxifluridine, Doxorubicin, Doxycycline, Doxylamine, Dronabinol, Dronedarone, Droperidol, Drospirenone, Droxicam, Droxidopa, Dulaglutide, Duloxetine, Dutogliptin, Duvelisib, Dyphylline, Ebastine, Eculizumab, Edoxaban, Edrophonium, Efalizumab, Efavirenz, Efonidipine, Eletriptan, Elexacaftor, Eliglustat, Emapalumab, Emedastine, Emetine, Emopamil, Empagliflozin, Emtricitabine, Enalapril, Enalaprilat, Enasidenib, Encainide, Encorafenib, Englitazone, Enoxacin, Enoxaparin, Enrofloxacin, Entinostat, Entrectinib, Enzalutamide, Epanolol, Eperisone, Ephedra sinica root, Epinastine, Epinephrine, Epirizole, Epirubicin, Epitizide, Eplerenone, Epoprostenol, Eprosartan, Erdafitinib, Ergotamine, Eribulin, Erlotinib, Ertapenem, Ertugliflozin, Erythromycin, Esatenolol, Escitalopram, Esketamine, Esmolol, Estazolam, Estradiol, Estradiol acetate, Estradiol benzoate, Estradiol cypionate, Estradiol dienanthate, Estradiol valerate, Estramustine, Estrone, Estrone sulfate, Eszopiclone, Etacrynic acid, Etafedrine, Etanercept, Ethambutol, Ethanol, Ethenzamide, Ethinylestradiol, Ethosuximide, Ethoxzolamide, Ethyl biscoumacetate, Ethynodiol diacetate, Etodolac, Etofenamate, Etofibrate, Etomidate, Etonogestrel, Etoperidone, Etoposide, Etoricoxib, Etravirine, Eucalyptus oil, Evening primrose oil, Everolimus, Evogliptin, Exenatide, Ezetimibe, Ezogabine, Famciclovir, Famotidine, Famphur, Farnesyl diphosphate, Farnesyl thiopyrophosphate, Fasudil, Felbamate, Felodipine, Fenbufen, Fendiline, Fenofibrate, Fenofibric acid, Fenoldopam, Fenoprofen, Fenproporex, Fenquizone, Fentanyl, Fenthion, Fentiazac, Fesoterodine, Fimasartan, Fingolimod, Firocoxib, Fish oil, Flavoxate, Flecainide, Fleroxacin, Floctafenine, Flomoxef, Florbetaben (18F), Florbetapir (18F), Floxuridine, Fluclorolone, Flucloxacillin, Fluconazole, Flucytosine, Fludarabine, Fludeoxyglucose (18F), Fludrocortisone, Fluindione, Flumazenil, Flumequine, Flumethasone, Flunarizine, Flunisolide, Flunitrazepam, Flunixin, Fluocinolone acetonide, Fluocinonide, Fluocortin, Fluocortolone, Fluorescein, Fluorometholone, Fluorouracil, Fluoxetine, Fluoxymesterone, Flupentixol, Fluperolone, Flupirtine, Fluprednidene, Fluprednidene acetate, Fluprednisolone, Flurandrenolide, Flurazepam, Flurbiprofen, Fluspirilene, Flutamide, Fluticasone, Fluticasone furoate, Fluticasone propionate, Fluvastatin, Fluvoxamine, Folic acid, Fomepizole, Fondaparinux, Forasartan, Formestane, Formocortal, Formoterol, Fosamprenavir, Fosaprepitant, Foscarnet, Fosfomycin, Fosinopril, Fosinoprilat, Fosphenytoin, Fostemsavir, Framycetin, Furazolidone, Furosemide, Fusidic acid, Gabapentin enacarbil, Gadobenic acid, Gadodiamide, Gadofosveset trisodium, Gadopentetic acid, Gadoteric acid, Gadoteridol, Galantamine, Gallium nitrate, Gallopamil, Ganciclovir, Garenoxacin, Gastric inhibitory polypeptide, Gatifloxacin, Gefitinib, Gemcitabine, Gemfibrozil, Gemifloxacin, Gemigliptin, Gemtuzumab ozogamicin, Geneticin, Genistein, Gentamicin, Gentamicin C1a, Geranylgeranyl diphosphate, Gilteritinib, Gimeracil, Ginkgo biloba, Givinostat, Givosiran, Glasdegib, Glatiramer, Glibornuride, Gliclazide, Glimepiride, Glipizide, Gliquidone, Glisoxepide, GLPG-0492, Glyburide, Glycerol phenylbutyrate, Glycochenodeoxycholic Acid, Glycyrrhizic acid, Glymidine, Golimumab, Golodirsen, Goserelin, Gosogliptin, Granisetron, Grepafloxacin, Guacetisal, Guanethidine, Guanfacine, Guar gum, Guselkumab, Gusperimus, Halcinonide, Halofantrine, Halometasone, Haloperidol, Halothane, Harmaline, Heparin, Hexamethonium, Hexobarbital, Histrelin, Human interferon omega-1, Hydracarbazine, Hydralazine, Hydrochlorothiazide, Hydrocortisone, Hydrocortisone aceponate, Hydrocortisone acetate, Hydrocortisone butyrate, Hydrocortisone cypionate, Hydrocortisone probutate, Hydrocortisone succinate, Hydrocortisone valerate, Hydroflumethiazide, Hydrolyzed Cephalothin, Hydromorphone, Hydroxocobalamin, Hydroxychloroquine, Hydroxyethyl Starch, Hydroxyfasudil, Hydroxyprogesterone caproate, Hydroxyurea, Hydroxyzine, Hygromycin B, Hyoscyamine, Hypericin, Ibandronate, Ibritumomab tiuxetan, Ibrutinib, Ibuprofen, Ibuproxam, Ibutilide, Icatibant, Icosapent, Idarubicin, Idarucizumab, Idebenone, Idelalisib, Ifosfamide, Iloperidone, Iloprost, Imatinib, Imidafenacin, Imidapril, Imidazole salicylate, Imipramine, Imipramine oxide, Indacaterol, Indalpine, Indapamide, Indenolol, Indigotindisulfonic acid, Indinavir, Indisulam, Indobufen, Indocyanine green acid form, Indomethacin, Indoprofen, Infliximab, Inosine pranobex, Inositol, Inotersen, Insulin aspart, Insulin beef, Insulin degludec, Insulin detemir, Insulin glargine, Insulin glulisine, Insulin human, Insulin lispro, Insulin peglispro, Insulin pork, Insulin tregopil, Interferon alfa, Interferon alfa-2a, Recombinant, Interferon alfa-2b, Interferon alfa-n1, Interferon alfa-n3, Interferon alfacon-1, Interferon beta-1b, Interferon gamma-1b, Invert sugar, Iobenguane sulfate I-123, Iodixanol, Ioflupane I-123, Iopromide, Iothalamic acid, Ioversol, Ioxilan, Ipecac, Ipilimumab, Ipragliflozin, Iprindole, Iproniazid, Irbesartan, Irinotecan, Isavuconazole, Isepamicin, Isocarboxazid, Isoflavone, Isoflurane, Isometheptene, Isoniazid, Isosorbide, Isosorbide dinitrate, Isosorbide mononitrate, Isosulfan blue, Isotretinoin, Isoxicam, Isradipine, Istradefylline, Itraconazole, Ivabradine, Ivermectin, Ivosidenib, Ixabepilone, Ixazomib, Ixekizumab, Kanamycin, Kebuzone, Ketamine, Ketazolam, Ketobemidone, Ketoconazole, Ketoprofen, Ketorolac, Ketotifen, Labetalol, Lacidipine, Lacosamide, Lactulose, Lamivudine, Lamotrigine, Landiolol, Lanreotide, Lansoprazole, Lapatinib, Latamoxef, Ledipasvir, Lefamulin, Leflunomide, Lenalidomide, Lenvatinib, Lercanidipine, Lesinurad, Letermovir, Letrozole, Leuprolide, Levacetylmethadol, Levamlodipine, Levobetaxolol, Levobupivacaine, Levocabastine, Levocarnitine, Levocetirizine, Levofloxacin, Levomenthol, Levomilnacipran, Levonorgestrel, Levosalbutamol, Levosimendan, Levothyroxine, Licofelone, Lidocaine, Lidoflazine, Linagliptin, Linezolid, Liothyronine, Liotrix, Lipoic acid, Liraglutide, Lisinopril, Lithium carbonate, Lithium cation, Lithium citrate, Lithium hydroxide, Lixisenatide, Lobeglitazone, Lofepramine, Lofexidine, Lomefloxacin, Lomerizine, Lomitapide, Lomustine, Lonafarnib, Lonazolac, Loperamide, Lopinavir, Loracarbef, Lorajmine, Loratadine, Lorazepam, Lorcainide, Lorcaserin, Lornoxicam, Lorpiprazole, Losartan, Loteprednol, Lovastatin, Loxoprofen, Lubiprostone, Lumacaftor, Lumefantrine, Lumiracoxib, Lurasidone, Lynestrenol, Macimorelin, Macitentan, Magnesium, Magnesium carbonate, Magnesium chloride, Magnesium hydroxide, Magnesium salicylate, Magnesium sulfate, Magnesium trisilicate, Mangafodipir, Manidipine, Mannitol, Mannitol busulfan, Maprotiline, Mebanazine, Mebeverine, Mebutizide, Mecamylamine, Mecasermin, Mechlorethamine, Meclofenamic acid, Medical Cannabis, Medroxyprogesterone acetate, Medrysone, Mefenamic acid, Mefloquine, Mefruside, Megestrol acetate, Melatonin, Melengestrol, Melengestrol acetate, Melitracen, Meloxicam, Melperone, Melphalan, Memantine, Meperidine, Mephenytoin, Mepindolol, Mepivacaine, Mepolizumab, Meprednisone, Mepyramine, Mequitazine, Mercaptopurine, Meropenem, Mersalyl, Mesalazine, Mesoridazine, Mesterolone, Mestranol, Metahexamide, Metamfetamine, Metamizole, Metaxalone, Metformin, Methadone, Methazolamide, Methenamine, Methimazole, Methotrexate, Methotrimeprazine, Methoxsalen, Methoxyflurane, Methsuximide, Methyclothiazide, Methyl salicylate, Methyldopa, Methylene blue, Methylnaltrexone, Methylphenidate, Methylprednisolone, Methylprednisolone aceponate, Methylprednisolone hemisuccinate, Methylprednisone, Methyltestosterone, Methysergide, Meticrane, Metoclopramide, Metolazone, Metoprolol, Metronidazole, Metyrapone, Mevastatin, Mibefradil, Miconazole, Midazolam, Midostaurin, Mifepristone, Migalastat, Miglitol, Milnacipran, Milrinone, Minaprine, Minocycline, Mirabegron, Mirtazapine, Mitiglinide, Mitomycin, Mitoxantrone, Mizolastine, Mizoribine, Mocetinostat, Moclobemide, Modafinil, Moexipril, Mofebutazone, Mometasone, Mometasone furoate, Monomethyl fumarate, Monopotassium phosphate, Montelukast, Moricizine, Morniflumate, Moxifloxacin, Moxisylyte, Muromonab, Muzolimine, Mycophenolate mofetil, Mycophenolic acid, N-acetyltyrosine, N-methylnicotinamide, Nabilone, Nabiximols, Nabumetone, Nadolol, Nadroparin, Nafarelin, Naftopidil, Naldemedine, Nalidixic acid, Nalmefene, Naloxone, Naltrexone, Nandrolone, Nandrolone decanoate, Nandrolone phenpropionate, Naproxen, Natalizumab, Nateglinide, NBI-6024, Neamine, Nebivolol, Nedaplatin, Nedocromil, Nefazodone, Nelarabine, Nelfinavir, Nemonoxacin, Neomycin, Neratinib, Netilmicin, Netoglitazone, Netupitant, Nevirapine, Niacin, Nialamide, Nicardipine, Niclosamide, Nicorandil, Nicotine, Nifedipine, Nifenazone, Niguldipine, Nilotinib, Niludipine, Nilutamide, Nilvadipine, Nimesulide, Nimodipine, Nintedanib, Nisoldipine, Nitrendipine, Nitric Oxide, Nitroaspirin, Nitrofurantoin, Nitroglycerin, Nitroprusside, Nitrous oxide, Nizatidine, Nizofenone, NN344, Norethisterone, Norfloxacin, Norgestimate, Nortriptyline, Noscapine, NS-398, Nylidrin, Obinutuzumab, Ocrelizumab, Octamoxin, Octinoxate, Octreotide, Ofloxacin, Olanzapine, Olaparib, Olmesartan, Olodaterol, Olsalazine, Omapatrilat, Omarigliptin, Omeprazole, Ondansetron, Opipramol, Opium, Orbifloxacin, Oritavancin, Orphenadrine, Oseltamivir, Osimertinib, Ospemifene, Otilonium, Oxabolone cipionate, Oxacillin, Oxaliplatin, Oxandrolone, Oxaprotiline, Oxaprozin, Oxatomide, Oxazepam, Oxolinic acid, Oxprenolol, Oxybenzone, Oxymetholone, Oxyphenbutazone, Oxyquinoline, Oxytocin, Ozanimod, Paclitaxel, Palbociclib, Paliperidone, Palonosetron, Pamidronic acid, Panobinostat, Pantoprazole, Papaverine, Paramethadione, Paramethasone, Parecoxib, Pargyline, Parnaparin, Paromomycin, Paroxetine, Pasireotide, Patent Blue, Pazopanib, Pazufloxacin, Peficitinib, Pefloxacin, Pegaptanib, Pegaspargase, Peginesatide, Peginterferon alfa-2a, Peginterferon alfa-2b, Peginterferon beta-1a, Pegvisomant, Pemetrexed, Penbutolol, Penfluridol, Penicillamine, Penicillin G Acyl-Serine, Pentaerythritol tetranitrate, Pentamidine, Pentastarch, Pentetic acid, Pentobarbital, Pentolinium, Pentostatin, Pentoxifylline, Perflutren, Perhexiline, Perindopril, Perindoprilat, Permethrin, Pexidartinib, Phenacetin, Phenazopyridine, Phenelzine, Phenformin, Phenindione, Pheniprazine, Pheniramine, Phenobarbital, Phenoxypropazine, Phenprocoumon, Phentermine, Phentolamine, Phenyl aminosalicylate, Phenylalanine, Phenylbutazone, Phenytoin, Pholcodine, Phosmet, Phosphocreatine, Phosphoric acid, Phthalylsulfathiazole, Phylloquinone, Picosulfuric acid, Pidotimod, Pilsicainide, Pimozide, Pinaverium, Pindolol, Pioglitazone, Pipemidic acid, Piperacillin, Piperaquine, Piperazine, Pipotiazine, Piracetam, Pirarubicin, Piretanide, Pirfenidone, Pirlindole, Piromidic acid, Piroxicam, Pirprofen, Pitavastatin, Pitolisant, Pivhydrazine, Plazomicin, Plerixafor, Polyethylene glycol 400, Polythiazide, Pomalidomide, Ponatinib, Posaconazole, Potassium, Potassium acetate, Potassium alum, Potassium bicarbonate, Potassium bitartrate, Potassium carbonate, Potassium cation, Potassium chloride, Potassium citrate, Potassium gluconate, Potassium guaiacolsulfonate, Potassium hydroxide, Potassium Iodide, Potassium lactate, Potassium nitrate, Potassium perchlorate, Potassium permanganate, Potassium sulfate, Potassium triiodide, Pracinostat, Practolol, Prajmaline, Pralatrexate, Pralidoxime, Pralsetinib, Pramipexole, Pramlintide, Pranlukast, Prasterone sulfate, Prasugrel, Pravastatin, Prednicarbate, Prednisolone, Prednisolone acetate, Prednisolone hemisuccinate, Prednisolone phosphate, Prednisone, Prednisone acetate, Prednylidene, Pregabalin, Prenylamine, Prilocaine, Primaquine, Primidone, Probenecid, Probucol, Procainamide, Procaine, Procaine benzylpenicillin, Procarbazine, Prochlorperazine, Progesterone, Proglumetacin, Proguanil, Promazine, Promethazine, Propacetamol, Propafenone, Propantheline, Propiverine, Propofol, Propranolol, Propylthiouracil, Propyphenazone, Proquazone, Protriptyline, Prucalopride, Prulifloxacin, Pseudoephedrine, Puromycin, Pyrantel, Pyrazinamide, Pyridoxine, Pyrithione, Quazepam, Quetiapine, Quinapril, Quinaprilat, Quinethazone, Quinidine, Quinine, Quinupramine, R,S-Warfarin alcohol, Rabeprazole, Raltegravir, Raltitrexed, Ramelteon, Ramipril, Ramiprilat, Ranitidine, Ranolazine, Rasagiline, Ravulizumab, Regorafenib, Relugolix, Remogliflozin etabonate, Repaglinide, Rescinnamine, Reserpine, Resorcinol, Retapamulin, Reviparin, Rhein, Ribavirin, Ribociclib, Ribostamycin, Ricolinostat, Rifampicin, Rifamycin, Rilonacept, Rilpivirine, Rimexolone, Risankizumab, Risedronic acid, Risperidone, Ritanserin, Ritonavir, Rituximab, Rivaroxaban, Rivoglitazone, Rizatriptan, Robenacoxib, Rofecoxib, Roflumilast, Rolofylline, Romidepsin, Ronifibrate, Ropivacaine, Rosiglitazone, Rosoxacin, Rosuvastatin, Roxithromycin, Rozanolixizumab, Rucaparib, Rufinamide, Rufloxacin, Rupatadine, Ruxolitinib, S,R-Warfarin alcohol, Sacubitril, Safinamide, Safrazine, Salbutamol, Salicylamide, Salicylic acid, Salmeterol, Salmon calcitonin, Salsalate, Saprisartan, Saquinavir, Sarafloxacin, Saralasin, Sarilumab, Satralizumab, Saxagliptin, SC-236, Secobarbital, Secukinumab, Selegiline, Selenious acid, Selenium, Seletracetam, Selumetinib, Semaglutide, Seproxetine, Seratrodast, Sertraline, Setrobuvir, Sevelamer, Sevoflurane, Sibutramine, Sildenafil, Siltuximab, Simendan, Simeprevir, Simfibrate, Simvastatin, Siponimod, Sirolimus, Sirukumab, Sisomicin, Sitafloxacin, Sitagliptin, Sitaxentan, Sodium acetate, Sodium aurothiomalate, Sodium fluoride, Sodium phosphate, monobasic, Sodium sulfate, Sofosbuvir, Solifenacin, Solriamfetol, Somapacitan, Somatotropin, Sonidegib, Sorafenib, Sorbitol, Sotagliflozin, Sotalol, Sparfloxacin, Spiradoline, Spirapril, Spironolactone, St. John's Wort, Stanozolol, Stavudine, Stepronin, Stiripentol, Streptomycin, Streptozocin, Strontium chloride, Succinylcholine, Succinylsulfathiazole, Sucralfate, Sulbactam, Sulfachlorpyridazine, Sulfacytine, Sulfadiazine, Sulfadicramide, Sulfadimethoxine, Sulfadoxine, Sulfaethoxypyridazine, Sulfaguanidine, Sulfaisodimidine, Sulfamazone, Sulfamerazine, Sulfameter, Sulfamethazine, Sulfamethizole, Sulfamethoxypyridazine, Sulfametomidine, Sulfametopyrazine, Sulfamoxole, Sulfanitran, Sulfaperin, Sulfaphenazole, Sulfapyridine, Sulfaquinoxaline, Sulfasalazine, Sulfathiourea, Sulfatolamide, Sulfinpyrazone, Sulfisoxazole, Sulindac, Sulodexide, Sulpiride, Sultopride, Sumatriptan, Sunitinib, Suvorexant, Suxibuzone, Synthetic Conjugated Estrogens, A, Synthetic Conjugated Estrogens, B, Tacrine, Tacrolimus, Tadalafil, Talinolol, Talniflumate, Tamoxifen, Tamsulosin, Tandutinib, Tapentadol, Tasimelteon, Tasosartan, Taspoglutide, Taurocholic acid, Tazemetostat, Technetium Tc-99m ciprofloxacin, Technetium Tc-99m exametazime, Technetium Tc-99m mebrofenin, Technetium Tc-99m oxidronate, Technetium Tc-99m pyrophosphate, Tedisamil, Teduglutide, Tegafur, Telavancin, Telithromycin, Telmisartan, Temafloxacin, Temazepam, Temefos, Temocapril, Temozolomide, Temsirolimus, Teneligliptin, Tenidap, Teniposide, Tenofovir, Tenofovir alafenamide, Tenofovir disoproxil, Tenoxicam, Tepoxalin, Teprotumumab, Terbinafine, Terbutaline, Terfenadine, Teriflunomide, Terlipressin, Terodiline, Tertatolol, Testolactone, Testosterone, Testosterone cypionate, Testosterone enanthate, Testosterone propionate, Testosterone undecanoate, Tetrabenazine, Tetracycline, Tetradecyl hydrogen sulfate (ester), Tetrahydropalmatine, Tetrandrine, Thalidomide, Theobromine, Theophylline, Thiabendazole, Thiamylal, Thiethylperazine, Thioridazine, Thiosalicylic acid, Thiotepa, Thiothixene, Thyroid, porcine, Thyrotropin alfa, Tianeptine, Tiapride, Tiaprofenic acid, Ticagrelor, Ticlopidine, Tienilic acid, Tiludronic acid, Timolol, Tinidazole, Tinoridine, Tinzaparin, Tioclomarol, Tioguanine, Tiopronin, Tiotropium, Tipranavir, Tiratricol, Tirofiban, Tirzepatide, Tixocortol, Tizanidine, Tobramycin, Tocilizumab, Tocopherol, Tofacitinib, Tofogliflozin, Tolazamide, Tolbutamide, Tolcapone, Tolfenamic acid, Tolmetin, Toloxatone, Tolterodine, Tolvaptan, Topiramate, Topiroxostat, Topotecan, Torasemide, Toremifene, Tositumomab, Trabectedin, Tramadol, Trametinib, Trandolapril, Tranilast, Tranylcypromine, Trastuzumab, Trastuzumab emtansine, Trazodone, Treprostinil, Tretinoin, Triamcinolone, Triamterene, Triazolam, Trichlormethiazide, Triclabendazole, Triethylenetetramine, Trifluridine, Trilostane, Trimebutine, Trimethadione, Trimethaphan, Trimetrexate, Trimipramine, Triprolidine, Triptolide, Triptorelin, Trofosfamide, Troglitazone, Trolamine salicylate, Tropisetron, Trovafloxacin, Tucidinostat, Typhoid vaccine, Ubidecarenone, Ularitide, Ulobetasol, Ursodeoxycholic acid, Vaborbactam, Valaciclovir, Valbenazine, Valdecoxib, Valganciclovir, Valinomycin, Valproic acid, Valsartan, Vancomycin, Vandetanib, Vardenafil, Varenicline, Vedolizumab, Vemurafenib, Venetoclax, Venlafaxine, Verapamil, Vernakalant, Vibrio cholerae CVD 103-HgR strain live antigen, Vicriviroc, Vilanterol, Vildagliptin, Viloxazine, Vinblastine, Vincristine, Vindesine, Vinflunine, Vinorelbine, Vinpocetine, Vismodegib, Vitamin D, Voclosporin, Voglibose, Vorapaxar, Voriconazole, Vorinostat, Vortioxetine, Voxelotor, Warfarin, WIN 55212-2, Wortmannin, Ximelagatran, Xipamide, Xylometazoline, Zafirlukast, Zaleplon, Zaltoprofen, Zanamivir, Zanubrutinib, Ziconotide, Zidovudine, Zileuton, Zimelidine, Ziprasidone, Zofenopril, Zolpidem, Zomepirac, Zonisamide, Zopiclone, Zuclopenthixol" />
          <attvalue for="13" value="Sulfamethoxazole" />
          <attvalue for="14" value="https://www.drugbank.ca/structures/DB01015/image.svg" />
          <attvalue for="15" value="Drug" />
          <attvalue for="16" value="0" />
          <attvalue for="17" value="0.0" />
          <attvalue for="18" value="0.0" />
          <attvalue for="19" value="6.657397745315427e-34" />
          <attvalue for="20" value="0" />
          <attvalue for="21" value="0" />
          <attvalue for="22" value="#FC5F67" />
          <attvalue for="23" value="#FB3640" />
        </attvalues>
      </node>
      <node id="Arginine" label="Arginine">
        <attvalues>
          <attvalue for="0" value="DB00125" />
          <attvalue for="1" value="C(C[C@@H](C(=O)O)N)CN=C(N)N" />
          <attvalue for="2" value="V, B" />
          <attvalue for="3" value="B05, V03" />
          <attvalue for="4" value="V03A, B05X" />
          <attvalue for="5" value="B05XB, V03AF" />
          <attvalue for="6" value="B05XB01, V03AF11" />
          <attvalue for="7" value="Nitric oxide synthase, endothelial, Cationic amino acid transporter 3, Antizyme inhibitor 2, Argininosuccinate lyase, Nitric oxide synthase, inducible, High affinity cationic amino acid transporter 1, Arginase-2, mitochondrial, Cationic amino acid transporter 4, Argininosuccinate synthase" />
          <attvalue for="8" value="" />
          <attvalue for="9" value="" />
          <attvalue for="10" value="Solute carrier family 22 member 5, Monocarboxylate transporter 10, Solute carrier family 22 member 4" />
          <attvalue for="11" value="Enzyme, Not Available, Not Available, Not Available, Enzyme, Not Available, Enzyme, Transporter, Not Available" />
          <attvalue for="12" value="" />
          <attvalue for="13" value="Arginine" />
          <attvalue for="14" value="https://www.drugbank.ca/structures/DB00125/image.svg" />
          <attvalue for="15" value="Drug" />
          <attvalue for="16" value="3" />
          <attvalue for="17" value="0.22323452037945998" />
          <attvalue for="18" value="0.0" />
          <attvalue for="19" value="0.011701083115752067" />
          <attvalue for="20" value="1.0" />
          <attvalue for="21" value="0" />
          <attvalue for="22" value="#FC5F67" />
          <attvalue for="23" value="#FB3640" />
        </attvalues>
      </node>
      <node id="Creatine" label="Creatine">
        <attvalues>
          <attvalue for="0" value="DB00148" />
          <attvalue for="1" value="CN(CC(=O)O)C(=N)N" />
          <attvalue for="2" value="Not Available" />
          <attvalue for="3" value="Not Available" />
          <attvalue for="4" value="Not Available" />
          <attvalue for="5" value="Not Available" />
          <attvalue for="6" value="Not Available" />
          <attvalue for="7" value="Creatine kinase M-type, Creatine kinase U-type, mitochondrial, Creatine kinase B-type, Creatine kinase S-type, mitochondrial, Sodium- and chloride-dependent creatine transporter 1, Guanidinoacetate N-methyltransferase" />
          <attvalue for="8" value="" />
          <attvalue for="9" value="" />
          <attvalue for="10" value="Solute carrier family 22 member 5" />
          <attvalue for="11" value="Enzyme, Not Available, Enzyme, Not Available, Not Available, Not Available" />
          <attvalue for="12" value="" />
          <attvalue for="13" value="Creatine" />
          <attvalue for="14" value="https://www.drugbank.ca/structures/DB00148/image.svg" />
          <attvalue for="15" value="Drug" />
          <attvalue for="16" value="0" />
          <attvalue for="17" value="0.0" />
          <attvalue for="18" value="0.0" />
          <attvalue for="19" value="6.657397745315427e-34" />
          <attvalue for="20" value="0" />
          <attvalue for="21" value="0" />
          <attvalue for="22" value="#FC5F67" />
          <attvalue for="23" value="#FB3640" />
        </attvalues>
      </node>
      <node id="Etoposide" label="Etoposide">
        <attvalues>
          <attvalue for="0" value="DB00773" />
          <attvalue for="1" value="C[C@@H]1OC[C@@H]2[C@@H](O1)[C@@H]([C@H]([C@@H](O2)O[C@H]3[C@H]4COC(=O)[C@@H]4[C@@H](C5=CC6=C(C=C35)OCO6)C7=CC(=C(C(=C7)OC)O)OC)O)O" />
          <attvalue for="2" value="L" />
          <attvalue for="3" value="L01" />
          <attvalue for="4" value="L01C" />
          <attvalue for="5" value="L01CB" />
          <attvalue for="6" value="L01CB01" />
          <attvalue for="7" value="DNA topoisomerase 2-alpha, DNA topoisomerase 2-beta" />
          <attvalue for="8" value="Cytochrome P450 3A4, Cytochrome P450 1A2, Cytochrome P450 2E1, Cytochrome P450 3A5, UDP-glucuronosyltransferase 1-1, Glutathione S-transferase theta-1, Glutathione S-transferase P, Prostaglandin G/H synthase 2, Prostaglandin G/H synthase 1" />
          <attvalue for="9" value="" />
          <attvalue for="10" value="Canalicular multispecific organic anion transporter 2, Multidrug resistance-associated protein 6, Multidrug resistance protein 1, Multidrug resistance-associated protein 1, Multidrug resistance-associated protein 7, Canalicular multispecific organic anion transporter 1, ATP-binding cassette sub-family G member 2" />
          <attvalue for="11" value="Enzyme, Enzyme" />
          <attvalue for="12" value="(R)-warfarin, (S)-Warfarin, 2-Methoxyethanol, 4-hydroxycoumarin, 6-Deoxyerythronolide B, 6-O-benzylguanine, 7-ethyl-10-hydroxycamptothecin, 8-azaguanine, 8-chlorotheophylline, 9-(N-methyl-L-isoleucine)-cyclosporin A, 9-aminocamptothecin, 9-Deazaguanine, 9-Methylguanine, Abametapir, Abatacept, Abciximab, Abemaciclib, Abetimus, Abiraterone, Acalabrutinib, Acefylline, Acenocoumarol, Acetaminophen, Acetazolamide, Acetyldigitoxin, Acetyldigoxin, Acetylsalicylic acid, Acteoside, Acyclovir, Adalimumab, Adenine, Adenovirus type 7 vaccine live, Afatinib, Afelimomab, Agomelatine, Albendazole, Albinterferon Alfa-2B, Aldesleukin, Aldosterone, Aldoxorubicin, Alectinib, Alefacept, Alemtuzumab, Alfentanil, Alfuzosin, Allopurinol, Allylestrenol, Alosetron, Alpelisib, Alprazolam, Alteplase, Altretamine, Ambrisentan, Amediplase, Aminoglutethimide, Aminophenazone, Aminophylline, Amiodarone, Amitriptyline, Amlodipine, Amobarbital, Amphotericin B, Amprenavir, Amsacrine, Anagrelide, Anakinra, Anastrozole, Ancrod, Andrographolide, Anistreplase, Anthrax immune globulin human, Anthrax vaccine, Antilymphocyte immunoglobulin (horse), Antipyrine, Antithrombin Alfa, Antithrombin III human, Antithymocyte immunoglobulin (rabbit), Apalutamide, Apixaban, Apomorphine, Apremilast, Aprepitant, Aprobarbital, Ardeparin, Argatroban, Aripiprazole, Aripiprazole lauroxil, Armodafinil, Arsenic trioxide, Artemether, Asenapine, Astaxanthin, Astemizole, Asunaprevir, Atazanavir, Atorvastatin, Atovaquone, Avasimibe, Avatrombopag, AVE9633, Axitinib, Azacitidine, Azathioprine, Azelastine, Azimilide, Azithromycin, Bacillus calmette-guerin substrain connaught live antigen, Bacillus calmette-guerin substrain danish 1331 live antigen, Bacillus calmette-guerin substrain tice live antigen, Bamifylline, Barbexaclone, Barbital, Baricitinib, Barnidipine, Basiliximab, BCG vaccine, Beclomethasone dipropionate, Begelomab, Belantamab mafodotin, Belatacept, Belimumab, Belinostat, Bemiparin, Bendamustine, Bendroflumethiazide, Benidipine, Benzthiazide, Benzyl alcohol, Beraprost, Berotralstat, beta-Naphthoflavone, Betamethasone, Betamethasone phosphate, Betaxolol, Betrixaban, Bevacizumab, Bexarotene, Bicalutamide, Bicifadine, Bifonazole, Binimetinib, Biricodar, Bisoprolol, Bivalirudin, Black cohosh, Bleomycin, Bleselumab, Blinatumomab, Boceprevir, Bortezomib, Bosentan, Bosutinib, Brefeldin A, Brentuximab vedotin, Brequinar, Briakinumab, Brigatinib, Brinase, Brodalumab, Bromazepam, Bromocriptine, Bromotheophylline, Bryostatin 1, Budesonide, Buflomedil, Bufylline, Buprenorphine, Buspirone, Busulfan, Butalbital, Butylphthalide, Cabazitaxel, Cabergoline, Cafedrine, Caffeine, Calcitriol, Canagliflozin, Canakinumab, Candicidin, Cangrelor, Cannabidiol, Capecitabine, Caplacizumab, Capmatinib, Capsaicin, Carbamazepine, Carbomycin, Carboplatin, Carfilzomib, Carmustine, Carvedilol, Castanospermine, Cefradine, Cenobamate, Cepeginterferon alfa-2B, Cephalexin, Ceritinib, Cerivastatin, Certolizumab pegol, Cethromycin, Chlorambucil, Chloramphenicol, Chlormadinone, Chloroquine, Chlorothiazide, Chlorpheniramine, Chlorpromazine, Chlorzoxazone, Cholesterol, Ciclesonide, Cilostazol, Cimetidine, Cinacalcet, Cinnarizine, Cinoxacin, Ciprofloxacin, Cisapride, Cisplatin, Citalopram, Cladribine, Clarithromycin, Clevidipine, Clinafloxacin, Clindamycin, Clobazam, Clobetasol, Clobetasol propionate, Clocortolone acetate, Clofarabine, Clofazimine, Clofibrate, Clomifene, Clomipramine, Clonazepam, Clonidine, Clopidogrel, Cloprednol, Cloprostenol, Cloricromen, Clorindione, Clostridium tetani toxoid antigen (formaldehyde inactivated), Clozapine, Cobicistat, Cobimetinib, Colchicine, Coltuximab ravtansine, Conivaptan, Conjugated estrogens, Copanlisib, Corticotropin, Cortisone, Cortisone acetate, Cortivazol, Corynebacterium diphtheriae toxoid antigen (formaldehyde inactivated), Coumarin, Crizotinib, Curcumin sulfate, Cyanocobalamin, Cyclobenzaprine, Cyclopenthiazide, Cyclophosphamide, Cyclosporine, Cyclothiazide, Cymarin, Cyproterone acetate, Cytarabine, Dabigatran, Dabigatran etexilate, Dabrafenib, Dacarbazine, Daclatasvir, Daclizumab, Dacomitinib, Dactinomycin, Daidzin, Dalfopristin, Dalteparin, Danaparoid, Danazol, Danoprevir, Dapagliflozin, Dapoxetine, Dapsone, Darbepoetin alfa, Darexaban, Darolutamide, Darunavir, Dasabuvir, Dasatinib, Daunorubicin, Decitabine, Deferasirox, Defibrotide, Deflazacort, Delavirdine, Demegestone, Denosumab, Deoxyspergualin, Desipramine, Desirudin, Deslanoside, Desmoteplase, Desogestrel, Desoximetasone, Desvenlafaxine, Deutetrabenazine, Dexamethasone, Dexamethasone isonicotinate, Dexfenfluramine, Dexloxiglumide, Dexmedetomidine, Dexniguldipine, Dexrazoxane, Dextran, Dextromethorphan, Dextropropoxyphene, Diacerein, Diazepam, Diclofenac, Dicloxacillin, Dicoumarol, Dienogest, Diethylstilbestrol, Difloxacin, Difluocortolone, Digitoxin, Digoxin, Dihydralazine, Dihydroergocornine, Dihydroergocristine, Dihydroergocryptine, Dihydroergotamine, Diltiazem, Dimethyl fumarate, Dimethyl sulfoxide, Dinutuximab, Diphenadione, Dipyridamole, Dirithromycin, Disopyramide, Disulfiram, Ditazole, Ditiocarb, Docetaxel, Dofetilide, Dolutegravir, Domperidone, Doramectin, Doravirine, Dosulepin, Dovitinib, Doxazosin, Doxepin, Doxifluridine, Doxofylline, Doxorubicin, Doxycycline, Dronabinol, Dronedarone, Drospirenone, Drotrecogin alfa, Duloxetine, Dutasteride, Duvelisib, Ebastine, Ebola Zaire vaccine (live, attenuated), Echinacea, Eculizumab, Edetate calcium disodium anhydrous, Edetic acid, Edoxaban, Efalizumab, Efavirenz, Efonidipine, Elacridar, Elagolix, Elbasvir, Elexacaftor, Eliglustat, Eltrombopag, Elvitegravir, Emapalumab, Enasidenib, Enfortumab vedotin, Enoxacin, Enoxaparin, Enrofloxacin, Entecavir, Entrectinib, Enzalutamide, Epinephrine, Epirubicin, Eplerenone, Epofolate, Epoprostenol, Epothilone D, Eprinomectin, Eptifibatide, Erdafitinib, Ergotamine, Eribulin, Erlotinib, Ertugliflozin, Erythromycin, Erythropoietin, Esketamine, Eslicarbazepine, Eslicarbazepine acetate, Estradiol, Estradiol acetate, Estradiol benzoate, Estradiol cypionate, Estradiol dienanthate, Estradiol valerate, Estramustine, Estrone, Estrone sulfate, Eszopiclone, Etamiphylline, Etanercept, Ethanol, Ethinylestradiol, Ethotoin, Ethyl biscoumacetate, Ethynodiol diacetate, Etonogestrel, Etoricoxib, Etravirine, Etynodiol, Everolimus, Famciclovir, Famotidine, Favipiravir, Fedratinib, Felbamate, Felodipine, Fenethylline, Fenofibrate, Fentanyl, Ferulic acid, Fexofenadine, Fibrinolysin, Filgotinib, Finasteride, Fingolimod, Flecainide, Flibanserin, Floxuridine, Fluclorolone, Flucloxacillin, Fluconazole, Flucytosine, Fludarabine, Fludrocortisone, Fluindione, Flumequine, Flunarizine, Flunisolide, Flunitrazepam, Fluocinolone acetonide, Fluocinonide, Fluocortin, Fluocortolone, Fluorometholone, Fluorouracil, Fluoxetine, Fluperolone, Fluprednidene, Fluprednisolone, Flurbiprofen, Flurithromycin, Flutamide, Fluticasone, Fluticasone furoate, Fluticasone propionate, Fluvastatin, Fluvoxamine, Fondaparinux, Formestane, Fosaprepitant, Fosnetupitant, Fosphenytoin, Fostamatinib, Fostemsavir, Frovatriptan, Furafylline, Fusidic acid, G17DT, Gabexate, Gallium nitrate, Garenoxacin, Gatifloxacin, Gefitinib, Gemcitabine, Gemfibrozil, Gemifloxacin, Gemtuzumab ozogamicin, Genistein, Gestodene, Gestrinone, GI-5005, Gilteritinib, Gitoformate, Givosiran, Glasdegib, Glatiramer, Glecaprevir, Glyburide, Glycerol phenylbutyrate, Golimumab, Gossypol, GPI-1485, Grapiprant, Grazoprevir, Grepafloxacin, Griseofulvin, GTS-21, Guanabenz, Guselkumab, Gusperimus, Haemophilus influenzae type B capsular polysaccharide meningococcal outer membrane protein conjugate antigen, Haemophilus influenzae type B strain 1482 capsular polysaccharide tetanus toxoid conjugate antigen, Haemophilus influenzae type B strain 20752 capsular polysaccharide tetanus toxoid conjugate antigen, Halofantrine, Haloperidol, Heparin, Hepatitis A Vaccine, Hepatitis B Vaccine (Recombinant), Hesperetin, Human adenovirus e serotype 4 strain cl-68578 antigen, Human interferon omega-1, Human rabies virus immune globulin, Hydralazine, Hydrochlorothiazide, Hydrocortamate, Hydrocortisone, Hydrocortisone acetate, Hydrocortisone butyrate, Hydrocortisone cypionate, Hydrocortisone phosphate, Hydrocortisone succinate, Hydroflumethiazide, Hydroxychloroquine, Hydroxyprogesterone caproate, Hydroxytyrosol, Hydroxyurea, Hydroxyzine, Hypericin, Hypoxanthine, Ibritumomab tiuxetan, Ibrutinib, Ibudilast, Icosapent ethyl, Icotinib, Idarubicin, Idelalisib, Idraparinux, Ifetroban, Ifosfamide, Iloperidone, Iloprost, Imatinib, Imipramine, Indacaterol, Indalpine, Indinavir, Indisulam, Indobufen, Indomethacin, Inebilizumab, Infliximab, Influenza A virus A/Brisbane/59/2007(H1N1) antigen (propiolactone inactivated), Influenza A virus A/Brisbane/59/2007(H1N1) hemagglutinin antigen (propiolactone inactivated), Influenza A virus A/California/7/2009 (H1N1) live (attenuated) antigen, Influenza A virus A/California/7/2009 X-181 (H1N1) antigen (propiolactone inactivated), Influenza A virus A/California/7/2009 X-181 (H1N1) hemagglutinin antigen (propiolactone inactivated), Influenza A virus A/Perth/16/2009 (H3N2) live (attenuated) antigen, Influenza A virus A/Uruguay/716/2007(H3N2) antigen (propiolactone inactivated), Influenza A virus A/Victoria/210/2009 X-187 (H3N2) antigen (formaldehyde inactivated), Influenza A virus A/Victoria/210/2009 X-187 (H3N2) hemagglutinin antigen (formaldehyde inactivated), Influenza B virus B/Brisbane/60/2008 antigen (formaldehyde inactivated), Influenza B virus B/Brisbane/60/2008 antigen (propiolactone inactivated), Influenza B virus B/Brisbane/60/2008 hemagglutinin antigen (formaldehyde inactivated), Influenza B virus B/Brisbane/60/2008 hemagglutinin antigen (propiolactone inactivated), INGN 225, Inotuzumab ozogamicin, Insulin beef, Insulin degludec, Insulin glargine, Insulin glulisine, Insulin human, Insulin lispro, Insulin peglispro, Insulin pork, Insulin tregopil, Interferon alfa, Interferon alfa-2a, Recombinant, Interferon alfa-2b, Interferon alfa-2c, Interferon alfa-n1, Interferon alfa-n3, Interferon alfacon-1, Interferon beta-1a, Interferon beta-1b, Interferon gamma-1b, Irbesartan, Irinotecan, Isavuconazole, Isavuconazonium, Isoniazid, Isosorbide, Isradipine, Istradefylline, Itraconazole, Ivacaftor, Ivermectin, Ivosidenib, Ixabepilone, Ixazomib, Ixekizumab, Japanese encephalitis virus strain sa 14-14-2 antigen (formaldehyde inactivated), Ketamine, Ketanserin, Ketazolam, Ketoconazole, Kitasamycin, KOS-1584, Lacosamide, Lamotrigine, Lanatoside C, Laniquidar, Lanreotide, Lansoprazole, Lapatinib, Larotrectinib, Lasmiditan, Ledipasvir, Lefamulin, Leflunomide, Lemborexant, Lenalidomide, Lenvatinib, Lepirudin, Lercanidipine, Lesinurad, Lestaurtinib, Letaxaban, Letermovir, Levacetylmethadol, Levamlodipine, Levobupivacaine, Levofloxacin, Levomilnacipran, Levonorgestrel, Levothyroxine, Lidocaine, Linagliptin, Linezolid, Linsidomine, Lipegfilgrastim, Lisofylline, Lobeglitazone, Lobucavir, Lofexidine, Lomefloxacin, Lomitapide, Lomustine, Lonafarnib, Lonidamine, Loperamide, Lopinavir, Lorazepam, Lorcaserin, Lorlatinib, Lorvotuzumab mertansine, Losartan, Lovastatin, Loxapine, Lumacaftor, Lumateperone, Lumefantrine, Lusutrombopag, Lynestrenol, Magnesium, Manidipine, Mannitol, Maprotiline, Mebutizide, Mechlorethamine, Medical Cannabis, Medroxyprogesterone acetate, Mefloquine, Megestrol acetate, Melagatran, Melatonin, Melengestrol, Melengestrol acetate, Melphalan, Menadione, Mepartricin, Meperidine, Mephenytoin, Mepolizumab, Meprednisone, Mequitazine, Mercaptopurine, Mestranol, Metamizole, Methadone, Methimazole, Methohexital, Methotrexate, Methoxsalen, Methoxy polyethylene glycol-epoetin beta, Methyclothiazide, Methylene blue, Methylergometrine, Methylphenobarbital, Methylprednisolone, Methylprednisolone hemisuccinate, Methylprednisone, Methysergide, Metildigoxin, Metoclopramide, Metoprolol, Metreleptin, Metronidazole, Metyrapone, Mexiletine, Mianserin, Mibefradil, Miconazole, Midazolam, Midecamycin, Midostaurin, Mifepristone, Milnacipran, Miocamycin, Mirabegron, Mirtazapine, Mirvetuximab Soravtansine, Mitemcinal, Mitomycin, Mitotane, Mitoxantrone, Mizoribine, Modafinil, Moderna COVID-19 Vaccine, Modified vaccinia ankara, Mometasone, Mometasone furoate, Monomethyl fumarate, Monteplase, Morphine, Moxifloxacin, Muromonab, Mycophenolate mofetil, Mycophenolic acid, Nabiximols, Nabumetone, Nadroparin, Nafamostat, Nafcillin, Naftopidil, Nalidixic acid, Naloxone, Naproxen, Naringenin, Natalizumab, Nateglinide, Nefazodone, Nelarabine, Nelfinavir, Nemonoxacin, Neratinib, Netupitant, Nevirapine, Niacin, Nicardipine, Niclosamide, Nicotine, Nifedipine, Niguldipine, Nilotinib, Nilvadipine, Nimesulide, Nintedanib, Nisoldipine, Nitrendipine, Nitric Oxide, Nitroaspirin, NN344, Nomegestrol, Nomegestrol acetate, Norelgestromin, Norethindrone enanthate, Norethisterone, Norethynodrel, Norfloxacin, Norgestimate, Norgestrel, Norgestrienone, Nortriptyline, Noscapine, Novobiocin, Obeticholic acid, Obinutuzumab, Ocrelizumab, Octreotide, Octylphenoxy polyethoxyethanol, Odanacatib, Ofloxacin, Olanzapine, Olaparib, Oleandomycin, Oleandrin, Oliceridine, Omadacycline, Ombitasvir, Omeprazole, Ondansetron, ONT-093, Orbifloxacin, Oritavancin, Orlistat, Ormeloxifene, Orphenadrine, Osilodrostat, Osimertinib, Otamixaban, Ouabain, Oxaliplatin, Oxcarbazepine, Oxetacaine, Oxolinic acid, Oxtriphylline, Oxybutynin, Oxycodone, Oxymetholone, Ozanimod, p-Coumaric acid, Paclitaxel, Paclitaxel poliglumex, Paclitaxel trevatide, Palbociclib, Palifermin, Paliperidone, Panobinostat, Pantoprazole, Paramethasone, Paritaprevir, Parnaparin, Paroxetine, Pasireotide, Patupilone, Pazopanib, Pazufloxacin, Peficitinib, Pefloxacin, Pegaspargase, Peginesatide, Peginterferon alfa-2a, Peginterferon alfa-2b, Peginterferon beta-1a, Pegvisomant, Peldesine, Pemetrexed, Penciclovir, Penicillamine, Pentamidine, Pentifylline, Pentobarbital, Pentosan polysulfate, Pentostatin, Pentoxifylline, Peppermint oil, Perampanel, Perphenazine, Pertussis vaccine, Pertuzumab, Peruvoside, PEV3A, Pexidartinib, Phenacetin, Phenelzine, Phenindione, Phenobarbital, Phenprocoumon, Phentermine, Phenylalanine, Phenylbutazone, Phenylephrine, Phenytoin, Pibrentasvir, Picotamide, Pilocarpine, Pimecrolimus, Pimozide, Pipemidic acid, Piperaquine, Pirarubicin, Pirfenidone, Pitolisant, Polythiazide, Pomalidomide, Ponatinib, Posaconazole, Potassium citrate, Pralatrexate, Pralsetinib, Pranlukast, Prasugrel, Pravastatin, Praziquantel, Prednisolone, Prednisolone acetate, Prednisolone hemisuccinate, Prednisolone phosphate, Prednisone, Prednisone acetate, Prednylidene, Primaquine, Primidone, Probenecid, Procarbazine, Prochlorperazine, Progesterone, Promazine, Propacetamol, Propafenone, Propentofylline, Propofol, Propranolol, Propylthiouracil, Proscillaridin, Protein C, Protein S human, Proxyphylline, Prucalopride, Prulifloxacin, Quercetin, Quetiapine, Quinacrine, Quingestanol, Quinidine, Quinine, Quinupristin, R,S-Warfarin alcohol, Rabeprazole, Rabies virus inactivated antigen, A, Rabies virus inactivated antigen, B, Raloxifene, Raltitrexed, Ramatroban, Ramelteon, Ramosetron, Ranitidine, Ranolazine, Rasagiline, Ravulizumab, Regorafenib, Relcovaptan, Remacemide, Remdesivir, Reserpine, Resveratrol, Retapamulin, Reteplase, Revefenacin, Reviparin, Rhein, Ribociclib, Ridaforolimus, Ridogrel, Rifabutin, Rifampicin, Rifamycin, Rifapentine, Rifaximin, Rilonacept, Rilpivirine, Riluzole, Rimegepant, Rindopepimut, Ripretinib, Risankizumab, Risperidone, Ritonavir, Rituximab, Rivaroxaban, Rofecoxib, Roflumilast, Rokitamycin, Rolapitant, Romidepsin, Ropeginterferon alfa-2b, Ropivacaine, Rosiglitazone, Rosoxacin, Rosuvastatin, Rotavirus vaccine, Roxithromycin, Rozanolixizumab, Rubella virus vaccine, Rucaparib, Rufinamide, Rufloxacin, Rutin, Ruxolitinib, S,R-Warfarin alcohol, Safinamide, Sagopilone, Salmeterol, Saquinavir, Saracatinib, Sarafloxacin, Sarecycline, Sarilumab, Sarpogrelate, Saruplase, Satralizumab, Saxagliptin, Secobarbital, Secukinumab, Segesterone acetate, Selamectin, Selegiline, Selexipag, Selpercatinib, Selumetinib, Semuloparin, Seproxetine, Seratrodast, Sevoflurane, Sildenafil, Silibinin, Silodosin, Siltuximab, Simeprevir, Simvastatin, Siponimod, Sipuleucel-T, Sirolimus, Sirukumab, Sitafloxacin, Sitagliptin, Sitaxentan, Smallpox (Vaccinia) Vaccine, Live, Sodium aurothiomalate, Sodium citrate, Sofosbuvir, Solithromycin, Somatostatin, Sonidegib, Sorafenib, Sparfloxacin, SRP 299, St. John's Wort, Stepronin, Stiripentol, Streptokinase, Streptozocin, Sulfamethoxazole, Sulfasalazine, Sulfinpyrazone, Sulodexide, Sunitinib, Suvorexant, Tacrine, Tacrolimus, Tadalafil, Tafamidis, Talazoparib, Talinolol, Tamoxifen, Tariquidar, Tasimelteon, Taurocholic acid, Tazemetostat, Tecemotide, Technetium Tc-99m ciprofloxacin, Technetium Tc-99m sestamibi, Tedizolid phosphate, Tegafur, Tegaserod, Telaprevir, Telithromycin, Telmisartan, Temafloxacin, Temozolomide, Temsirolimus, Tenecteplase, Teniposide, Tenofovir, Tenofovir alafenamide, Tenofovir disoproxil, Tepoxalin, Terbinafine, Terfenadine, Teriflunomide, Tesmilifene, Testosterone, Testosterone cypionate, Testosterone enanthate, Testosterone propionate, Testosterone undecanoate, Tetracycline, Tetrandrine, Tezacaftor, TG4010, Thalidomide, Theobromine, Theodrenaline, Theophylline, Thiabendazole, Thiamylal, Thiopental, Thiotepa, Thiothixene, Tianeptine, Ticagrelor, Ticlopidine, Tildipirosin, Tilmicosin, Tinzaparin, Tioclomarol, Tioguanine, Tipranavir, Tirofiban, Tixocortol, Tizanidine, Tocainide, Tocilizumab, Tocopherylquinone, Tofacitinib, Tofisopam, Tolvaptan, Topiramate, Topiroxostat, Topotecan, Toremifene, Tositumomab, Trabectedin, Tramadol, Trametinib, Tranilast, Tranylcypromine, Trapidil, Trastuzumab, Trastuzumab emtansine, Trazodone, Trestolone, Tretinoin, Triamcinolone, Triamterene, Triazolam, Trichlormethiazide, Triclabendazole, Trifluoperazine, Trifluridine, Triflusal, Trilostane, Trimipramine, Triptolide, Trofosfamide, Troglitazone, Troleandomycin, Trovafloxacin, Troxerutin, Tucatinib, Tylosin, Tylvalosin, Typhoid vaccine, Typhoid Vaccine Live, Typhoid Vi polysaccharide vaccine, Ubrogepant, Udenafil, Ulipristal, Umeclidinium, Urokinase, Vadimezan, Valbenazine, Valproic acid, Valspodar, Vandetanib, Vapreotide, Vardenafil, Varicella Zoster Vaccine (Live/attenuated), Varicella Zoster Vaccine (Recombinant), Vedolizumab, Velpatasvir, Vemurafenib, Venetoclax, Venlafaxine, Verapamil, Vibrio cholerae CVD 103-HgR strain live antigen, Vicriviroc, Vilanterol, Viloxazine, Vinblastine, Vincristine, Vindesine, Vinflunine, Vinorelbine, Vismodegib, Vitamin D, Vitamin E, Vitespen, Voclosporin, Vorapaxar, Voriconazole, Vorinostat, Vortioxetine, Voxelotor, Voxilaprevir, Warfarin, WIN 55212-2, Wortmannin, Xanthine, Ximelagatran, Yellow Fever Vaccine, Yersinia pestis 195/p antigen (formaldehyde inactivated), Zafirlukast, Zaleplon, Zanubrutinib, Zidovudine, Zileuton, Zimelidine, Zinc citrate, Ziprasidone, Zolmitriptan, Zolpidem, Zonisamide, Zopiclone, Zosuquidar, Zotepine, Zuclopenthixol" />
          <attvalue for="13" value="Etoposide" />
          <attvalue for="14" value="https://www.drugbank.ca/structures/DB00773/image.svg" />
          <attvalue for="15" value="Drug" />
          <attvalue for="16" value="2" />
          <attvalue for="17" value="0.2144404332129964" />
          <attvalue for="18" value="0.0" />
          <attvalue for="19" value="0.00820542956960444" />
          <attvalue for="20" value="1.0" />
          <attvalue for="21" value="0" />
          <attvalue for="22" value="#FC5F67" />
          <attvalue for="23" value="#FB3640" />
        </attvalues>
      </node>
      <node id="Aprepitant" label="Aprepitant">
        <attvalues>
          <attvalue for="0" value="DB00673" />
          <attvalue for="1" value="C[C@H](C1=CC(=CC(=C1)C(F)(F)F)C(F)(F)F)O[C@@H]2[C@@H](N(CCO2)CC3=NNC(=O)N3)C4=CC=C(C=C4)F" />
          <attvalue for="2" value="A" />
          <attvalue for="3" value="A04" />
          <attvalue for="4" value="A04A" />
          <attvalue for="5" value="A04AD" />
          <attvalue for="6" value="A04AD12" />
          <attvalue for="7" value="Substance-P receptor" />
          <attvalue for="8" value="Cytochrome P450 3A4, Cytochrome P450 2C19, Cytochrome P450 2C9" />
          <attvalue for="9" value="" />
          <attvalue for="10" value="" />
          <attvalue for="11" value="Membrane receptor" />
          <attvalue for="12" value="(R)-warfarin, (S)-Warfarin, 9-aminocamptothecin, Abametapir, Abatacept, Abemaciclib, Acalabrutinib, Acenocoumarol, Acetohexamide, Acetylsalicylic acid, Adalimumab, Afelimomab, Albendazole, Alectinib, Alfentanil, Alfuzosin, Allylestrenol, Alosetron, Alpelisib, Alprazolam, Ambrisentan, Aminophenazone, Aminophylline, Amiodarone, Amitriptyline, Amprenavir, Anakinra, Antipyrine, Apixaban, Apomorphine, Apremilast, Arachidonic Acid, Arformoterol, Aripiprazole, Aripiprazole lauroxil, Armodafinil, Artemether, Astemizole, Asunaprevir, Atazanavir, Atorvastatin, Avanafil, Avapritinib, Axitinib, Azelastine, Azimilide, Azithromycin, Barbital, Baricitinib, Beclomethasone dipropionate, Benidipine, Betamethasone, Betamethasone phosphate, Bexarotene, Bicalutamide, Boceprevir, Bortezomib, Bosentan, Bosutinib, Brentuximab vedotin, Brexpiprazole, Brigatinib, Brivaracetam, Budesonide, Buprenorphine, Bupropion, Buspirone, Busulfan, Cabazitaxel, Cabergoline, Cabozantinib, Canakinumab, Candesartan, Candesartan cilexetil, Cannabidiol, Capecitabine, Carbamazepine, Carbutamide, Carisoprodol, Carvedilol, Celecoxib, Cenobamate, Cephalexin, Ceritinib, Cerivastatin, Certolizumab pegol, Cethromycin, Chloramphenicol, Chlormadinone, Chloroquine, Chlorpheniramine, Chlorpromazine, Chlorpropamide, Cilostazol, Cimetidine, Cinnarizine, Ciprofloxacin, Cisapride, Citalopram, Clarithromycin, Clindamycin, Clobazam, Clobetasol, Clobetasol propionate, Clocortolone acetate, Clofazimine, Clomipramine, Clonidine, Clopidogrel, Cloprednol, Cloprostenol, Clozapine, Cobicistat, Cobimetinib, Colchicine, Conivaptan, Copanlisib, Cortisone, Cortisone acetate, Cortivazol, Coumarin, Crizotinib, Curcumin sulfate, Cyclophosphamide, Cyclosporine, Cyproterone acetate, Dabrafenib, Daclatasvir, Dacomitinib, Dapagliflozin, Dapsone, Dasatinib, Daunorubicin, Deflazacort, Delavirdine, Demegestone, Desogestrel, Deutetrabenazine, Dexamethasone, Dexamethasone isonicotinate, Dexibuprofen, Dexlansoprazole, Dexloxiglumide, Dexrabeprazole, Dextromethorphan, Diazepam, Diclofenac, Dicoumarol, Dienogest, Diethylstilbestrol, Difluocortolone, Digitoxin, Dihydroergocornine, Dihydroergocristine, Dihydroergocryptine, Dihydroergotamine, Diltiazem, Diphenhydramine, Disulfiram, Ditiocarb, Docetaxel, Doconexent, Dofetilide, Domperidone, Donepezil, Doravirine, Doxazosin, Doxepin, Doxorubicin, Dronabinol, Dronedarone, Drospirenone, Duloxetine, Dutasteride, Duvelisib, Ebastine, Efavirenz, Elbasvir, Eletriptan, Elexacaftor, Eliglustat, Emapalumab, Enasidenib, Entrectinib, Enzalutamide, Eplerenone, Erdafitinib, Ergotamine, Erlotinib, Erythromycin, Escitalopram, Esketamine, Esomeprazole, Estradiol, Estradiol acetate, Estradiol benzoate, Estradiol cypionate, Estradiol dienanthate, Estradiol valerate, Estrone, Estrone sulfate, Eszopiclone, Etanercept, Ethinylestradiol, Ethynodiol diacetate, Etizolam, Etodolac, Etonogestrel, Etoposide, Etoricoxib, Etravirine, Etynodiol, Everolimus, Famciclovir, Fedratinib, Felodipine, Fenofibrate, Fentanyl, Finasteride, Flibanserin, Fluconazole, Fluindione, Flunarizine, Flunitrazepam, Fluocinonide, Fluocortolone, Fluoxetine, Fluprednidene, Flurbiprofen, Flutamide, Fluticasone, Fluticasone furoate, Fluticasone propionate, Fluvastatin, Fluvoxamine, Formoterol, Fosaprepitant, Fosphenytoin, Gefitinib, Gestodene, Gestrinone, Gilteritinib, Glibornuride, Gliclazide, Glimepiride, Glipizide, Gliquidone, Glisoxepide, Glyburide, Golimumab, Gossypol, Halofantrine, Haloperidol, Halothane, Hexobarbital, Hydrocortisone, Hydrocortisone acetate, Hydrocortisone butyrate, Hydrocortisone cypionate, Hydrocortisone phosphate, Hydromorphone, Hydroxyprogesterone caproate, Hydroxyzine, Ibrutinib, Ibuprofen, Icotinib, Idarubicin, Idelalisib, Ifosfamide, Iloperidone, Imatinib, Imipramine, Indinavir, Indisulam, Indomethacin, Infliximab, Irbesartan, Irinotecan, Isavuconazole, Isosorbide, Istradefylline, Itraconazole, Ivabradine, Ivacaftor, Ivosidenib, Ixabepilone, Ixazomib, Ketamine, Ketobemidone, Ketoconazole, Ketorolac, Labetalol, Lacosamide, Lansoprazole, Lapatinib, Lefamulin, Leflunomide, Lemborexant, Lercanidipine, Lesinurad, Letermovir, Levacetylmethadol, Levamlodipine, Levonorgestrel, Licofelone, Lidocaine, Linagliptin, Lomitapide, Lonafarnib, Lonidamine, Lorazepam, Lorlatinib, Lornoxicam, Losartan, Lovastatin, Lumateperone, Lumiracoxib, Lurasidone, Lurbinectedin, Lynestrenol, Medical Cannabis, Medroxyprogesterone acetate, Mefenamic acid, Megestrol acetate, Melatonin, Melengestrol acetate, Meloxicam, Meperidine, Mephenytoin, Meprednisone, Mestranol, Metahexamide, Methadone, Methohexital, Methotrexate, Methoxyflurane, Methsuximide, Methylene blue, Methylphenobarbital, Methylprednisolone hemisuccinate, Methylprednisone, Methysergide, Metoprolol, Metreleptin, Metronidazole, Mibefradil, Midazolam, Midostaurin, Mifepristone, Moclobemide, Modafinil, Mometasone, Mometasone furoate, Montelukast, Mycophenolate mofetil, Nabiximols, Nabumetone, Naloxegol, Naproxen, Nateglinide, Nebivolol, Nelfinavir, Neratinib, Netupitant, Nevirapine, Niclosamide, Nicotine, Nifedipine, Nilotinib, Nintedanib, Nisoldipine, Nitrendipine, Nomegestrol, Nomegestrol acetate, Nonoxynol-9, Norelgestromin, Norethindrone enanthate, Norethisterone, Norethynodrel, Norfloxacin, Norgestimate, Norgestrel, Norgestrienone, Nortriptyline, Octylphenoxy polyethoxyethanol, Olaparib, Oliceridine, Olodaterol, Omeprazole, Ondansetron, Ormeloxifene, Osilodrostat, Osimertinib, Ospemifene, Oxcarbazepine, Oxybutynin, Oxycodone, Oxymetholone, p-Coumaric acid, Paclitaxel, Palbociclib, Paliperidone, Panobinostat, Pantoprazole, Paramethadione, Paramethasone, Parecoxib, Paritaprevir, Paroxetine, Pazopanib, Pemigatinib, Pentamidine, Pentobarbital, Perampanel, Pexidartinib, Phenacetin, Phenelzine, Phenobarbital, Phenprocoumon, Phentermine, Phenylbutazone, Phenytoin, Pimozide, Piperaquine, Piroxicam, Pitavastatin, Pitolisant, Pomalidomide, Ponatinib, Pralsetinib, Pranlukast, Prasterone sulfate, Prasugrel, Praziquantel, Prednisolone hemisuccinate, Prednisolone phosphate, Prednisone acetate, Prednylidene, Pretomanid, Primidone, Prochlorperazine, Progesterone, Proguanil, Promazine, Propacetamol, Propofol, Propranolol, Prucalopride, Quazepam, Quetiapine, Quinacrine, Quingestanol, Quinidine, Quinine, R,S-Warfarin alcohol, Rabeprazole, Ramelteon, Ranolazine, Regorafenib, Reserpine, Retapamulin, Ribociclib, Rifampicin, Rilonacept, Rimegepant, Risperidone, Ritonavir, Rivaroxaban, Rofecoxib, Roflumilast, Romidepsin, Rosiglitazone, Rosuvastatin, Rucaparib, Rufinamide, Rupatadine, Ruxolitinib, S,R-Warfarin alcohol, Safinamide, Salicylic acid, Salmeterol, Saquinavir, Satralizumab, Saxagliptin, Secukinumab, Segesterone acetate, Selegiline, Selumetinib, Seproxetine, Seratrodast, Sertraline, Sildenafil, Siltuximab, Simvastatin, Siponimod, Sirolimus, Sitaxentan, Sonidegib, Sorafenib, St. John's Wort, Sulfamethoxazole, Sunitinib, Suvorexant, Tacrolimus, Tadalafil, Tamoxifen, Tapentadol, Tasimelteon, Tazemetostat, Tegafur, Telaprevir, Telithromycin, Temsirolimus, Teniposide, Tenofovir, Tenofovir alafenamide, Tenoxicam, Terbinafine, Terfenadine, Testosterone, Testosterone cypionate, Testosterone enanthate, Testosterone undecanoate, Tezacaftor, Thalidomide, Theophylline, Thiamylal, Thiopental, Thioridazine, Thiotepa, Tianeptine, Ticlopidine, Timolol, Tocilizumab, Tofacitinib, Tolazamide, Tolbutamide, Tolterodine, Tolvaptan, Torasemide, Trabectedin, Tramadol, Tranilast, Trastuzumab emtansine, Trazodone, Treprostinil, Trestolone, Tretinoin, Triamcinolone, Triazolam, Triclabendazole, Trimethadione, Trimethoprim, Trimipramine, Triptolide, Troglitazone, Troleandomycin, Tucatinib, Ubrogepant, Udenafil, Ulipristal, Valbenazine, Valdecoxib, Valproic acid, Valsartan, Vandetanib, Vardenafil, Vemurafenib, Venetoclax, Venlafaxine, Verapamil, Vicriviroc, Vilazodone, Vinblastine, Vincristine, Vindesine, Vinflunine, Vinorelbine, Vismodegib, Vitamin D, Vorapaxar, Voriconazole, Vortioxetine, Voxelotor, Warfarin, Ximelagatran, Zafirlukast, Zaleplon, Zaltoprofen, Zanubrutinib, Zidovudine, Zileuton, Ziprasidone, Zolpidem, Zonisamide, Zopiclone, Zuclopenthixol" />
          <attvalue for="13" value="Aprepitant" />
          <attvalue for="14" value="https://www.drugbank.ca/structures/DB00673/image.svg" />
          <attvalue for="15" value="Drug" />
          <attvalue for="16" value="2" />
          <attvalue for="17" value="0.2069162074862246" />
          <attvalue for="18" value="0.0" />
          <attvalue for="19" value="0.009434835506974507" />
          <attvalue for="20" value="1.0" />
          <attvalue for="21" value="0" />
          <attvalue for="22" value="#FC5F67" />
          <attvalue for="23" value="#FB3640" />
        </attvalues>
      </node>
      <node id="Enalapril" label="Enalapril">
        <attvalues>
          <attvalue for="0" value="DB00584" />
          <attvalue for="1" value="CCOC(=O)[C@H](CCC1=CC=CC=C1)N[C@@H](C)C(=O)N2CCC[C@H]2C(=O)O" />
          <attvalue for="2" value="C" />
          <attvalue for="3" value="C09" />
          <attvalue for="4" value="C09A, C09B" />
          <attvalue for="5" value="C09BA, C09AA, C09BB" />
          <attvalue for="6" value="C09BB06, C09AA02, C09BA02, C09BB02" />
          <attvalue for="7" value="Angiotensin-converting enzyme" />
          <attvalue for="8" value="" />
          <attvalue for="9" value="Serum albumin" />
          <attvalue for="10" value="Multidrug resistance protein 1, Solute carrier family 15 member 1, Solute carrier family 22 member 6, Solute carrier family 22 member 8, Solute carrier family 22 member 7, Solute carrier organic anion transporter family member 1A2" />
          <attvalue for="11" value="Enzyme" />
          <attvalue for="12" value="1-benzylimidazole, 2,5-Dimethoxy-4-ethylamphetamine, 2,5-Dimethoxy-4-ethylthioamphetamine, 4-Bromo-2,5-dimethoxyamphetamine, 4-Methoxyamphetamine, 5-methoxy-N,N-dimethyltryptamine, 7,8-Dichloro-1,2,3,4-tetrahydroisoquinoline, Abediterol, Acebutolol, Aceclofenac, Acemetacin, Acepromazine, Acetylcysteine, Acetylsalicylic acid, Acipimox, Acyclovir, Adefovir dipivoxil, Adrafinil, Agmatine, Agrostis gigantea pollen, Agrostis stolonifera pollen, Alclofenac, Aldesleukin, Alendronic acid, Alfentanil, Alfuzosin, Aliskiren, Allopurinol, Alminoprofen, Almotriptan, Alogliptin, Aloxiprin, Alprenolol, Alprostadil, Alteplase, Aluminium clofibrate, Ambrisentan, Amediplase, AMG-222, Amibegron, Amifostine, Amiloride, Amineptine, Aminohippuric acid, Aminophenazone, Aminosalicylic acid, Amiodarone, Amitraz, Amitriptyline, Amitriptylinoxide, Amlodipine, Ammonium chloride, Amobarbital, Amoxapine, Amphetamine, Amphotericin B, Amprenavir, Amyl Nitrite, Anagliptin, Angiotensin 1-7, Anisodamine, Anistreplase, Anthoxanthum odoratum pollen, Antipyrine, Antrafenine, Apalutamide, Apomorphine, Aprotinin, Aranidipine, Arbutamine, Ardeparin, Arformoterol, Aripiprazole, Aripiprazole lauroxil, Arotinolol, Arrhenatherum elatius pollen, Arsenic trioxide, Asenapine, Asunaprevir, Atazanavir, Atenolol, Atipamezole, Atomoxetine, Atorvastatin, Atropine, Avanafil, Avibactam, Axitinib, Azapropazone, Azathioprine, Azelnidipine, Azilsartan medoxomil, Azosemide, Baclofen, Balsalazide, Bambuterol, Barbexaclone, Barbital, Baricitinib, Barnidipine, Beclomethasone dipropionate, Bemiparin, Bempedoic acid, Benazepril, Benazeprilat, Bencyclane, Bendroflumethiazide, Benidipine, Benmoxin, Benorilate, Benoxaprofen, Benzbromarone, Benzphetamine, Benzthiazide, Benzydamine, Benzylpenicillin, Bepridil, Betamethasone, Betaxolol, Bethanidine, Bevantolol, Bezafibrate, Bietaserpine, Bimatoprost, Bisegliptin, Bismuth subsalicylate, Bisoprolol, Bitolterol, Bopindolol, Bosentan, Bouteloua gracilis pollen, BQ-123, Bretylium, Brexpiprazole, Brimonidine, Brofaromine, Bromocriptine, Bromus secalinus pollen, Bucindolol, Buflomedil, Bufuralol, Bumadizone, Bumetanide, Bupivacaine, Bupranolol, Buspirone, Butabarbital, Butalbital, Butriptyline, Cabazitaxel, Cabergoline, Cadralazine, Canagliflozin, Candesartan, Candesartan cilexetil, Candoxatril, Cannabidiol, Canrenoic acid, Canrenone, Captopril, Carbaspirin calcium, Carbetocin, Carbidopa, Carbimazole, Carboxyamidotriazole, Cariprazine, Carmegliptin, Caroverine, Caroxazone, Carprofen, Carteolol, Carvedilol, Caspofungin, Cefacetrile, Cefaclor, Cefaloridine, Cefazolin, Cefdinir, Cefotiam, Ceftibuten, Ceftizoxime, Celecoxib, Celiprolol, Cephalexin, Cerivastatin, Certoparin, Chloroquine, Chlorothiazide, Chlorphentermine, Chlorpromazine, Chlorthalidone, Cholecystokinin, Cholic Acid, Choline magnesium trisalicylate, Choline salicylate, Cicletanine, Cidofovir, Cilazapril, Cilnidipine, Cimetidine, Cimicoxib, Cinitapride, Cinnarizine, Ciprofibrate, Ciprofloxacin, Cirazoline, Citrulline, Cladribine, Clenbuterol, Clevidipine, Clofarabine, Clofibrate, Clofibride, Clomipramine, Clonidine, Clonixin, Cloranolol, Clorgiline, Clozapine, Cobicistat, Colchicine, Conivaptan, Conjugated estrogens, Cryptenamine, Cyclandelate, Cyclic adenosine monophosphate, Cyclopenthiazide, Cyclosporine, Cyclothiazide, Cytarabine, Dabrafenib, Daclatasvir, Dactylis glomerata pollen, Dalteparin, Danaparoid, Dantrolene, Dapagliflozin, Dapoxetine, Daptomycin, Darodipine, Darunavir, Debrisoquine, Delapril, Deoxyepinephrine, Dersalazine, Deserpidine, Desflurane, Desipramine, Desmopressin, Detomidine, Dexamethasone, Dexibuprofen, Dexketoprofen, Dexmedetomidine, Dexmethylphenidate, Dexniguldipine, Dexpropranolol, Dextroamphetamine, Dexverapamil, Diazoxide, Dibenzepin, Diclofenac, Diclofenamide, Didanosine, Diethyl ether, Diethylnorspermine, Diethylpropion, Diethylstilbestrol, Difenpiramide, Diflunisal, Digoxin, Dihydralazine, Dihydroergocornine, Dihydroergocristine, Dihydroergocryptine, Dihydroergotamine, Diltiazem, Dimetacrine, Dinoprostone, Dinutuximab, Dipotassium phosphate, Dipyridamole, Distichlis spicata pollen, DL-Methylephedrine, Dobutamine, Docetaxel, Dopamine, Dopexamine, Doripenem, Dorzolamide, Dosulepin, Dotarizine, Dovitinib, Doxapram, Doxazosin, Doxepin, Doxofylline, Dronedarone, Droperidol, Drospirenone, Droxicam, Droxidopa, Duloxetine, Dutasteride, Dutogliptin, Ebselen, Edaravone, Efonidipine, Eletriptan, Elexacaftor, Ellagic acid, Eltrombopag, Eluxadoline, Elymus repens pollen, Emetine, Emopamil, Empagliflozin, Enalaprilat, Enasidenib, Endralazine, Enoxaparin, Epanolol, Eperisone, Ephedra sinica root, Ephedrine, Epicaptopril, Epinephrine, Epirizole, Epitizide, Eplerenone, Epoprostenol, Eprosartan, Ergoloid mesylate, Ergometrine, Ergotamine, Ertugliflozin, Erythromycin, Erythropoietin, Esatenolol, Esmirtazapine, Esmolol, Estradiol, Estradiol acetate, Estradiol benzoate, Estradiol cypionate, Estradiol dienanthate, Estradiol valerate, Estrone, Etacrynic acid, Etafedrine, Ethanol, Ethenzamide, Ethosuximide, Etilefrine, Etodolac, Etofenamate, Etofibrate, Etomidate, Etoricoxib, Everolimus, Evogliptin, Famotidine, Fedratinib, Fenbufen, Fendiline, Fenofibrate, Fenofibric acid, Fenoldopam, Fenoprofen, Fenoterol, Fenozolone, Fentanyl, Fentiazac, Ferulic acid, Festuca pratensis pollen, Fexofenadine, Filgotinib, Fimasartan, Finasteride, Firocoxib, Fish oil, Flibanserin, Floctafenine, Fluconazole, Flunarizine, Flunixin, Fluorescein, Flupentixol, Flurbiprofen, Flurbiprofen axetil, Fluspirilene, Fluticasone, Fluticasone furoate, Fluticasone propionate, Fluvastatin, Forasartan, Formoterol, Fosinopril, Fosinoprilat, Fostamatinib, Fostemsavir, Frovatriptan, Furazolidone, Furosemide, Fusidic acid, Gallopamil, Ganciclovir, Gemfibrozil, Gemigliptin, Genistein, Gepefrine, Glecaprevir, Glutaric Acid, Gosogliptin, Grepafloxacin, Guacetisal, Guanabenz, Guanadrel, Guanazodine, Guanethidine, Guanfacine, Guanoclor, Guanoxabenz, Guanoxan, Halothane, Harmaline, Heparin, Hexamethonium, Hexobarbital, Hexoprenaline, Higenamine, Holcus lanatus pollen, Hydracarbazine, Hydralazine, Hydrocortisone, Hydroflumethiazide, Hyperforin, Ibandronate, Ibudilast, Ibuprofen, Ibuproxam, Icatibant, Icosapent, Idazoxan, Idelalisib, Ifenprodil, Iloperidone, Iloprost, Imidapril, Imidazole salicylate, Imipramine, Imipramine oxide, Indacaterol, Indapamide, Indenolol, Indinavir, Indobufen, Indomethacin, Indoprofen, Indoramin, Infliximab, Iofetamine I-123, Ipecac, Iprindole, Iproniazid, Irbesartan, Irinotecan, Iron, Iron Dextran, Isocarboxazid, Isoetharine, Isoflurane, Isometheptene, Isoniazid, Isoprenaline, Isosorbide dinitrate, Isosorbide mononitrate, Isotretinoin, Isoxicam, Isoxsuprine, Isradipine, Istradefylline, Itraconazole, Ivermectin, Kebuzone, Ketanserin, Ketoconazole, Ketoprofen, Ketorolac, Koeleria macrantha pollen, Labetalol, Lacidipine, Lamivudine, Lamotrigine, Landiolol, Lanoteplase, Lanthanum carbonate, Leflunomide, Lenvatinib, Lercanidipine, Letrozole, Leucovorin, Leuprolide, Levamlodipine, Levobetaxolol, Levobupivacaine, Levocarnitine, Levodopa, Levofloxacin, Levomenthol, Levonordefrin, Levosalbutamol, Levosimendan, Licofelone, Lidoflazine, Linagliptin, Linezolid, Linsidomine, Lisdexamfetamine, Lisinopril, Lisuride, Lithium carbonate, Lithium citrate, Lithium hydroxide, Lobeglitazone, Lofepramine, Lofexidine, Lolium perenne pollen, Lolium perenne subsp. multiflorum pollen, Lomerizine, Lonazolac, Loperamide, Lopinavir, Lornoxicam, Losartan, Lovastatin, Loxoprofen, Lumiracoxib, Lurasidone, Lysergic acid diethylamide, Macitentan, Magnesium salicylate, Magnesium sulfate, Manidipine, Mannitol, Mannitol busulfan, Mebanazine, Mebeverine, Mebutizide, Mecamylamine, Meclofenamic acid, Medetomidine, Mefenamic acid, Mefenorex, Mefloquine, Melitracen, Meloxicam, Mephedrone, Mephentermine, Mepindolol, Mercaptopurine, Mesalazine, Metamfetamine, Metamizole, Metaraminol, Metergoline, Metformin, Methazolamide, Methohexital, Methoserpidine, Methotrexate, Methotrimeprazine, Methoxamine, Methoxyflurane, Methoxyphenamine, Methsuximide, Methyclothiazide, Methyl salicylate, Methyldopa, Methylene blue, Methylergometrine, Methylphenidate, Methylphenobarbital, Methysergide, Metipranolol, Metoclopramide, Metolazone, Metoprolol, Metyrosine, Mevastatin, Mianserin, Mibefradil, Midodrine, Midomafetamine, Mifepristone, Milrinone, Minaprine, Minocycline, Minoxidil, Mirabegron, Mirodenafil, Mirtazapine, MMDA, Moclobemide, Moexipril, Moexiprilat, Mofebutazone, Molsidomine, Monopotassium phosphate, Montelukast, Morniflumate, Morphine, Moxisylyte, Moxonidine, Muzolimine, Mycophenolate mofetil, Nabilone, Nabumetone, Nadolol, Nadroparin, Nafarelin, Naftopidil, Naltrexone, Naluzotan, Naphazoline, Naproxen, Naratriptan, Naxitamab, Nebivolol, Nefazodone, Nelfinavir, Nesiritide, Niacin, Nialamide, Nicardipine, Nicergoline, Nicorandil, Nifedipine, Nifenazone, Niguldipine, Nilotinib, Niludipine, Nilvadipine, Nimesulide, Nimodipine, Nisoldipine, Nitrendipine, Nitric Oxide, Nitroaspirin, Nitrofurantoin, Nitroglycerin, Nitroprusside, Nitrous acid, Nitrous oxide, Nizatidine, Norepinephrine, Norfenefrine, Norfloxacin, Nortriptyline, Novobiocin, NS-398, Nylidrin, Nystatin, Obinutuzumab, Octamoxin, Octopamine, Ofloxacin, Olanzapine, Olmesartan, Olodaterol, Olsalazine, Omapatrilat, Omarigliptin, Opipramol, Orciprenaline, Oseltamivir, Otilonium, Ouabain, Oxalic Acid, Oxaprotiline, Oxaprozin, Oxprenolol, Oxyfedrine, Oxymetazoline, Oxyphenbutazone, Oxytetracycline, Paclitaxel, Paliperidone, Pamidronic acid, Pantoprazole, Papaverine, Parecoxib, Pargyline, Paritaprevir, Parnaparin, Pascopyrum smithii pollen, Patent Blue, Pazopanib, Pemetrexed, Penbutolol, Penfluridol, Penicillamine, Penicillin G Acyl-Serine, Pentamidine, Pentobarbital, Pentolinium, Pentoxifylline, Pergolide, Perhexiline, Periciazine, Perindopril, Perindoprilat, Pexidartinib, PF-00610355, Phalaris arundinacea pollen, Phalaris minor pollen, Phendimetrazine, Phenelzine, Pheniprazine, Phenmetrazine, Phenobarbital, Phenoxybenzamine, Phenoxypropazine, Phentermine, Phentolamine, Phenyl aminosalicylate, Phenylbutazone, Phenylephrine, Phenylpropanolamine, Phenytoin, Phleum pratense pollen, Pibrentasvir, Piclozotan, Pinacidil, Pinaverium, Pindolol, Pipamperone, Piperacillin, Pirbuterol, Piretanide, Pirlindole, Piroxicam, Pirprofen, Pitavastatin, Pivhydrazine, Pizotifen, Poa annua pollen, Poa compressa pollen, Poa pratensis pollen, Polmacoxib, Polythiazide, Posizolid, Potassium, Potassium acetate, Potassium alum, Potassium bicarbonate, Potassium bitartrate, Potassium carbonate, Potassium cation, Potassium chloride, Potassium citrate, Potassium gluconate, Potassium guaiacolsulfonate, Potassium hydroxide, Potassium Iodide, Potassium lactate, Potassium nitrate, Potassium perchlorate, Potassium permanganate, Potassium sulfate, Potassium triiodide, Practolol, Pralsetinib, Pramipexole, Pravastatin, Prazosin, Prednisolone phosphate, Pregabalin, Prenalterol, Prenylamine, Primidone, Procainamide, Procaine, Procarbazine, Procaterol, Progesterone, Proglumetacin, Promazine, Propacetamol, Propafenone, Propiomazine, Propiverine, Propofol, Propranolol, Propylthiouracil, Propyphenazone, Proquazone, Protriptyline, Pseudoephedrine, Quercetin, Quetiapine, Quinapril, Quinaprilat, Quinethazone, Quinidine, Quinine, Quinoline Yellow WS, Quinupramine, Racepinephrine, Ractopamine, Raltegravir, Ramipril, Ramiprilat, Ranitidine, Rasagiline, Rauwolfia serpentina root, Relebactam, Remdesivir, Remifentanil, Remikiren, Reproterol, Rescinnamine, Reserpine, Reteplase, Reviparin, Rifampicin, Rifamycin, Rilmenidine, Rilpivirine, Rimiterol, Riociguat, Risedronic acid, Risperidone, Ritobegron, Ritodrine, Ritonavir, Rituximab, Rizatriptan, Robenacoxib, Rofecoxib, Romifidine, Ronifibrate, Ropinirole, Ropivacaine, Rosiglitazone, Rosuvastatin, Rotigotine, Roxithromycin, Rucaparib, Sacubitril, Safinamide, Safrazine, Salbutamol, Salicylamide, Salicylic acid, Salmeterol, Salsalate, Salvia miltiorrhiza root, Saprisartan, Saquinavir, Saralasin, Saruplase, Saxagliptin, SC-236, Secale cereale pollen, Secobarbital, Selegiline, Seletracetam, Selexipag, Selpercatinib, Semuloparin, Sevoflurane, Sildenafil, Silibinin, Simeprevir, Simfibrate, Simvastatin, Siponimod, Sirolimus, Sitagliptin, Sitaxentan, Sodium aurothiomalate, Sodium phosphate, monobasic, Solabegron, Solifenacin, Solriamfetol, Somatotropin, Sorafenib, Sorghum bicolor subsp. drummondii pollen, Sorghum halepense pollen, Sotalol, Spirapril, Spironolactone, Stavudine, Streptokinase, Succinic acid, Succinylcholine, Sufentanil, Sulfamethoxazole, Sulfasalazine, Sulindac, Sulodexide, Sumatriptan, Suxibuzone, Synephrine, Tacrine, Tacrolimus, Tadalafil, Talinolol, Talniflumate, Tamsulosin, Tasosartan, Taurocholic acid, Taxifolin, Tazobactam, Telaprevir, Telithromycin, Telmisartan, Temocapril, Temsirolimus, Tenamfetamine, Tenecteplase, Teneligliptin, Tenidap, Tenofovir, Tenofovir alafenamide, Tenofovir disoproxil, Tenoxicam, Tepoxalin, Terazosin, Terbinafine, Terbutaline, Terguride, Teriflunomide, Terodiline, Tertatolol, Tetracycline, Tetrahydrocannabivarin, Tetrahydropalmatine, Tetrandrine, Tetryzoline, Thalidomide, Theodrenaline, Thiamylal, Thiopental, Thioproperazine, Thioridazine, Thiosalicylic acid, Tianeptine, Tiaprofenic acid, Tienilic acid, Timolol, Tinoridine, Tinzaparin, Tipranavir, Tizanidine, Tocopherylquinone, Tolazoline, Tolcapone, Tolfenamic acid, Tolmetin, Tolonidine, Toloxatone, Tolvaptan, Torasemide, Trabectedin, Tramazoline, Trandolapril, Trandolaprilat, Tranilast, Tranylcypromine, Travoprost, Trazodone, Treprostinil, Tretinoin, Tretoquinol, Triamcinolone, Triamterene, Triazolam, Trichlormethiazide, Trichloroethylene, Trifluoperazine, Trifluridine, Trimazosin, Trimebutine, Trimethadione, Trimethaphan, Trimethoprim, Trimipramine, Troglitazone, Tulobuterol, Tyramine, Ubidecarenone, Udenafil, Unoprostone, Urapidil, Urochloa mutica pollen, Urokinase, Valaciclovir, Valdecoxib, Valproic acid, Valsartan, Valspodar, Vardenafil, Velpatasvir, Venetoclax, Verapamil, Vilanterol, Vilazodone, Vildagliptin, Vinblastine, Vincamine, Vincristine, Vinpocetine, Vortioxetine, Voxilaprevir, WIN 55212-2, Xamoterol, Xenon, Xipamide, Xylazine, Xylometazoline, Yohimbine, Zalcitabine, Zaltoprofen, Zidovudine, Ziprasidone, Zofenopril, Zolmitriptan, Zomepirac, Zonisamide, Zuclopenthixol" />
          <attvalue for="13" value="Enalapril" />
          <attvalue for="14" value="https://www.drugbank.ca/structures/DB00584/image.svg" />
          <attvalue for="15" value="Drug" />
          <attvalue for="16" value="2" />
          <attvalue for="17" value="0.16970106225488923" />
          <attvalue for="18" value="0.0" />
          <attvalue for="19" value="0.0002954050453693093" />
          <attvalue for="20" value="1.0" />
          <attvalue for="21" value="39" />
          <attvalue for="22" value="#FC5F67" />
          <attvalue for="23" value="#FB3640" />
        </attvalues>
      </node>
      <node id="Nafamostat" label="Nafamostat">
        <attvalues>
          <attvalue for="0" value="DB12598" />
          <attvalue for="1" value="C1=CC(=CC=C1C(=O)OC2=CC3=C(C=C2)C=C(C=C3)C(=N)N)N=C(N)N" />
          <attvalue for="2" value="Not Available" />
          <attvalue for="3" value="Not Available" />
          <attvalue for="4" value="Not Available" />
          <attvalue for="5" value="Not Available" />
          <attvalue for="6" value="Not Available" />
          <attvalue for="7" value="Prothrombin, Coagulation factor X, Coagulation factor XII, Trypsin-1, Kallikrein-1, Intercellular adhesion molecule 1" />
          <attvalue for="8" value="" />
          <attvalue for="9" value="" />
          <attvalue for="10" value="Solute carrier family 22 member 1, Solute carrier family 22 member 2" />
          <attvalue for="11" value="Enzyme, Enzyme, Enzyme, Enzyme, Enzyme, Adhesion" />
          <attvalue for="12" value="(1,2,6,7-3H)Testosterone, (R)-warfarin, (S)-Warfarin, 1-Testosterone, 18-methyl-19-nortestosterone, 3,5-Diiodotyrosine, 4-hydroxycoumarin, 4-Hydroxytestosterone, 5beta-dihydrotestosterone, 7,8-Dichloro-1,2,3,4-tetrahydroisoquinoline, Abciximab, Aceclofenac, Acemetacin, Acenocoumarol, Acetylsalicylic acid, Acyclovir, Alaproclate, Albutrepenonacog alfa, Alclofenac, Aldesleukin, Alemtuzumab, Allylestrenol, Alminoprofen, Aloxiprin, Alteplase, Altrenogest, Altretamine, Amantadine, Amediplase, Amiloride, Aminohippuric acid, Aminophenazone, Aminosalicylic acid, Amiodarone, Amphetamine, Amsacrine, Anagrelide, Ancrod, Andexanet alfa, Andrographolide, Anistreplase, Anti-inhibitor coagulant complex, Antihemophilic Factor (Recombinant), PEGylated, Antihemophilic factor human, Antihemophilic factor, human recombinant, Antipyrine, Antithrombin Alfa, Antithrombin III human, Antrafenine, Apalutamide, Apixaban, Ardeparin, Argatroban, Arsenic trioxide, Astaxanthin, Azacitidine, Azapropazone, Azficel-T, Azithromycin, Balsalazide, Bamet-UD2, Baricitinib, Belinostat, Bemiparin, Bendamustine, Bendroflumethiazide, Benmoxin, Benorilate, Benoxaprofen, Benzthiazide, Benzydamine, Benzylthiouracil, Beraprost, Beroctocog alfa, Betrixaban, Bexarotene, Biochanin A, Bismuth subsalicylate, Bivalirudin, Blinatumomab, Boldenone, Bortezomib, Bosutinib, Brinase, Brofaromine, Buflomedil, Bumadizone, Bupropion, Busulfan, Butylphthalide, Cabazitaxel, Calcium, Calcium acetate, Calcium carbonate, Calcium cation, Calcium chloride, Calcium citrate, Calcium gluconate, Calcium Phosphate, Calcium threonate, Calusterone, Cangrelor, Capecitabine, Caplacizumab, Carbamazepine, Carbaspirin calcium, Carbimazole, Carboplatin, Carfilzomib, Carmustine, Caroxazone, Carprofen, Catridecacog, Cefacetrile, Cefaclor, Cefadroxil, Cefaloridine, Cefalotin, Cefamandole, Cefamandole nafate, Cefapirin, Cefatrizine, Cefazedone, Cefazolin, Cefbuperazone, Cefcapene, Cefdinir, Cefditoren, Cefepime, Cefetamet, Cefixime, Cefmenoxime, Cefmetazole, Cefminox, Cefodizime, Cefonicid, Cefoperazone, Ceforanide, Cefotaxime, Cefotetan, Cefotiam, Cefoxitin, Cefozopran, Cefpiramide, Cefpirome, Cefpodoxime, Cefprozil, Cefradine, Cefroxadine, Cefsulodin, Ceftaroline fosamil, Ceftazidime, Ceftezole, Ceftibuten, Ceftizoxime, Ceftobiprole, Ceftolozane, Ceftriaxone, Cefuroxime, Celecoxib, Cepeginterferon alfa-2B, Cephalexin, Cephaloglycin, Chenodeoxycholic acid, Chlorambucil, Chloramphenicol, Chlormadinone, Chlorothiazide, Chlorotrianisene, Chlorpheniramine, Cholic Acid, Choline, Choline magnesium trisalicylate, Choline salicylate, Cilostazol, Cimetidine, Cimicoxib, Cisplatin, Citalopram, Cladribine, Clofarabine, Clonixin, Clopidogrel, Cloprostenol, Clorgiline, Cloricromen, Clorindione, Coagulation Factor IX (Recombinant), Coagulation Factor IX Human, Coagulation factor VII human, Coagulation factor VIIa Recombinant Human, Coagulation factor X human, Codeine, Collagenase clostridium histolyticum, Conjugated estrogens, Coumarin, Crizotinib, Cyclopenthiazide, Cyclophosphamide, Cyclothiazide, Cyproterone acetate, Cytarabine, D-Levofloxacin, Dabigatran, Dabigatran etexilate, Dacarbazine, Dacomitinib, Dactinomycin, Dalteparin, Damoctocog alfa pegol, Danaparoid, Dapoxetine, Darexaban, Dasatinib, Daunorubicin, Decitabine, Deferasirox, Defibrotide, Dehydrochloromethyltestosterone, Dehydrocholic acid, Demegestone, Deoxycholic acid, Dersalazine, Desipramine, Desirudin, Desmoteplase, Desogestrel, Desvenlafaxine, Dexchlorpheniramine maleate, Dexketoprofen, Dexrazoxane, Dextran, Dibromotyrosine, Diclofenac, Dicoumarol, Dienogest, Diethylstilbestrol, Difenpiramide, Diflunisal, Dinoprostone, Dinutuximab, Diphenadione, Diphenhydramine, Dipyridamole, Disopyramide, Ditazole, Docetaxel, Dolutegravir, Dopamine, Doxazosin, Doxorubicin, Doxycycline, Dronedarone, Drospirenone, Drostanolone propionate, Drotrecogin alfa, Droxicam, Duloxetine, Dydrogesterone, Ebselen, Edetate calcium disodium anhydrous, Edetic acid, Edoxaban, Efavirenz, Eftrenonacog alfa, Emicizumab, Enasidenib, Enoxaparin, Epimestrol, Epinephrine, Epirizole, Epirubicin, Epoprostenol, Eptifibatide, Equol, Erdafitinib, Eribulin, Erythromycin, Escitalopram, Esterified estrogens, Estradiol, Estradiol acetate, Estradiol benzoate, Estradiol cypionate, Estradiol dienanthate, Estradiol valerate, Estriol, Estrone, Estrone sulfate, Ethenzamide, Ethinylestradiol, Ethyl biscoumacetate, Ethynodiol diacetate, Etodolac, Etofenamate, Etonogestrel, Etoposide, Etoricoxib, Etynodiol, Everolimus, Factor IX Complex (Human), Factor XIII (human), Famotidine, Fenbufen, Fenoprofen, Fentiazac, Ferulic acid, Fibrinogen human, Fibrinolysin, Firocoxib, Floctafenine, Flomoxef, Floxuridine, Flucytosine, Fludarabine, Fluindione, Flunixin, Fluorouracil, Fluoxetine, Flurazepam, Flurbiprofen, Flurbiprofen axetil, Fluvoxamine, Fondaparinux, Formebolone, Formic acid, Formononetin, Formoterol, Furazolidone, Gabexate, Ganciclovir, Gemcitabine, Gemtuzumab ozogamicin, Gestodene, Gestonorone, Gestrinone, Gilteritinib, Ginkgo biloba, Glycochenodeoxycholic Acid, Glycocholic acid, Gossypol, Grepafloxacin, Guacetisal, Guanfacine, Guanidine, Harmaline, Hemin, Heparin, Hexestrol, Histamine, Human interferon omega-1, Hydracarbazine, Hydrochlorothiazide, Hydroflumethiazide, Hydroxyprogesterone, Hydroxyprogesterone caproate, Hydroxytyrosol, Hydroxyurea, Hyodeoxycholic Acid, Ibritumomab tiuxetan, Ibrutinib, Ibudilast, Ibuproxam, Icosapent, Icosapent ethyl, Idarubicin, Idraparinux, Ifetroban, Ifosfamide, Iloprost, Imatinib, Imidazole salicylate, Imipramine, Indalpine, Indinavir, Indobufen, Indomethacin, Indoprofen, Interferon alfa, Interferon alfa-2a, Recombinant, Interferon alfa-2b, Interferon alfa-n1, Interferon alfa-n3, Interferon alfacon-1, Interferon beta-1b, Interferon gamma-1b, Iproniazid, Irinotecan, Isavuconazole, Isocarboxazid, Isosorbide, Isoxicam, Ixabepilone, Kallidinogenase, Kebuzone, Ketanserin, Ketoprofen, Ketorolac, Lamotrigine, Latamoxef, Lenalidomide, Lenvatinib, Lepirudin, Letaxaban, Levocarnitine, Levomilnacipran, Levonorgestrel, Licofelone, Limaprost, Linagliptin, Linezolid, Linsidomine, Lomustine, Lonazolac, Lonidamine, Loracarbef, Lornoxicam, Loxoprofen, Lumiracoxib, Lynestrenol, Magnesium salicylate, Mebanazine, Mebutizide, Mechlorethamine, Meclofenamic acid, Medrogestone, Medroxyprogesterone acetate, Mefenamic acid, Megestrol acetate, Melagatran, Meloxicam, Melphalan, Mercaptopurine, Mesalazine, Mestranol, Metamizole, Metformin, Methallenestril, Methimazole, Methotrexate, Methyclothiazide, Methyl salicylate, Methyl-1-testosterone, Methylene blue, Methylestrenolone, Methylthiouracil, Metoprolol, Mibolerone, Mifepristone, Milnacipran, Minaprine, Mitomycin, Mitoxantrone, Moclobemide, Mofebutazone, Monteplase, Morniflumate, Moroctocog alfa, Moxestrol, Nabumetone, Nadroparin, Naftopidil, Naproxen, Nefazodone, Nelarabine, Nelfinavir, Nevirapine, Nialamide, Nicotine, Nifenazone, Nilotinib, Nimesulide, Nintedanib, Nitroaspirin, Nomegestrol, Nomegestrol acetate, Nonacog beta pegol, Norelgestromin, Norepinephrine, Norethindrone enanthate, Norethisterone, Norethynodrel, Norgestimate, Norgestrel, Norgestrienone, NS-398, Obeticholic acid, Obinutuzumab, Octamoxin, Octylphenoxy polyethoxyethanol, Olaparib, Olsalazine, Omacetaxine mepesuccinate, Omega-3 fatty acids, Omega-3-acid ethyl esters, Omega-3-carboxylic acids, Ormeloxifene, Otamixaban, Oxaliplatin, Oxaprozin, Oxprenolol, Oxyphenbutazone, p-Coumaric acid, Paclitaxel, Palbociclib, Pancuronium, Pantothenic acid, Parecoxib, Pargyline, Parnaparin, Paroxetine, Peginterferon alfa-2a, Peginterferon alfa-2b, Peginterferon beta-1a, Pemetrexed, Penicillamine, Pentosan polysulfate, Pentostatin, Pentoxifylline, Phenelzine, Phenformin, Phenindione, Pheniprazine, Phenoxybenzamine, Phenoxypropazine, Phenprocoumon, Phenyl aminosalicylate, Phenylalanine, Phenylbutazone, Picotamide, Pimagedine, Pirlindole, Piroxicam, Pirprofen, Pitolisant, Pivhydrazine, Platelet Activating Factor, Polmacoxib, Polyestradiol phosphate, Polythiazide, Pomalidomide, Ponatinib, Potassium citrate, Potassium Iodide, Potassium perchlorate, Prasugrel, Prazosin, Probenecid, Procainamide, Procaine, Procarbazine, Progesterone, Proglumetacin, Promegestone, Propacetamol, Propranolol, Propylthiouracil, Propyphenazone, Proquazone, Protein C, Protein S human, Prothrombin, Protocatechualdehyde, Quinacrine, Quinestrol, Quingestanol, Quingestanol acetate, Quinidine, Quinine, Raltitrexed, Ramatroban, Ranitidine, Ranolazine, Rasagiline, Relcovaptan, Reserpine, Resveratrol, Reteplase, Reviparin, Ridogrel, Ritanserin, Rituximab, Rivaroxaban, Robenacoxib, Rocuronium, Rofecoxib, Rucaparib, Rusalatide acetate, Ruxolitinib, Safinamide, Safrazine, Salicylamide, Salicylic acid, Salmeterol, Salsalate, Saquinavir, Sarpogrelate, Saruplase, SC-236, Selegiline, Semuloparin, Seproxetine, Sertraline, Sevoflurane, Sibutramine, Sildenafil, Sirolimus, Sodium citrate, Sorafenib, Stanolone acetate, Streptokinase, Streptozocin, Sugammadex, Sulfasalazine, Sulfinpyrazone, Sulindac, Sulodexide, Susoctocog alfa, Suxibuzone, Synthetic Conjugated Estrogens, A, Synthetic Conjugated Estrogens, B, Tacrolimus, Tafenoquine, Talniflumate, Tamoxifen, Taurochenodeoxycholic acid, Taurocholic acid, Tauroursodeoxycholic acid, Taxifolin, Tazobactam, Tedizolid phosphate, Temozolomide, Temsirolimus, Tenecteplase, Tenidap, Teniposide, Tenoxicam, Tepoxalin, Tesmilifene, Testosterone, Testosterone cypionate, Testosterone enantate benzilic acid hydrazone, Testosterone enanthate, Testosterone propionate, Testosterone succinate, Testosterone undecanoate, Thalidomide, Thiamine, Thiosalicylic acid, Thiotepa, Tiaprofenic acid, Tibolone, Ticagrelor, Ticlopidine, Tinoridine, Tinzaparin, Tioclomarol, Tioguanine, Tipranavir, Tirofiban, Tocopherylquinone, Tofacitinib, Tolfenamic acid, Tolmetin, Toloxatone, Topotecan, Toremifene, Tositumomab, Trabectedin, Tranilast, Tranylcypromine, Trapidil, Trastuzumab emtansine, Trazodone, Trenonacog alfa, Treprostinil, Trestolone, Trestolone acetate, Triamcinolone, Trichlormethiazide, Triflusal, Trimethoprim, Triptolide, Trolamine salicylate, Troxerutin, Tucatinib, Turoctocog alfa, Turoctocog alfa pegol, Ulipristal, Urokinase, Ursodeoxycholic acid, Valdecoxib, Vandetanib, Varenicline, Vatreptacog alfa, Venlafaxine, Verapamil, Vinblastine, Vindesine, Vinorelbine, Vitamin E, Von Willebrand Factor Human, Vorapaxar, Vorinostat, Warfarin, Ximelagatran, Zaltoprofen, Zeranol, Zidovudine, Zimelidine, Zinc citrate, Zomepirac" />
          <attvalue for="13" value="Nafamostat" />
          <attvalue for="14" value="https://www.drugbank.ca/structures/DB12598/image.svg" />
          <attvalue for="15" value="Drug" />
          <attvalue for="16" value="13" />
          <attvalue for="17" value="0.21707160417266508" />
          <attvalue for="18" value="0.021909624516301667" />
          <attvalue for="19" value="0.005168417949194363" />
          <attvalue for="20" value="0.358974358974359" />
          <attvalue for="21" value="115" />
          <attvalue for="22" value="#FC5F67" />
          <attvalue for="23" value="#FB3640" />
        </attvalues>
      </node>
      <node id="Tamoxifen" label="Tamoxifen">
        <attvalues>
          <attvalue for="0" value="DB00675" />
          <attvalue for="1" value="CC/C(=C(\C1=CC=CC=C1)/C2=CC=C(C=C2)OCCN(C)C)/C3=CC=CC=C3" />
          <attvalue for="2" value="L" />
          <attvalue for="3" value="L02" />
          <attvalue for="4" value="L02B" />
          <attvalue for="5" value="L02BA" />
          <attvalue for="6" value="L02BA01" />
          <attvalue for="7" value="Estrogen receptor, Estrogen receptor beta, 3-beta-hydroxysteroid-Delta(8),Delta(7)-isomerase, Protein kinase C alpha type, Protein kinase C beta type, Protein kinase C delta type, Protein kinase C epsilon type, Protein kinase C gamma type, Protein kinase C iota type, Protein kinase C theta type, Protein kinase C zeta type, Androgen receptor, Potassium voltage-gated channel subfamily H member 2, Nuclear receptor subfamily 1 group I member 2, Estrogen-related receptor gamma, Sex hormone-binding globulin, Mitogen-activated protein kinase 8" />
          <attvalue for="8" value="Cytochrome P450 2D6, Cytochrome P450 3A4, Cytochrome P450 3A5, Cytochrome P450 3A7, Cytochrome P450 2C9, Cytochrome P450 2C19, Cytochrome P450 2B6, Cytochrome P450 1A1, Cytochrome P450 1B1, Dimethylaniline monooxygenase [N-oxide-forming] 1, Dimethylaniline monooxygenase [N-oxide-forming] 3, Cytochrome P450 2C8, Liver carboxylesterase 1, Aromatase, Cytochrome P450 2A6, Cytochrome P450 2E1, UDP-glucuronosyltransferase 1-10, Sulfotransferase 1A1, Bile salt sulfotransferase, Cytochrome P450 1A2, UDP-glucuronosyltransferase 2B7, UDP-glucuronosyltransferase 2B17, Estrogen sulfotransferase" />
          <attvalue for="9" value="Serum albumin, Thyroxine-binding globulin" />
          <attvalue for="10" value="Multidrug resistance protein 1, ATP-binding cassette sub-family G member 2, Canalicular multispecific organic anion transporter 1, Bile salt export pump, ATP-binding cassette sub-family A member 1" />
          <attvalue for="11" value="Transcription factor, Transcription factor, Enzyme, Enzyme, Enzyme, Enzyme, Enzyme, Enzyme, Enzyme, Enzyme, Enzyme, Transcription factor, Ion channel, Transcription factor, Transcription factor, Secreted protein, Enzyme" />
          <attvalue for="12" value="(R)-warfarin, (S)-Warfarin, 1-(2-Phenylethyl)-4-phenyl-4-acetoxypiperidine, 4-hydroxycoumarin, 4-Methoxyamphetamine, 5-methoxy-N,N-dimethyltryptamine, 6-Deoxyerythronolide B, 6-O-benzylguanine, 7-ethyl-10-hydroxycamptothecin, 8-azaguanine, 8-chlorotheophylline, 9-aminocamptothecin, 9-Deazaguanine, 9-Methylguanine, Abametapir, Abatacept, Abciximab, Abemaciclib, Abexinostat, Abiraterone, Acalabrutinib, Acebutolol, Acefylline, Acenocoumarol, Aceprometazine, Acetaminophen, Acetazolamide, Acetohexamide, Acetyl sulfisoxazole, Acetyldigitoxin, Acetyldigoxin, Acetylsalicylic acid, Acrivastine, Acyclovir, Adalimumab, Ademetionine, Adenosine, Afatinib, Afelimomab, Agomelatine, Ajmaline, Albendazole, Albinterferon Alfa-2B, Aldesleukin, Aldoxorubicin, Alectinib, Alfentanil, Alfuzosin, Alimemazine, Allantoin, Allylestrenol, Almotriptan, Alogliptin, Alosetron, Alpelisib, Alprazolam, Alprenolol, Alteplase, Amantadine, Ambrisentan, Amediplase, Amifampridine, Aminoglutethimide, Aminophenazone, Aminophylline, Amiodarone, Amisulpride, Amitriptyline, Amlodipine, Amobarbital, Amodiaquine, Amoxapine, Amphetamine, Amphotericin B, Amprenavir, Amsacrine, Anagrelide, Anakinra, Anastrozole, Ancrod, Aniline, Anisodamine, Anistreplase, Antazoline, Antipyrine, Antithrombin Alfa, Antithrombin III human, Apalutamide, Apixaban, Apomorphine, Apremilast, Aprepitant, Aprindine, Aprobarbital, Arachidonic Acid, Aranidipine, Ardeparin, Arformoterol, Argatroban, Aripiprazole, Aripiprazole lauroxil, Armodafinil, Arotinolol, Arsenic trioxide, Artemether, Artemisinin, Artenimol, Asenapine, Astaxanthin, Astemizole, Asunaprevir, Atazanavir, Atenolol, Atomoxetine, Atorvastatin, Atovaquone, Atropine, Avapritinib, Avasimibe, Avatrombopag, AVE9633, Axitinib, Azatadine, Azathioprine, Azelastine, Azimilide, Azithromycin, Balaglitazone, Bamifylline, Banoxantrone, Barbexaclone, Barbital, Baricitinib, Barnidipine, Beclomethasone dipropionate, Bedaquiline, Belantamab mafodotin, Belinostat, Bemiparin, Bencyclane, Bendamustine, Benidipine, Benzatropine, Benzbromarone, Benzphetamine, Benzyl alcohol, Bepridil, Beraprost, Berotralstat, beta-Naphthoflavone, Betamethasone, Betamethasone phosphate, Betaxolol, Betrixaban, Bevacizumab, Bevantolol, Bexarotene, Bicalutamide, Bicifadine, Bifonazole, Bilastine, Binimetinib, Biperiden, Bisoprolol, Bivalirudin, Black cohosh, Bleomycin, Boceprevir, Bopindolol, Bortezomib, Bosentan, Bosutinib, Brefeldin A, Brentuximab vedotin, Bretylium, Brexpiprazole, Brigatinib, Brinase, Brivaracetam, Bromazepam, Bromocriptine, Bromotheophylline, Brompheniramine, Bryostatin 1, Bucindolol, Buclizine, Budesonide, Bufuralol, Bufylline, Bunaftine, Bupivacaine, Bupranolol, Buprenorphine, Bupropion, Buserelin, Buspirone, Busulfan, Butalbital, Butriptyline, Butyrfentanyl, Cabazitaxel, Cabergoline, Cabozantinib, Cafedrine, Caffeine, Calcitriol, Canagliflozin, Canakinumab, Candesartan, Candesartan cilexetil, Candicidin, Cangrelor, Cannabidiol, Capecitabine, Capmatinib, Capravirine, Capsaicin, Carbamazepine, Carbinoxamine, Carbomycin, Carbutamide, Carfilzomib, Cariporide, Cariprazine, Carisoprodol, Carmustine, Carvedilol, Cefaclor, Cefradine, Celecoxib, Celiprolol, Cenobamate, Cepeginterferon alfa-2B, Cephalexin, Ceritinib, Cerivastatin, Certolizumab pegol, Cethromycin, Cetirizine, Cevimeline, Chenodeoxycholic acid, Chloramphenicol, Chlorcyclizine, Chlormadinone, Chloroquine, Chlorpheniramine, Chlorpromazine, Chlorpropamide, Chlorprothixene, Chlorzoxazone, Cholecalciferol, Cholesterol, Cholic Acid, Cibenzoline, Ciclesonide, Cicletanine, Ciglitazone, Cilostazol, Cimetidine, Cinacalcet, Cinnarizine, Cinoxacin, Ciprofloxacin, Cisapride, Cisplatin, Citalopram, Cladribine, Clarithromycin, Clemastine, Clevidipine, Clinafloxacin, Clindamycin, Clobazam, Clobetasol, Clobetasol propionate, Clocortolone acetate, Clofazimine, Clofibrate, Clomethiazole, Clomifene, Clomipramine, Clonazepam, Clonidine, Clopidogrel, Cloprednol, Cloprostenol, Cloranolol, Clorindione, Clotiazepam, Clozapine, Cobicistat, Cobimetinib, Cocaine, Codeine, Colchicine, Coltuximab ravtansine, Conivaptan, Conjugated estrogens, Copanlisib, Corticotropin, Cortisone, Cortisone acetate, Cortivazol, Coumaphos, Coumarin, Crizotinib, CUDC-101, CUDC-907, Curcumin sulfate, Cyclizine, Cyclobenzaprine, Cyclophosphamide, Cyclosporine, Cymarin, Cyproheptadine, Cyproterone acetate, Dabigatran, Dabigatran etexilate, Dabrafenib, Dacarbazine, Daclatasvir, Dacomitinib, Dactinomycin, Daidzin, Dalfopristin, Dalteparin, Danaparoid, Danazol, Danoprevir, Dantrolene, Dapagliflozin, Dapoxetine, Dapsone, Darbepoetin alfa, Darexaban, Darifenacin, Darolutamide, Darunavir, Dasabuvir, Dasatinib, Daunorubicin, Debrisoquine, Deferasirox, Defibrotide, Deflazacort, Degarelix, Delafloxacin, Delamanid, Delavirdine, Demegestone, Deramciclane, Desflurane, Desipramine, Desirudin, Deslanoside, Desloratadine, Desmoteplase, Desogestrel, Desvenlafaxine, Deutetrabenazine, Dexamethasone, Dexamethasone isonicotinate, Dexbrompheniramine, Dexchlorpheniramine, Dexchlorpheniramine maleate, Dexfenfluramine, Dexibuprofen, Dexlansoprazole, Dexloxiglumide, Dexmedetomidine, Dexrabeprazole, Dextran, Dextroamphetamine, Dextromethorphan, Dextropropoxyphene, Dexverapamil, Diacerein, Diazepam, Dichlorvos, Diclofenac, Dicloxacillin, Dicoumarol, Dienogest, Diethylstilbestrol, Difloxacin, Difluocortolone, Digitoxin, Digoxin, Dihydralazine, Dihydrocodeine, Dihydroergocornine, Dihydroergocristine, Dihydroergocryptine, Dihydroergotamine, Diltiazem, Dimenhydrinate, Dimethyl sulfoxide, Diphenadione, Diphenhydramine, Dipyridamole, Dirithromycin, Disopyramide, Disulfiram, Ditazole, Ditiocarb, Docetaxel, Doconexent, Dofetilide, Dolasetron, Dolutegravir, Domperidone, Donepezil, Doramectin, Doravirine, Dosulepin, Dovitinib, Doxazosin, Doxepin, Doxofylline, Doxorubicin, Doxycycline, Doxylamine, Dronabinol, Dronedarone, Droperidol, Drospirenone, Drotrecogin alfa, Duloxetine, Dutasteride, Duvelisib, Ebastine, Echinacea, Edetate calcium disodium anhydrous, Edetic acid, Edoxaban, Efavirenz, Efonidipine, Elacridar, Elagolix, Elbasvir, Eletriptan, Elexacaftor, Eliglustat, Ellagic acid, Eltrombopag, Elvitegravir, Emapalumab, Emedastine, Enasidenib, Encainide, Enclomiphene, Encorafenib, Enflurane, Enfortumab vedotin, Enoxacin, Enoxaparin, Enrofloxacin, Entacapone, Entecavir, Entinostat, Entrectinib, Enzalutamide, Epanolol, Eperisone, Epinastine, Epinephrine, Epirubicin, Eplerenone, Epofolate, Epoprostenol, Epothilone D, Eprinomectin, Erdafitinib, Ergotamine, Eribulin, Erlotinib, Ertugliflozin, Erythromycin, Erythropoietin, Esatenolol, Escitalopram, Esketamine, Eslicarbazepine, Eslicarbazepine acetate, Esmirtazapine, Esmolol, Esomeprazole, Estradiol, Estradiol acetate, Estradiol benzoate, Estradiol cypionate, Estradiol dienanthate, Estradiol valerate, Estrone, Estrone sulfate, Eszopiclone, Etamiphylline, Etanercept, Ethanol, Ethinylestradiol, Ethosuximide, Ethotoin, Ethyl biscoumacetate, Ethylmorphine, Ethynodiol diacetate, Etizolam, Etodolac, Etofenamate, Etonogestrel, Etoposide, Etoricoxib, Etravirine, Etynodiol, Everolimus, Ezetimibe, Ezogabine, Famciclovir, Famotidine, Famphur, Farnesyl diphosphate, Farnesyl thiopyrophosphate, Fedratinib, Felbamate, Felodipine, Fendiline, Fenethylline, Fenfluramine, Fenofibrate, Fentanyl, Fenthion, Ferulic acid, Fesoterodine, Fexofenadine, Fibrinolysin, Filgotinib, Finasteride, Fingolimod, Flecainide, Fleroxacin, Floxuridine, Flucloxacillin, Fluconazole, Fludarabine, Fluindione, Flumequine, Flunarizine, Flunisolide, Flunitrazepam, Fluocinolone acetonide, Fluocinonide, Fluocortolone, Fluorescein, Fluoroestradiol F-18, Fluorouracil, Fluoxetine, Flupentixol, Fluphenazine, Fluprednidene, Flurazepam, Flurbiprofen, Flurithromycin, Fluspirilene, Flutamide, Fluticasone, Fluticasone furoate, Fluticasone propionate, Fluvastatin, Fluvoxamine, Fomepizole, Fondaparinux, Formestane, Formoterol, Fosaprepitant, Foscarnet, Fosnetupitant, Fosphenytoin, Fostamatinib, Fostemsavir, Frovatriptan, Furafylline, Furosemide, Fusidic acid, Gabexate, Gadobenic acid, Galantamine, Gallopamil, Garenoxacin, Gatifloxacin, Gefitinib, Gemcitabine, Gemfibrozil, Gemifloxacin, Genistein, Geranylgeranyl diphosphate, Gestodene, Gestrinone, Gilteritinib, Ginkgo biloba, Gitoformate, Givinostat, Givosiran, Glasdegib, Glecaprevir, Glibornuride, Gliclazide, Glimepiride, Glipizide, Gliquidone, Glisoxepide, Glyburide, Glycerin, Glycerol phenylbutyrate, Glycochenodeoxycholic Acid, Glycyrrhizic acid, Golimumab, Goserelin, Gossypol, GPI-1485, Granisetron, Grapiprant, Grazoprevir, Grepafloxacin, Griseofulvin, GTS-21, Guanabenz, Halofantrine, Haloperidol, Halothane, Heparin, Hesperetin, Hexobarbital, Histrelin, Hydralazine, Hydrochlorothiazide, Hydrocodone, Hydrocortamate, Hydrocortisone, Hydrocortisone acetate, Hydrocortisone butyrate, Hydrocortisone cypionate, Hydrocortisone phosphate, Hydrocortisone succinate, Hydromorphone, Hydroxychloroquine, Hydroxyprogesterone caproate, Hydroxyurea, Hydroxyzine, Hyoscyamine, Hypoxanthine, Ibandronate, Ibrutinib, Ibuprofen, Ibutilide, Icotinib, Idarubicin, Idelalisib, Idraparinux, Ifosfamide, Iloperidone, Iloprost, Imatinib, Imipramine, Indacaterol, Indalpine, Indapamide, Indenolol, Indinavir, Indisulam, Indocyanine green acid form, Indomethacin, Infliximab, Inotersen, Inotuzumab ozogamicin, Insulin beef, Insulin degludec, Insulin glargine, Insulin glulisine, Insulin human, Insulin lispro, Insulin peglispro, Insulin pork, Insulin tregopil, Interferon alfa, Interferon alfa-2a, Recombinant, Interferon alfa-2b, Interferon alfa-2c, Interferon alfa-n1, Interferon alfa-n3, Interferon alfacon-1, Interferon beta-1a, Interferon beta-1b, Interferon gamma-1b, Ipecac, Iproniazid, Irbesartan, Irinotecan, Isavuconazole, Isavuconazonium, Isoflurane, Isoniazid, Isosorbide, Isosorbide dinitrate, Isradipine, Istradefylline, Itraconazole, Ivabradine, Ivacaftor, Ivermectin, Ivosidenib, Ixabepilone, Ixazomib, Ketamine, Ketazolam, Ketobemidone, Ketoconazole, Ketorolac, Ketotifen, Kitasamycin, KOS-1584, Labetalol, Lacidipine, Lacosamide, Lamotrigine, Lanatoside C, Landiolol, Lanreotide, Lansoprazole, Lapatinib, Larotrectinib, Lasmiditan, Ledipasvir, Lefamulin, Leflunomide, Lemborexant, Lenvatinib, Lepirudin, Lercanidipine, Lesinurad, Lestaurtinib, Letaxaban, Letermovir, Letrozole, Leuprolide, Levacetylmethadol, Levamlodipine, Levobetaxolol, Levobupivacaine, Levocabastine, Levocetirizine, Levofloxacin, Levomenthol, Levomilnacipran, Levonorgestrel, Levosalbutamol, Levosimendan, Levothyroxine, Licofelone, Lidocaine, Lidoflazine, Linagliptin, Liothyronine, Liothyronine I-131, Liotrix, Lisdexamfetamine, Lisofylline, Lisuride, Lithium cation, Lobeglitazone, Lobucavir, Lofepramine, Lofexidine, Lomefloxacin, Lomitapide, Lonafarnib, Lonidamine, Loperamide, Lopinavir, Lorajmine, Loratadine, Lorazepam, Lorcainide, Lorcaserin, Lorlatinib, Lornoxicam, Lorpiprazole, Lorvotuzumab mertansine, Losartan, Lovastatin, Luliconazole, Lumacaftor, Lumateperone, Lumefantrine, Lumiracoxib, Lurasidone, Lusutrombopag, Lynestrenol, Lysergic acid diethylamide, Macimorelin, Magnesium, Manidipine, Mannitol, Maprotiline, Mechlorethamine, Meclizine, Meclofenamic acid, Medical Cannabis, Medroxyprogesterone acetate, Mefenamic acid, Mefloquine, Megestrol acetate, Melagatran, Melatonin, Melengestrol acetate, Melitracen, Meloxicam, Melperone, Memantine, Menadione, Mepartricin, Meperidine, Mephenytoin, Mepindolol, Meprednisone, Mepyramine, Mequitazine, Mesoridazine, Mestranol, Metahexamide, Metamfetamine, Metamizole, Methadone, Methimazole, Methohexital, Methotrexate, Methotrimeprazine, Methoxsalen, Methoxy polyethylene glycol-epoetin beta, Methoxyflurane, Methsuximide, Methylene blue, Methylergometrine, Methylphenobarbital, Methylprednisolone, Methylprednisolone hemisuccinate, Methylprednisone, Methyltestosterone, Methysergide, Metildigoxin, Metoclopramide, Metoprolol, Metreleptin, Metronidazole, Metyrapone, Mexiletine, Mianserin, Mibefradil, Miconazole, Midazolam, Midecamycin, Midomafetamine, Midostaurin, Mifepristone, Milnacipran, Minaprine, Miocamycin, Mipomersen, Mirabegron, Mirtazapine, Mirvetuximab Soravtansine, Mitemcinal, Mitomycin, Mitotane, Mitoxantrone, Mizolastine, Mocetinostat, Moclobemide, Modafinil, Moexipril, Mometasone, Mometasone furoate, Montelukast, Monteplase, Moricizine, Morphine, Moxifloxacin, Muraglitazar, Mycophenolate mofetil, Nabilone, Nabiximols, Nabumetone, Nadolol, Nadroparin, Nafamostat, Nafcillin, Nalidixic acid, Naloxegol, Naloxone, Naproxen, Naringenin, Nateglinide, Nebivolol, Nefazodone, Nelfinavir, Nemonoxacin, Neocitrullamon, Neratinib, Netoglitazone, Netupitant, Nevirapine, Niacin, Nicardipine, Nicergoline, Niclosamide, Nicotinamide, Nicotine, Nifedipine, Niguldipine, Nilotinib, Nilutamide, Nilvadipine, Nimodipine, Nintedanib, Nisoldipine, Nitrazepam, Nitrendipine, Nitric Oxide, Nitrofurantoin, Nizofenone, NN344, Nomegestrol, Nomegestrol acetate, Norelgestromin, Norethindrone enanthate, Norethisterone, Norethynodrel, Norfloxacin, Norgestimate, Norgestrel, Norgestrienone, Nortriptyline, Noscapine, Novobiocin, Obeticholic acid, Octreotide, Octylphenoxy polyethoxyethanol, Odanacatib, Ofloxacin, Olanzapine, Olaparib, Oleandomycin, Oleandrin, Oliceridine, Olmesartan, Olodaterol, Omadacycline, Ombitasvir, Omeprazole, Ondansetron, Opicapone, Opipramol, Opium, Orbifloxacin, Oritavancin, Orlistat, Ormeloxifene, Orphenadrine, Osilodrostat, Osimertinib, Ospemifene, Otamixaban, Otilonium, Ouabain, Oxaliplatin, Oxamniquine, Oxandrolone, Oxatomide, Oxcarbazepine, Oxetacaine, Oxolinic acid, Oxprenolol, Oxtriphylline, Oxybutynin, Oxycodone, Oxymetholone, Oxymorphone, Oxytocin, Ozanimod, p-Coumaric acid, Paclitaxel, Paclitaxel poliglumex, Paclitaxel trevatide, Palbociclib, Paliperidone, Palonosetron, Panobinostat, Pantoprazole, Papaverine, Paramethadione, Paramethasone, Parecoxib, Paritaprevir, Parnaparin, Paroxetine, Pasireotide, Patupilone, Pazopanib, Pazufloxacin, Pefloxacin, Peginesatide, Peginterferon alfa-2a, Peginterferon alfa-2b, Peginterferon beta-1a, Pegvisomant, Peldesine, Pemetrexed, Penbutolol, Penciclovir, Penfluridol, Pentamidine, Pentifylline, Pentobarbital, Pentosan polysulfate, Pentostatin, Pentoxifylline, Peppermint oil, Perampanel, Perflutren, Perhexiline, Permethrin, Perospirone, Perphenazine, Pertuzumab, Peruvoside, Pexidartinib, Phenacetin, Phencyclidine, Phenelzine, Phenformin, Phenindione, Pheniramine, Phenobarbital, Phenprocoumon, Phentermine, Phenylbutazone, Phenylbutyric acid, Phenylephrine, Phenytoin, Phosmet, Pibrentasvir, Pilocarpine, Pilsicainide, Pimozide, Pinaverium, Pindolol, Pioglitazone, Pipemidic acid, Piperaquine, Piperazine, Pipotiazine, Pirfenidone, Piromidic acid, Piroxicam, Pitavastatin, Pitolisant, Plitidepsin, Pomalidomide, Ponatinib, Posaconazole, Potassium citrate, Pracinostat, Practolol, Prajmaline, Pralsetinib, Pranlukast, Prasterone sulfate, Prasugrel, Pravastatin, Praziquantel, Prednisolone, Prednisolone acetate, Prednisolone hemisuccinate, Prednisolone phosphate, Prednisone, Prednisone acetate, Prednylidene, Pregabalin, Prenylamine, Primaquine, Primidone, Probenecid, Probucol, Procainamide, Prochlorperazine, Progesterone, Proguanil, Promazine, Promethazine, Propacetamol, Propafenone, Propentofylline, Propofol, Propranolol, Proscillaridin, Protein C, Protein S human, Protriptyline, Proxyphylline, Prucalopride, Prulifloxacin, Quazepam, Quercetin, Quetiapine, Quinacrine, Quingestanol, Quinidine, Quinine, Quinupristin, R,S-Warfarin alcohol, Rabeprazole, Raloxifene, Ramelteon, Ramosetron, Ranitidine, Ranolazine, Rasagiline, Reboxetine, Regorafenib, Relugolix, Remacemide, Remdesivir, Remoxipride, Repaglinide, Repinotan, Reserpine, Resveratrol, Retapamulin, Reteplase, Revefenacin, Reviparin, Rhein, Ribociclib, Ricolinostat, Ridaforolimus, Rifabutin, Rifampicin, Rifamycin, Rifapentine, Rifaximin, Rilonacept, Rilpivirine, Riluzole, Rimegepant, Riociguat, Ripretinib, Risperidone, Ritanserin, Ritonavir, Rivaroxaban, Rivoglitazone, Rofecoxib, Roflumilast, Rokitamycin, Rolapitant, Romidepsin, Ropeginterferon alfa-2b, Ropivacaine, Rosiglitazone, Rosoxacin, Rosuvastatin, Rotigotine, Roxithromycin, Rucaparib, Rufinamide, Rufloxacin, Rupatadine, Rutin, Ruxolitinib, S,R-Warfarin alcohol, Safinamide, Sagopilone, Salbutamol, Salicylic acid, Salmeterol, Saquinavir, Saracatinib, Sarafloxacin, Sarilumab, Saruplase, Satralizumab, Saxagliptin, Secobarbital, Secukinumab, Segesterone acetate, Selamectin, Selegiline, Selexipag, Selpercatinib, Selumetinib, Semuloparin, Seproxetine, Seratrodast, Sertindole, Sertraline, Sevoflurane, Sildenafil, Silodosin, Siltuximab, Simendan, Simeprevir, Simvastatin, Siponimod, Sirolimus, Sitafloxacin, Sitagliptin, Sitaxentan, Sodium citrate, Sofosbuvir, Solifenacin, Solithromycin, Somatostatin, Sonidegib, Sorafenib, Sotalol, Sparfloxacin, Sparteine, Spironolactone, St. John's Wort, Stiripentol, Streptokinase, Streptozocin, Sulfadiazine, Sulfadimethoxine, Sulfamethizole, Sulfamethoxazole, Sulfamoxole, Sulfaphenazole, Sulfapyridine, Sulfasalazine, Sulfinpyrazone, Sulfisoxazole, Sulodexide, Sulpiride, Sultopride, Sunitinib, Suvorexant, Tacrine, Tacrolimus, Tadalafil, Tafamidis, Tafenoquine, Talazoparib, Talinolol, Tamsulosin, Tandutinib, Tapentadol, Tasimelteon, Taurocholic acid, Tazarotene, Tazemetostat, Technetium Tc-99m ciprofloxacin, Technetium Tc-99m sestamibi, Tedisamil, Tegafur, Tegafur-uracil, Tegaserod, Telaprevir, Telavancin, Telithromycin, Telmisartan, Temafloxacin, Temefos, Temsirolimus, Tenecteplase, Teniposide, Tenofovir, Tenofovir alafenamide, Tenofovir disoproxil, Tenoxicam, Terbinafine, Terbutaline, Terfenadine, Teriflunomide, Terlipressin, Terodiline, Tertatolol, Tesmilifene, Testosterone, Testosterone cypionate, Testosterone enanthate, Testosterone undecanoate, Tetrabenazine, Tetracycline, Tetrahydropalmatine, Tezacaftor, Thalidomide, Theobromine, Theodrenaline, Theophylline, Thiabendazole, Thiamylal, Thiopental, Thioridazine, Thiotepa, Thiothixene, Tianeptine, Ticagrelor, Ticlopidine, Tienilic acid, Tildipirosin, Tilmicosin, Timolol, Tinidazole, Tinzaparin, Tioclomarol, Tiotropium, Tipranavir, Tizanidine, Tocainide, Tocilizumab, Tocopherylquinone, Tofacitinib, Tofisopam, Tolazamide, Tolbutamide, Tolcapone, Tolterodine, Tolvaptan, Topiramate, Topiroxostat, Topotecan, Torasemide, Toremifene, Trabectedin, Tramadol, Trametinib, Tranilast, Tranylcypromine, Trastuzumab, Trastuzumab emtansine, Trazodone, Treprostinil, Trestolone, Tretinoin, Triamcinolone, Triamterene, Triazolam, Triclabendazole, Trifluoperazine, Triflusal, Trimebutine, Trimethadione, Trimethoprim, Trimipramine, Tripelennamine, Triprolidine, Triptolide, Triptorelin, Troglitazone, Troleandomycin, Trospium, Trovafloxacin, Troxerutin, Tucatinib, Tucidinostat, Tylosin, Tylvalosin, Ubrogepant, Udenafil, Ulipristal, Umeclidinium, Urokinase, Ursodeoxycholic acid, Vadimezan, Valbenazine, Valdecoxib, Valinomycin, Valproic acid, Valsartan, Valspodar, Vandetanib, Vapreotide, Vardenafil, Vayarin, Velpatasvir, Vemurafenib, Venetoclax, Venlafaxine, Verapamil, Vernakalant, Vicriviroc, Vilanterol, Vilazodone, Viloxazine, Vinblastine, Vincristine, Vindesine, Vinflunine, Vinorelbine, Vismodegib, Vitamin D, Vitamin E, Vorapaxar, Voriconazole, Vorinostat, Vortioxetine, Voxelotor, Voxilaprevir, Warfarin, WIN 55212-2, Xanthine, Ximelagatran, Yohimbine, Zafirlukast, Zaleplon, Zaltoprofen, Zanubrutinib, Zidovudine, Zileuton, Zimelidine, Zinc citrate, Ziprasidone, Zolmitriptan, Zolpidem, Zonisamide, Zopiclone, Zotepine, Zuclopenthixol" />
          <attvalue for="13" value="Tamoxifen" />
          <attvalue for="14" value="https://www.drugbank.ca/structures/DB00675/image.svg" />
          <attvalue for="15" value="Drug" />
          <attvalue for="16" value="28" />
          <attvalue for="17" value="0.3096951551872596" />
          <attvalue for="18" value="0.028014428363686845" />
          <attvalue for="19" value="0.16582780024021151" />
          <attvalue for="20" value="0.37566137566137564" />
          <attvalue for="21" value="109" />
          <attvalue for="22" value="#FC5F67" />
          <attvalue for="23" value="#FB3640" />
        </attvalues>
      </node>
      <node id="Clindamycin" label="Clindamycin">
        <attvalues>
          <attvalue for="0" value="DB01190" />
          <attvalue for="1" value="CCC[C@@H]1C[C@H](N(C1)C)C(=O)N[C@@H]([C@@H]2[C@@H]([C@@H]([C@H]([C@H](O2)SC)O)O)O)[C@H](C)Cl" />
          <attvalue for="2" value="J, D, G" />
          <attvalue for="3" value="J01, G01, D10" />
          <attvalue for="4" value="J01F, G01A, D10A" />
          <attvalue for="5" value="J01FF, G01AA, D10AF" />
          <attvalue for="6" value="D10AF01, J01FF01, G01AA10, D10AF51" />
          <attvalue for="7" value="50S ribosomal protein L1" />
          <attvalue for="8" value="Cytochrome P450 3A4, Cytochrome P450 3A5" />
          <attvalue for="9" value="Alpha-1-acid glycoprotein 1" />
          <attvalue for="10" value="Multidrug resistance protein 1" />
          <attvalue for="11" value="Other cytosolic protein" />
          <attvalue for="12" value="(R)-warfarin, (S)-Warfarin, 3-isobutyl-1-methyl-7H-xanthine, 4-hydroxycoumarin, 6-O-benzylguanine, 7-Deazaguanine, 7,9-Dimethylguanine, 8-azaguanine, 8-chlorotheophylline, 9-Deazaguanine, 9-Methylguanine, Abametapir, Abatacept, Acalabrutinib, Acefylline, Acenocoumarol, Acepromazine, Aceprometazine, Acetaminophen, Acetophenazine, Acetyldigitoxin, Acetyldigoxin, Adalimumab, Afelimomab, Alcuronium, Aldosterone, Alfentanil, Alimemazine, Alpelisib, Alprazolam, Ambrisentan, Amineptine, Aminoglutethimide, Aminophylline, Amiodarone, Amisulpride, Amitriptyline, Amitriptylinoxide, Amobarbital, Amoxapine, Amperozide, Amprenavir, Anakinra, Apalutamide, Apixaban, Apomorphine, Apramycin, Apremilast, Aprepitant, Aprobarbital, Arbekacin, Aripiprazole, Aripiprazole lauroxil, Armodafinil, Artemether, Asenapine, Astemizole, Asunaprevir, Atazanavir, Atorvastatin, Atracurium, Atracurium besylate, Avasimibe, Axitinib, Azaperone, Azatadine, Azelastine, Azimilide, Bamifylline, Barbexaclone, Barbital, BCG vaccine, Beclomethasone dipropionate, Benidipine, Benperidol, Betamethasone, Betamethasone phosphate, Bexarotene, Bifeprunox, Bismuth subcarbonate, Bismuth subcitrate potassium, Bismuth subgallate, Bismuth subnitrate, Bismuth subsalicylate, BL-1020, Blonanserin, Boceprevir, Bosentan, Botulinum toxin type A, Botulinum Toxin Type B, Brexpiprazole, Brigatinib, Brilaroxazine, Bromocriptine, Bromotheophylline, Bromperidol, Budesonide, Bufylline, Buprenorphine, Buspirone, Butalbital, Butaperazine, Butriptyline, Cabazitaxel, Cabergoline, Cafedrine, Caffeine, Calcitriol, Canakinumab, Cannabidiol, Capreomycin, Carbamazepine, Cariprazine, Cefradine, Cenobamate, Cerivastatin, Certolizumab pegol, Cethromycin, Chloramphenicol, Chloroquine, Chlorphenesin, Chlorpheniramine, Chlorproethazine, Chlorpromazine, Chlorprothixene, Cilostazol, Cimetidine, Ciprofloxacin, Cisapride, Cisatracurium, Clarithromycin, Clevidipine, Clobazam, Clobetasol, Clobetasol propionate, Clocortolone acetate, Clofazimine, Clofibrate, Clomipramine, Clomocycline, Clonidine, Clopenthixol, Clopidogrel, Cloprednol, Clorindione, Clothiapine, Clotrimazole, Clozapine, Cobicistat, Colchicine, Colistimethate, Colistin, Copanlisib, Corticotropin, Cortisone, Cortisone acetate, Cortivazol, Coumarin, Crizotinib, Curcumin sulfate, Cyamemazine, Cyclobenzaprine, Cyclopentamine, Cyclophosphamide, Cycloserine, Cyclosporine, Cymarin, Dabrafenib, Daclatasvir, Dantrolene, Dapsone, Dasatinib, Daunorubicin, Decamethonium, Deferasirox, Deflazacort, Delafloxacin, Delavirdine, Demeclocycline, Desipramine, Deslanoside, Desonide, Deutetrabenazine, Dexamethasone, Dexamethasone isonicotinate, Dexloxiglumide, Dextromethorphan, Diazepam, Dibenzepin, Dicloxacillin, Dicoumarol, Didanosine, Diethyl ether, Difluocortolone, Digitoxin, Digoxin, Dihydroergocornine, Dihydroergocristine, Dihydroergocryptine, Dihydroergotamine, Dihydrostreptomycin, Diltiazem, Dimetacrine, Diphenadione, Disopyramide, Disulfiram, Ditiocarb, Dixyrazine, Docetaxel, Domperidone, Doravirine, Dosulepin, Doxacurium, Doxepin, Doxofylline, Doxycycline, Dronedarone, Droperidol, Dutasteride, Ecopipam, Efavirenz, Elbasvir, Eletriptan, Elexacaftor, Emapalumab, Enasidenib, Enzalutamide, Eplerenone, Ergoloid mesylate, Ergometrine, Ergotamine, Erlotinib, Erythromycin, Esketamine, Eslicarbazepine, Eslicarbazepine acetate, Estazolam, Estradiol, Estradiol acetate, Estradiol benzoate, Estradiol cypionate, Estradiol dienanthate, Estradiol valerate, Estrone, Etacrynic acid, Etamiphylline, Etanercept, Ethanol, Ethinylestradiol, Ethotoin, Ethyl biscoumacetate, Etoposide, Etravirine, Felbamate, Felodipine, Fenethylline, Fentanyl, Finasteride, Fluanisone, Flucloxacillin, Fluconazole, Fludrocortisone, Fluindione, Flunisolide, Fluocinolone acetonide, Fluocinonide, Fluocortolone, Flupentixol, Fluphenazine, Fluprednidene, Fluprednisolone, Fluspirilene, Flutamide, Fluticasone, Fluticasone furoate, Fluticasone propionate, Fluvastatin, Fluvoxamine, Formestane, Fosaprepitant, Fosphenytoin, Framycetin, Furafylline, Gallamine, Gallamine triethiodide, Gefitinib, Geneticin, Genistein, Gentamicin, Gentamicin C1a, Gestodene, Gitoformate, Glecaprevir, Glyburide, Glycerol phenylbutyrate, Golimumab, Griseofulvin, Guanine, Halofantrine, Haloperidol, Hexamethonium, Hexobarbital, Hydrocortamate, Hydrocortisone, Hydrocortisone aceponate, Hydrocortisone acetate, Hydrocortisone butyrate, Hydrocortisone cypionate, Hydrocortisone phosphate, Hydrocortisone probutate, Hydrocortisone succinate, Hydrocortisone valerate, Hydroxyprogesterone caproate, Hydroxyzine, Hygromycin B, Hypoxanthine, Ibrutinib, Icotinib, Idelalisib, Ifosfamide, Iloperidone, Imatinib, Imipenem, Imipramine, Imipramine oxide, Indinavir, Infliximab, Iprindole, Irinotecan, Isavuconazole, Isavuconazonium, Isepamicin, Istradefylline, Itraconazole, Ivacaftor, Ivosidenib, Kanamycin, Kaolin, Ketamine, Ketoconazole, Lactulose, Lanatoside C, Lansoprazole, Lapatinib, Lemborexant, Lenvatinib, Lercanidipine, Lesinurad, Letermovir, Levamlodipine, Levonorgestrel, Lidocaine, Lincomycin, Lisofylline, Lisuride, Lithium cation, Lobucavir, Lofepramine, Lonafarnib, Lopinavir, Lorlatinib, Lovastatin, Loxapine, Lumacaftor, Lumefantrine, Lurasidone, Lymecycline, Lysergic acid diethylamide, Magnesium acetate, Magnesium acetate tetrahydrate, Magnesium Aluminum Silicate, Magnesium aspartate, Magnesium carbonate, Magnesium cation, Magnesium chloride, Magnesium citrate, Magnesium gluconate, Magnesium glycinate, Magnesium hydroxide, Magnesium orotate, Magnesium oxide, Magnesium phosphate, Magnesium silicate, Magnesium stearate, Magnesium sulfate, Magnesium trisilicate, Mecamylamine, Medical Cannabis, Medroxyprogesterone acetate, Melengestrol, Melengestrol acetate, Melitracen, Melperone, Meperidine, Meprednisone, Mercaptopurine, Mesoridazine, Metacycline, Metamizole, Metergoline, Methadone, Methohexital, Methotrimeprazine, Methylene blue, Methylergometrine, Methylphenobarbital, Methylprednisolone, Methylprednisolone hemisuccinate, Methysergide, Metildigoxin, Metocurine, Metocurine iodide, Metreleptin, Metronidazole, Metyrapone, Mibefradil, Midazolam, Midostaurin, Mifepristone, Minocycline, Mitotane, Mivacurium, Modafinil, Molindone, Mometasone, Mometasone furoate, Moperone, Moricizine, Mosapramine, Mycophenolate mofetil, Nabiximols, Nafcillin, Nateglinide, Naxitamab, Neamine, Nefazodone, Nelfinavir, Neomycin, Neosaxitoxin, Netilmicin, Nevirapine, Nicardipine, Nicergoline, Nicotine, Nifedipine, Nisoldipine, Nitrendipine, Norethisterone, Norgestimate, Nortriptyline, Olaparib, Oleandrin, Omeprazole, Ondansetron, Opipramol, Oritavancin, Orlistat, Osanetant, Osilodrostat, Osimertinib, Ouabain, Oxaprotiline, Oxcarbazepine, Oxiconazole, Oxtriphylline, Oxybutynin, Oxycodone, Oxymetholone, Oxypertine, Oxytetracycline, Paclitaxel, Paliperidone, Pancuronium, Paramethasone, Paritaprevir, Paromomycin, Paroxetine, PCS-499, Pegvisomant, Peldesine, Penfluridol, Penimepicycline, Pentamidine, Pentifylline, Pentobarbital, Pentolinium, Pentoxifylline, Perampanel, Perazine, Pergolide, Periciazine, Perospirone, Perphenazine, Perphenazine enanthate, Peruvoside, Phenelzine, Phenindione, Phenobarbital, Phenprocoumon, Phenylbutazone, Phenytoin, Pibrentasvir, Picosulfuric acid, Pimavanserin, Pimozide, Pipamperone, Pipecuronium, Piperacillin, Piperine, Pipotiazine, Pirlimycin, Pitolisant, Plazomicin, Polymyxin B, Ponatinib, Pralsetinib, Prasterone, Praziquantel, Prednicarbate, Prednisolone, Prednisolone hemisuccinate, Prednisolone phosphate, Prednisone, Prednisone acetate, Prednylidene, Primidone, Probenecid, Procainamide, Prochlorperazine, Progesterone, Promazine, Promethazine, Propacetamol, Propentofylline, Propiopromazine, Propranolol, Proscillaridin, Prothipendyl, Protriptyline, Proxyphylline, Puromycin, Pyrantel, Pyridostigmine, Quetiapine, Quinacrine, Quinidine, Quinine, Quinupramine, Raclopride, Ranolazine, Rapacuronium, Remdesivir, Remoxipride, Repaglinide, Reserpine, Ribostamycin, Rifabutin, Rifampicin, Rifamycin, Rifapentine, Rifaximin, Rilonacept, Risperidone, Ritanserin, Ritonavir, Rivaroxaban, Rocuronium, Rofecoxib, Rolitetracycline, Romidepsin, Rosuvastatin, Rucaparib, Rufinamide, Safinamide, Salmeterol, Saquinavir, Sarilumab, Satralizumab, Saxagliptin, Secobarbital, Secukinumab, Selumetinib, Seproxetine, Seratrodast, Sertindole, Sildenafil, Siltuximab, Simvastatin, Sirolimus, Sisomicin, Sodium citrate, Sorafenib, St. John's Wort, Stavudine, Streptomycin, Succinylcholine, Sulfinpyrazone, Sulpiride, Sultopride, Sunitinib, Suvorexant, Tacrolimus, Tadalafil, Tamoxifen, Tegafur, Telaprevir, Telithromycin, Temozolomide, Temsirolimus, Teniposide, Terbinafine, Terfenadine, Terguride, Tesmilifene, Testosterone, Testosterone cypionate, Testosterone enanthate, Testosterone undecanoate, Tetracycline, Tetrahydropalmatine, Tezacaftor, Thalidomide, Theobromine, Theodrenaline, Theophylline, Thiazinam, Thiethylperazine, Thiopental, Thiopropazate, Thioproperazine, Thioridazine, Thiothixene, Tianeptine, Tiapride, Tigecycline, Tioclomarol, Tobramycin, Tocilizumab, Topiramate, Topotecan, Trametinib, Trastuzumab emtansine, Trazodone, Tretinoin, Triamcinolone, Triazolam, Trifluoperazine, Trifluperidol, Triflupromazine, Trilostane, Trimethaphan, Trimipramine, Troglitazone, Troleandomycin, Tubocurarine, Tucatinib, Typhoid vaccine, Udenafil, Uric acid, Valbenazine, Valomaciclovir, Valproate bismuth, Vancomycin, Vardenafil, Vecuronium, Vemurafenib, Veralipride, Verapamil, Vibrio cholerae CVD 103-HgR strain live antigen, Vicriviroc, Vinblastine, Vincamine, Vincristine, Vindesine, Vinflunine, Vinorelbine, Vintafolide, Viomycin, Voriconazole, Vortioxetine, Warfarin, Xanthine, Zaleplon, Ziprasidone, Zonisamide, Zotepine, Zuclopenthixol" />
          <attvalue for="13" value="Clindamycin" />
          <attvalue for="14" value="https://www.drugbank.ca/structures/DB01190/image.svg" />
          <attvalue for="15" value="Drug" />
          <attvalue for="16" value="0" />
          <attvalue for="17" value="0.0" />
          <attvalue for="18" value="0.0" />
          <attvalue for="19" value="6.657397745315427e-34" />
          <attvalue for="20" value="0" />
          <attvalue for="21" value="0" />
          <attvalue for="22" value="#FC5F67" />
          <attvalue for="23" value="#FB3640" />
        </attvalues>
      </node>
      <node id="Clopidogrel" label="Clopidogrel">
        <attvalues>
          <attvalue for="0" value="DB00758" />
          <attvalue for="1" value="COC(=O)[C@H](C1=CC=CC=C1Cl)N2CCC3=C(C2)C=CS3" />
          <attvalue for="2" value="B" />
          <attvalue for="3" value="B01" />
          <attvalue for="4" value="B01A" />
          <attvalue for="5" value="B01AC" />
          <attvalue for="6" value="B01AC04" />
          <attvalue for="7" value="P2Y purinoceptor 12" />
          <attvalue for="8" value="Cytochrome P450 3A4, Cytochrome P450 2B6, Cytochrome P450 3A5, Cytochrome P450 2C19, Cytochrome P450 2C9, Cytochrome P450 1A2, Cytochrome P450 2C8, Liver carboxylesterase 1" />
          <attvalue for="9" value="" />
          <attvalue for="10" value="Multidrug resistance protein 1, Solute carrier family 22 member 1, Solute carrier family 22 member 2" />
          <attvalue for="11" value="Membrane receptor" />
          <attvalue for="12" value="(R)-warfarin, (S)-Warfarin, 25-desacetylrifapentine, 4-hydroxycoumarin, 6-O-benzylguanine, 7,8-Dichloro-1,2,3,4-tetrahydroisoquinoline, 8-azaguanine, 8-chlorotheophylline, 9-Deazaguanine, 9-Methylguanine, Abametapir, Abatacept, Abciximab, Abiraterone, Acalabrutinib, Aceclofenac, Acefylline, Acemetacin, Acenocoumarol, Acetaminophen, Acetohexamide, Acetyl sulfisoxazole, Acetylcholine, Acyclovir, Adalimumab, Afelimomab, Agmatine, Agomelatine, Alaproclate, Albendazole, Albinterferon Alfa-2B, Alclofenac, Aldesleukin, Alemtuzumab, Alfentanil, Alminoprofen, Almotriptan, Alosetron, Aloxiprin, Alpelisib, Alphacetylmethadol, Alphaprodine, Alprazolam, Alteplase, Altretamine, Amantadine, Ambrisentan, Amediplase, Aminophenazone, Aminophylline, Aminosalicylic acid, Amiodarone, Amitriptyline, Amlodipine, Amodiaquine, Amphetamine, Amprenavir, Amsacrine, Anagrelide, Anakinra, Anastrozole, Ancrod, Andrographolide, Anistreplase, Antipyrine, Antithrombin Alfa, Antithrombin III human, Antrafenine, Apalutamide, Apixaban, Apomorphine, Apremilast, Aprepitant, Arachidonic Acid, Aranidipine, Ardeparin, Arformoterol, Argatroban, Aripiprazole, Aripiprazole lauroxil, Armodafinil, Arsenic trioxide, Artemether, Artemisinin, Artenimol, Asenapine, Astaxanthin, Astemizole, Asunaprevir, Atazanavir, Atorvastatin, Atovaquone, Avapritinib, Avasimibe, Avatrombopag, Axitinib, Azacitidine, Azapropazone, Azathioprine, Azelastine, Azelnidipine, Azimilide, Balaglitazone, Balsalazide, Bamet-UD2, Bamifylline, Banoxantrone, Barbital, Barnidipine, Beclomethasone dipropionate, Belinostat, Bemiparin, Bencyclane, Bendamustine, Benidipine, Benmoxin, Benorilate, Benoxaprofen, Benzbromarone, Benzhydrocodone, Benzphetamine, Benzydamine, Benzyl alcohol, Bepridil, Beraprost, beta-Naphthoflavone, Betamethasone, Betamethasone phosphate, Betaxolol, Betrixaban, Bexarotene, Bezitramide, Bicalutamide, Bicifadine, Binimetinib, Bismuth subsalicylate, Bivalirudin, Black cohosh, Blinatumomab, Boceprevir, Bortezomib, Bosentan, Bosutinib, Brigatinib, Brinase, Brivaracetam, Brofaromine, Bromazepam, Bromotheophylline, Brompheniramine, Budesonide, Buflomedil, Buformin, Bufylline, Bumadizone, Buprenorphine, Bupropion, Buspirone, Busulfan, Butorphanol, Butylphthalide, Cabazitaxel, Cabozantinib, Cafedrine, Caffeine, Canakinumab, Candesartan, Candesartan cilexetil, Cangrelor, Cannabidiol, Capecitabine, Caplacizumab, Capmatinib, Capravirine, Capsaicin, Carbamazepine, Carbaspirin calcium, Carboplatin, Carboxyamidotriazole, Carbutamide, Carfentanil, Carfentanil, C-11, Carfilzomib, Carisoprodol, Carmustine, Caroverine, Caroxazone, Carprofen, Carvedilol, Celecoxib, Cenobamate, Cepeginterferon alfa-2B, Ceritinib, Cerivastatin, Certolizumab pegol, Cethromycin, Chenodeoxycholic acid, Chlorambucil, Chloramphenicol, Chloroquine, Chlorpheniramine, Chlorpromazine, Chlorpropamide, Chlorzoxazone, Cholic Acid, Choline, Choline magnesium trisalicylate, Choline salicylate, Ciglitazone, Cilnidipine, Cilostazol, Cimetidine, Cimicoxib, Cinacalcet, Cinnarizine, Cinoxacin, Ciprofloxacin, Cisapride, Cisplatin, Citalopram, Cladribine, Clarithromycin, Clevidipine, Clinafloxacin, Clindamycin, Clobazam, Clobetasol, Clobetasol propionate, Clocortolone acetate, Clofarabine, Clofazimine, Clomethiazole, Clomipramine, Clonidine, Clonixin, Cloprednol, Clorgiline, Cloricromen, Clorindione, Clotiazepam, Clozapine, Cobicistat, Codeine, Colchicine, Conjugated estrogens, Copanlisib, Cortisone, Cortisone acetate, Cortivazol, Coumarin, Crizotinib, Curcumin sulfate, Cyclandelate, Cyclizine, Cyclobenzaprine, Cyclophosphamide, Cyclosporine, Cyproterone acetate, Cytarabine, Dabigatran, Dabigatran etexilate, Dabrafenib, Dacarbazine, Daclatasvir, Dacomitinib, Dactinomycin, Dalfampridine, Dalteparin, Danaparoid, Dapagliflozin, Dapoxetine, Dapsone, Darexaban, Darodipine, Dasabuvir, Dasatinib, Daunorubicin, Decitabine, Deferasirox, Defibrotide, Deflazacort, Dehydrocholic acid, Delafloxacin, Delavirdine, Deoxycholic acid, Dersalazine, Desipramine, Desirudin, Desmoteplase, Desogestrel, Desomorphine, Desvenlafaxine, Deutetrabenazine, Dexamethasone, Dexamethasone isonicotinate, Dexchlorpheniramine maleate, Dexfenfluramine, Dexibuprofen, Dexketoprofen, Dexlansoprazole, Dexloxiglumide, Dexmedetomidine, Dexniguldipine, Dexrabeprazole, Dexrazoxane, Dextran, Dextromethorphan, Dextromoramide, Dextropropoxyphene, Dexverapamil, Dezocine, Diacerein, Diamorphine, Diazepam, Diclofenac, Dicoumarol, Diethylstilbestrol, Difenpiramide, Difloxacin, Diflunisal, Difluocortolone, Dihydralazine, Dihydrocodeine, Dihydroetorphine, Dihydromorphine, Diltiazem, Dimethyl sulfoxide, Dinutuximab, Diphenadione, Diphenhydramine, Diphenoxylate, Dipyridamole, Disopyramide, Disulfiram, Ditazole, Ditiocarb, Docetaxel, Doconexent, Dofetilide, Domperidone, Donepezil, Dopamine, Doravirine, Dosulepin, Dotarizine, Dovitinib, Doxazosin, Doxepin, Doxofylline, Doxorubicin, DPDPE, Dronabinol, Dronedarone, Drotrecogin alfa, Droxicam, Duloxetine, Dutasteride, Ebselen, Edetate calcium disodium anhydrous, Edetic acid, Edoxaban, Efavirenz, Efonidipine, Elagolix, Elbasvir, Eletriptan, Elexacaftor, Eltrombopag, Eluxadoline, Emapalumab, Emopamil, Enasidenib, Enoxacin, Enoxaparin, Enrofloxacin, Entecavir, Enzalutamide, Eperisone, Epinastine, Epinephrine, Epirizole, Epirubicin, Eplerenone, Epoprostenol, Eptifibatide, Erdafitinib, Eribulin, Erlotinib, Erythromycin, Escitalopram, Esketamine, Eslicarbazepine, Eslicarbazepine acetate, Esomeprazole, Estradiol, Estradiol acetate, Estradiol benzoate, Estradiol cypionate, Estradiol dienanthate, Estradiol valerate, Estrone, Estrone sulfate, Eszopiclone, Etamiphylline, Etanercept, Ethanol, Ethenzamide, Ethinylestradiol, Ethosuximide, Ethyl biscoumacetate, Ethylmorphine, Etizolam, Etodolac, Etofenamate, Etoposide, Etoricoxib, Etorphine, Etravirine, Everolimus, Famotidine, Fasudil, Fedratinib, Felbamate, Felodipine, Fenbufen, Fendiline, Fenethylline, Fenofibrate, Fenoprofen, Fentanyl, Fentiazac, Ferulic acid, Fibrinolysin, Finasteride, Firocoxib, Fish oil, Flecainide, Floctafenine, Floxuridine, Fluconazole, Flucytosine, Fludarabine, Fluindione, Flumequine, Flunarizine, Flunitrazepam, Flunixin, Fluocinonide, Fluocortolone, Fluorouracil, Fluoxetine, Fluprednidene, Flurbiprofen, Flurbiprofen axetil, Fluspirilene, Flutamide, Fluticasone, Fluticasone furoate, Fluticasone propionate, Fluvastatin, Fluvoxamine, Fondaparinux, Formoterol, Fosphenytoin, Frovatriptan, Furafylline, Furazolidone, Gabexate, Gallopamil, Ganciclovir, Garenoxacin, Gatifloxacin, Gefitinib, Gemcitabine, Gemfibrozil, Gemifloxacin, Gemtuzumab ozogamicin, Genistein, Gestodene, Ginkgo biloba, Givosiran, Glasdegib, Glibornuride, Gliclazide, Glimepiride, Glipizide, Gliquidone, Glisoxepide, Glucosamine, Glyburide, Glycochenodeoxycholic Acid, Glycocholic acid, Golimumab, Grepafloxacin, Griseofulvin, GTS-21, Guacetisal, Guanabenz, Guanfacine, Halofantrine, Haloperidol, Halothane, Harmaline, Heparin, Hesperetin, Hexobarbital, Histamine, Human interferon omega-1, Hydracarbazine, Hydrocodone, Hydrocortisone, Hydrocortisone acetate, Hydrocortisone butyrate, Hydrocortisone cypionate, Hydrocortisone phosphate, Hydromorphone, Hydroxychloroquine, Hydroxyprogesterone caproate, Hydroxytyrosol, Hydroxyurea, Hydroxyzine, Hyodeoxycholic Acid, Hypoxanthine, Ibritumomab tiuxetan, Ibrutinib, Ibudilast, Ibuprofen, Ibuproxam, Icosapent, Icosapent ethyl, Icotinib, Idarubicin, Idraparinux, Ifetroban, Ifosfamide, Iloperidone, Iloprost, Imatinib, Imidazole salicylate, Imipramine, Indalpine, Indinavir, Indisulam, Indobufen, Indomethacin, Indoprofen, Infliximab, Insulin beef, Insulin degludec, Insulin glargine, Insulin glulisine, Insulin human, Insulin lispro, Insulin peglispro, Insulin pork, Insulin tregopil, Interferon alfa, Interferon alfa-2a, Recombinant, Interferon alfa-2b, Interferon alfa-2c, Interferon alfa-n1, Interferon alfa-n3, Interferon alfacon-1, Interferon beta-1a, Interferon beta-1b, Interferon gamma-1b, Iproniazid, Irbesartan, Irinotecan, Isavuconazole, Isocarboxazid, Isoflurane, Isoniazid, Isoxicam, Isradipine, Istradefylline, Itraconazole, Ivacaftor, Ixabepilone, Kebuzone, Ketamine, Ketanserin, Ketobemidone, Ketoconazole, Ketoprofen, Ketorolac, Labetalol, Lacidipine, Lacosamide, Lamivudine, Lamotrigine, Lansoprazole, Lapatinib, Leflunomide, Lemborexant, Lenalidomide, Lenvatinib, Lepirudin, Lercanidipine, Lesinurad, Letaxaban, Letermovir, Letrozole, Levacetylmethadol, Levamlodipine, Levobupivacaine, Levofloxacin, Levomilnacipran, Levonorgestrel, Levorphanol, Licofelone, Lidocaine, Lidoflazine, Limaprost, Linagliptin, Linezolid, Linsidomine, Lisofylline, Lobeglitazone, Lobucavir, Lofentanil, Lofepramine, Lofexidine, Lomefloxacin, Lomerizine, Lomustine, Lonafarnib, Lonazolac, Loperamide, Lopinavir, Lorcaserin, Lorlatinib, Lornoxicam, Losartan, Lovastatin, Loxoprofen, Luliconazole, Lumacaftor, Lumiracoxib, Lynestrenol, Magnesium salicylate, Magnesium sulfate, Manidipine, Maprotiline, Mebanazine, Mechlorethamine, Meclofenamic acid, Medical Cannabis, Medroxyprogesterone acetate, Mefenamic acid, Melagatran, Melatonin, Melengestrol acetate, Melitracen, Meloxicam, Melphalan, Memantine, Menadione, Meperidine, Mephenytoin, Meprednisone, Meptazinol, Mercaptopurine, Mesalazine, Mestranol, Metahexamide, Metamizole, Metformin, Methadone, Methadyl acetate, Methimazole, Methohexital, Methotrexate, Methoxsalen, Methoxyflurane, Methsuximide, Methyl salicylate, Methylene blue, Methylphenobarbital, Methylprednisolone hemisuccinate, Methyltestosterone, Metoclopramide, Metreleptin, Metronidazole, Mexiletine, Mianserin, Mibefradil, Miconazole, Midazolam, Midostaurin, Mifepristone, Milnacipran, Minaprine, Mirtazapine, Mitomycin, Mitoxantrone, Moclobemide, Modafinil, Mofebutazone, Mometasone, Mometasone furoate, Montelukast, Monteplase, Morniflumate, Morphine, Moxifloxacin, Muraglitazar, Mycophenolate mofetil, Nabilone, Nabiximols, Nabumetone, Nadroparin, Nafamostat, Nafcillin, Naftopidil, Nalbuphine, Nalidixic acid, Naloxegol, Naltrexone, Naproxen, Nateglinide, Nebivolol, Nefazodone, Nelarabine, Nelfinavir, Nemonoxacin, Netoglitazone, Netupitant, Nevirapine, Nialamide, Nicardipine, Niclosamide, Nicomorphine, Nicotine, Nifedipine, Nifenazone, Niguldipine, Nilotinib, Niludipine, Nilutamide, Nilvadipine, Nimesulide, Nimodipine, Nisoldipine, Nitrendipine, Nitric Oxide, Nitroaspirin, NN344, Norepinephrine, Norethisterone, Norfloxacin, Norgestimate, Normethadone, Noscapine, NS-398, Nylidrin, Obeticholic acid, Obinutuzumab, Octamoxin, Odanacatib, Ofloxacin, Olanzapine, Olaparib, Oliceridine, Olodaterol, Olsalazine, Ombitasvir, Omega-3 fatty acids, Omega-3-acid ethyl esters, Omeprazole, Ondansetron, Opium, Orbifloxacin, Oritavancin, Orphenadrine, Osilodrostat, Osimertinib, Ospemifene, Otamixaban, Otilonium, Oxaliplatin, Oxandrolone, Oxaprozin, Oxcarbazepine, Oxolinic acid, Oxtriphylline, Oxybutynin, Oxycodone, Oxymetholone, Oxymorphone, Oxyphenbutazone, Ozanimod, Paclitaxel, Palbociclib, Paliperidone, Pancuronium, Pantoprazole, Paramethadione, Paramethasone, Parecoxib, Pargyline, Paritaprevir, Parnaparin, Paroxetine, Pazopanib, Pazufloxacin, Pefloxacin, Peginterferon alfa-2a, Peginterferon alfa-2b, Peginterferon beta-1a, Peldesine, Pemetrexed, Penciclovir, Penfluridol, Penicillamine, Pentamidine, Pentazocine, Pentifylline, Pentobarbital, Pentosan polysulfate, Pentostatin, Pentoxifylline, Peppermint oil, Perampanel, Perhexiline, Permethrin, Perospirone, Perphenazine, Phenacetin, Phenazocine, Phencyclidine, Phenelzine, Phenformin, Phenindione, Pheniprazine, Phenobarbital, Phenoperidine, Phenoxypropazine, Phenprocoumon, Phenyl aminosalicylate, Phenylalanine, Phenylbutazone, Phenylephrine, Phenytoin, Picotamide, Pimozide, Pinaverium, Pioglitazone, Pipemidic acid, Piperaquine, Pirfenidone, Piritramide, Pirlindole, Piroxicam, Pirprofen, Pitavastatin, Pitolisant, Pivhydrazine, Polmacoxib, Pomalidomide, Ponatinib, Potassium citrate, Pralsetinib, Pramipexole, Pranlukast, Prasugrel, Praziquantel, Prazosin, Prednisolone hemisuccinate, Prednisolone phosphate, Prednisone acetate, Prednylidene, Prenylamine, Primaquine, Primidone, Probenecid, Procainamide, Procaine, Procarbazine, Progesterone, Proglumetacin, Proguanil, Promazine, Promethazine, Propacetamol, Propafenone, Propentofylline, Propofol, Propranolol, Propylthiouracil, Propyphenazone, Proquazone, Protein C, Protein S human, Proxyphylline, Prulifloxacin, Quazepam, Quetiapine, Quinacrine, Quinidine, Quinine, Rabeprazole, Raloxifene, Raltitrexed, Ramatroban, Ramelteon, Ramosetron, Ranitidine, Rasagiline, Regorafenib, Relcovaptan, Remifentanil, Repaglinide, Reserpine, Resveratrol, Reteplase, Reviparin, Rhein, Ridogrel, Rifabutin, Rifampicin, Rifamycin, Rifapentine, Rifaximin, Rilonacept, Rilpivirine, Riluzole, Riociguat, Risperidone, Ritanserin, Ritonavir, Rituximab, Rivaroxaban, Rivoglitazone, Robenacoxib, Rocuronium, Rofecoxib, Romidepsin, Ropeginterferon alfa-2b, Ropivacaine, Rosiglitazone, Rosoxacin, Rosuvastatin, Roxithromycin, Rucaparib, Rufloxacin, Rupatadine, Ruxolitinib, Safinamide, Safrazine, Salicylamide, Salicylic acid, Salmeterol, Salsalate, Saquinavir, Sarafloxacin, Sarpogrelate, Saruplase, Satralizumab, Saxagliptin, SC-236, Secobarbital, Secukinumab, Selegiline, Seletracetam, Selexipag, Selumetinib, Semuloparin, Seproxetine, Seratrodast, Sertraline, Sevoflurane, Sibutramine, Sildenafil, Siltuximab, Simeprevir, Simvastatin, Siponimod, Sirolimus, Sitafloxacin, Sitagliptin, Sitaxentan, Sodium citrate, Solriamfetol, Sorafenib, Sparfloxacin, Spermidine, Spermine, St. John's Wort, Stiripentol, Streptokinase, Streptozocin, Sufentanil, Sulfadiazine, Sulfadimethoxine, Sulfamethizole, Sulfamethoxazole, Sulfamoxole, Sulfaphenazole, Sulfapyridine, Sulfasalazine, Sulfinpyrazone, Sulfisoxazole, Sulindac, Sulodexide, Sunitinib, Suxibuzone, Tacrine, Tacrolimus, Tadalafil, Talniflumate, Tamoxifen, Tapentadol, Tasimelteon, Taurochenodeoxycholic acid, Taurocholic acid, Tauroursodeoxycholic acid, Taxifolin, Tazarotene, Technetium Tc-99m ciprofloxacin, Tedizolid phosphate, Tegafur, Tegaserod, Telaprevir, Telithromycin, Telmisartan, Temafloxacin, Temozolomide, Temsirolimus, Tenecteplase, Tenidap, Teniposide, Tenoxicam, Tepoxalin, Terbinafine, Terfenadine, Teriflunomide, Terodiline, Tesmilifene, Testosterone, Testosterone cypionate, Testosterone enanthate, Testosterone undecanoate, Tetrahydropalmatine, Tetrandrine, Tezacaftor, Thalidomide, Theobromine, Theodrenaline, Theophylline, Thiabendazole, Thiamine, Thiamylal, Thiopental, Thioridazine, Thiosalicylic acid, Thiotepa, Thiothixene, Tiaprofenic acid, Ticagrelor, Ticlopidine, Tienilic acid, Tilidine, Timolol, Tinoridine, Tinzaparin, Tioclomarol, Tioguanine, Tipiracil, Tipranavir, Tirofiban, Tizanidine, Tocainide, Tocilizumab, Tocopherylquinone, Tofacitinib, Tolazamide, Tolbutamide, Tolcapone, Tolfenamic acid, Tolmetin, Toloxatone, Tolterodine, Topiramate, Topiroxostat, Topotecan, Torasemide, Tositumomab, Trabectedin, Tramadol, Tranilast, Tranylcypromine, Trapidil, Trastuzumab emtansine, Trazodone, Treprostinil, Tretinoin, Triamcinolone, Triamterene, Triazolam, Triclabendazole, Trifluoperazine, Triflusal, Trimebutine, Trimethadione, Trimethoprim, Trimipramine, Troglitazone, Troleandomycin, Trovafloxacin, Troxerutin, Tubocurarine, Tucatinib, Udenafil, Urokinase, Ursodeoxycholic acid, Vadimezan, Valbenazine, Valdecoxib, Valproic acid, Valsartan, Vardenafil, Varenicline, Velpatasvir, Vemurafenib, Venlafaxine, Verapamil, Vicriviroc, Vilazodone, Viloxazine, Vinblastine, Vincristine, Vindesine, Vinorelbine, Vinpocetine, Vismodegib, Vitamin E, Vorapaxar, Voriconazole, Vorinostat, Vortioxetine, Voxelotor, Voxilaprevir, Warfarin, WIN 55212-2, Xanthine, Ximelagatran, Xylometazoline, Zafirlukast, Zaleplon, Zaltoprofen, Zanubrutinib, Ziconotide, Zidovudine, Zileuton, Zimelidine, Zinc citrate, Ziprasidone, Zolmitriptan, Zolpidem, Zomepirac, Zonisamide, Zopiclone, Zotepine" />
          <attvalue for="13" value="Clopidogrel" />
          <attvalue for="14" value="https://www.drugbank.ca/structures/DB00758/image.svg" />
          <attvalue for="15" value="Drug" />
          <attvalue for="16" value="2" />
          <attvalue for="17" value="0.141814314549677" />
          <attvalue for="18" value="0.0" />
          <attvalue for="19" value="3.6380162127006834e-05" />
          <attvalue for="20" value="1.0" />
          <attvalue for="21" value="38" />
          <attvalue for="22" value="#FC5F67" />
          <attvalue for="23" value="#FB3640" />
        </attvalues>
      </node>
      <node id="Raltegravir" label="Raltegravir">
        <attvalues>
          <attvalue for="0" value="DB06817" />
          <attvalue for="1" value="CC1=NN=C(O1)C(=O)NC(C)(C)C2=NC(=C(C(=O)N2C)O)C(=O)NCC3=CC=C(C=C3)F" />
          <attvalue for="2" value="J" />
          <attvalue for="3" value="J05" />
          <attvalue for="4" value="J05A" />
          <attvalue for="5" value="J05AR, J05AX" />
          <attvalue for="6" value="J05AX08, J05AR16" />
          <attvalue for="7" value="Integrase" />
          <attvalue for="8" value="UDP-glucuronosyltransferase 1-1" />
          <attvalue for="9" value="" />
          <attvalue for="10" value="" />
          <attvalue for="11" value="Enzyme" />
          <attvalue for="12" value="Acetylcysteine zinc, Acipimox, Adenine, Adenovirus type 7 vaccine live, Alendronic acid, Almasilate, Aloglutamol, Aluminium, Aluminium acetoacetate, Aluminium clofibrate, Aluminium glycinate, Aluminium phosphate, Aluminum chloride, Aluminum hydroxide, Aluminum sulfate, Amiodarone, Amitriptyline, Amphotericin B, Amprenavir, Anthrax vaccine, Atazanavir, Atorvastatin, Bacillus calmette-guerin substrain connaught live antigen, Bacillus calmette-guerin substrain danish 1331 live antigen, Bacillus calmette-guerin substrain tice live antigen, Baclofen, BCG vaccine, Bentonite, Bentoquatam, Betamethasone, Bezafibrate, Bismuth subnitrate, Bumetanide, Calcium carbonate, Calcium cation, Calcium citrate, Calcium silicate, Captopril, Carbamazepine, Carbimazole, Cerivastatin, Chloroquine, Cimetidine, Ciprofibrate, Ciprofloxacin, Cladribine, Clofibrate, Clofibride, Colchicine, Cyclosporine, Cytarabine, Dacomitinib, Daptomycin, Dasabuvir, Deferasirox, Desogestrel, Dexamethasone, Dexlansoprazole, Dexrabeprazole, Docetaxel, Efavirenz, Eltrombopag, Emetine, Enalapril, Enasidenib, Eprosartan, Erlotinib, Ertugliflozin, Esomeprazole, Ethanol, Ethinylestradiol, Etofibrate, Famotidine, Fenofibrate, Fenofibric acid, Ferric cation, Ferrous ascorbate, Ferrous gluconate, Ferrous sulfate anhydrous, Flunitrazepam, Flurbiprofen, Fluvastatin, Fosamprenavir, Fostamatinib, Fusidic acid, Ganciclovir, Gemfibrozil, Glecaprevir, Human adenovirus e serotype 4 strain cl-68578 antigen, Hydrotalcite, Ibandronate, Ilaprazole, Iloprost, Indinavir, Indomethacin, Infliximab, Ipecac, Isoniazid, Isotretinoin, Ivermectin, Kaolin, Ketoconazole, Lafutidine, Lamotrigine, Lansoprazole, Lavoltidine, Leflunomide, Lercanidipine, Letrozole, Leuprolide, Lovastatin, Magaldrate, Magnesium, Magnesium aspartate, Magnesium carbonate, Magnesium cation, Magnesium chloride, Magnesium citrate, Magnesium gluconate, Magnesium hydroxide, Magnesium lactate, Magnesium levulinate, Magnesium orotate, Magnesium oxide, Magnesium peroxide, Magnesium salicylate, Magnesium silicate, Magnesium sulfate, Magnesium trisilicate, Mebeverine, Mefloquine, Methantheline, Methotrexate, Methyldopa, Metiamide, Metoclopramide, Mevastatin, Minocycline, Montelukast, Montmorillonite, Mycophenolate mofetil, Nafarelin, Naltrexone, Nelfinavir, Niacin, Nilotinib, Niperotidine, Nizatidine, Norfloxacin, Ofloxacin, Ombitasvir, Omeprazole, Paclitaxel, Pamidronic acid, Pantoprazole, Paritaprevir, Pazopanib, Penicillamine, Pexidartinib, Phenobarbital, Phenytoin, Pibrentasvir, Pitavastatin, Polaprezinc, Potassium alum, Pravastatin, Primidone, Probenecid, Procainamide, Procarbazine, Propofol, Propylthiouracil, Rabeprazole, Ranitidine, Regorafenib, Rifabutin, Rifampicin, Risedronic acid, Ritonavir, Ronifibrate, Rosuvastatin, Roxatidine acetate, Rubella virus vaccine, Rucaparib, Salmeterol, Salvianolic acid A, Saquinavir, Selenium, Sildenafil, Silibinin, Simfibrate, Simvastatin, Sodium aurothiomalate, Sodium bicarbonate, Sodium zirconium cyclosilicate, Somatotropin, Sorafenib, Stavudine, Sucralfate, Sulfamethoxazole, Tacrine, Tacrolimus, Terbinafine, Testosterone propionate, Tianeptine, Tipranavir, Trabectedin, Triamcinolone, Triazolam, Trimethoprim, Typhoid Vaccine Live, Ubidecarenone, Valproic acid, Varicella Zoster Vaccine (Live/attenuated), Vibrio cholerae CVD 103-HgR strain live antigen, Vincristine, Yellow Fever Vaccine, Zidovudine, Zinc, Zinc acetate, Zinc ascorbate, Zinc cation, Zinc chloride, Zinc citrate, Zinc gluconate, Zinc glycinate, Zinc oxide, Zinc picolinate, Zinc Substituted Heme C, Zinc sulfate, Zinc sulfate, unspecified form, Zinc trihydroxide" />
          <attvalue for="13" value="Raltegravir" />
          <attvalue for="14" value="https://www.drugbank.ca/structures/DB06817/image.svg" />
          <attvalue for="15" value="Drug" />
          <attvalue for="16" value="0" />
          <attvalue for="17" value="0.0" />
          <attvalue for="18" value="0.0" />
          <attvalue for="19" value="6.657397745315427e-34" />
          <attvalue for="20" value="0" />
          <attvalue for="21" value="0" />
          <attvalue for="22" value="#FC5F67" />
          <attvalue for="23" value="#FB3640" />
        </attvalues>
      </node>
      <node id="Tetrandrine" label="Tetrandrine">
        <attvalues>
          <attvalue for="0" value="DB14066" />
          <attvalue for="1" value="CN1CCC2=CC(=C3C=C2[C@@H]1CC4=CC=C(C=C4)OC5=C(C=CC(=C5)C[C@H]6C7=C(O3)C(=C(C=C7CCN6C)OC)OC)OC)OC" />
          <attvalue for="2" value="Not Available" />
          <attvalue for="3" value="Not Available" />
          <attvalue for="4" value="Not Available" />
          <attvalue for="5" value="Not Available" />
          <attvalue for="6" value="Not Available" />
          <attvalue for="7" value="Multidrug resistance protein 1" />
          <attvalue for="8" value="Cytochrome P450 3A4" />
          <attvalue for="9" value="" />
          <attvalue for="10" value="Multidrug resistance protein 1" />
          <attvalue for="11" value="Transporter" />
          <attvalue for="12" value="2-Methoxyethanol, 2,4-thiazolidinedione, 9-(N-methyl-L-isoleucine)-cyclosporin A, Abafungin, Abametapir, Abatacept, Abetimus, Acarbose, Acebutolol, Aceclofenac, Acemetacin, Acepromazine, Aceprometazine, Acetohexamide, Acetophenazine, Acetyldigitoxin, Acetyldigoxin, Acetylsalicylic acid, Acteoside, Adalimumab, Adenosine, Adenovirus type 7 vaccine live, Afelimomab, Agmatine, AICA ribonucleotide, Ajmaline, Albaconazole, Albiglutide, Alclofenac, Alcuronium, Aldesleukin, Aldosterone, Alefacept, Alemtuzumab, Alfentanil, Alfuzosin, Alimemazine, Aliskiren, Allicin, Alloin, Alminoprofen, Alogliptin, Alprenolol, Altretamine, AMG-222, Amiloride, Aminophenazone, Amiodarone, Amitriptyline, Amlodipine, Ammonium chloride, Amobarbital, Amoxapine, Amphotericin B, Amsacrine, Amyl Nitrite, Anagliptin, Anakinra, Anisodamine, Anthrax immune globulin human, Anthrax vaccine, Antilymphocyte immunoglobulin (horse), Antipyrine, Antithymocyte immunoglobulin (rabbit), Antrafenine, Apremilast, Aprindine, Aranidipine, Ardeparin, Aripiprazole, Aripiprazole lauroxil, Arotinolol, Arsenic trioxide, Artemether, Asenapine, Atenolol, Atracurium, Atracurium besylate, Atropine, Azacitidine, Azapropazone, Azathioprine, Azelnidipine, Azilsartan medoxomil, Azimilide, Bacillus calmette-guerin substrain connaught live antigen, Bacillus calmette-guerin substrain danish 1331 live antigen, Bacillus calmette-guerin substrain tice live antigen, Balaglitazone, Balsalazide, Barbexaclone, Barbital, Baricitinib, Barnidipine, Basiliximab, BCG vaccine, Beclomethasone dipropionate, Begelomab, Belatacept, Belimumab, Belinostat, Bemiparin, Benazepril, Benazeprilat, Bencyclane, Bendamustine, Bendroflumethiazide, Benfluorex, Benidipine, Benorilate, Benoxaprofen, Benzydamine, Bepridil, Beractant, Betamethasone, Betaxolol, Bevacizumab, Bevantolol, Bexarotene, Bifonazole, Bioallethrin, Bisacodyl, Bisegliptin, Bisoprolol, Bisoxatin, BL-1020, Bleomycin, Bleselumab, Blinatumomab, Boceprevir, Bopindolol, Bortezomib, Bosutinib, Brentuximab vedotin, Brequinar, Bretylium, Brexpiprazole, Briakinumab, Brodalumab, Bromocriptine, Bucindolol, Budesonide, Buformin, Bufuralol, Bumadizone, Bunaftine, Bunazosin, Bupranolol, Busulfan, Butabarbital, Butalbital, Butaperazine, Cabazitaxel, Calcium, Calcium acetate, Calcium cation, Calcium chloride, Calcium glubionate anhydrous, Calcium glucoheptonate, Calcium gluconate, Calcium levulinate, Calcium pangamate, Calcium polycarbophil, Calfactant, Canagliflozin, Canakinumab, Candesartan, Candesartan cilexetil, Canrenoic acid, Canrenone, Capecitabine, Captopril, Carbamazepine, Carbaspirin calcium, Carboplatin, Carboxyamidotriazole, Carboxymethylcellulose, Carbutamide, Carfilzomib, Cariporide, Carmegliptin, Carmustine, Caroverine, Carprofen, Carteolol, Carvedilol, Castanospermine, Castor oil, Celecoxib, Celiprolol, Cenobamate, Cepeginterferon alfa-2B, Ceritinib, Certolizumab pegol, Certoparin, Chlorambucil, Chloramphenicol, Chlorproethazine, Chlorpromazine, Chlorpropamide, Choline magnesium trisalicylate, Cibenzoline, Ciclesonide, Cicletanine, Ciglitazone, Cilazapril, Cilnidipine, Cimetidine, Cimicoxib, Cinnarizine, Cisatracurium, Cisplatin, Cladribine, Clarithromycin, Clevidipine, Clobetasol, Clobetasol propionate, Clofarabine, Clonidine, Clonixin, Clopidogrel, Cloprednol, Cloranolol, Clostridium tetani toxoid antigen (formaldehyde inactivated), Clozapine, Colchicine, Corticotropin, Cortisone acetate, Cortivazol, Corynebacterium diphtheriae toxoid antigen (formaldehyde inactivated), Crizotinib, Cyamemazine, Cyclandelate, Cyclophosphamide, Cyclosporine, Cymarin, Cytarabine, Dacarbazine, Daclizumab, Dactinomycin, Dalteparin, Danaparoid, Dantrolene, Dantron, Dapagliflozin, Dapsone, Darbepoetin alfa, Darodipine, Darunavir, Dasatinib, Daunorubicin, Deacetylbisacodyl, Decitabine, Deflazacort, Dehydrocholic acid, Delapril, Denosumab, Deoxyspergualin, Deslanoside, Desoximetasone, Dexamethasone, Dexamethasone isonicotinate, Dexibuprofen, Dexketoprofen, Dexmedetomidine, Dexniguldipine, Dexpropranolol, Dexrazoxane, Dexverapamil, Diclofenac, Difenpiramide, Diflunisal, Difluocortolone, Digitoxin, Digoxin, Dihydroergotamine, Diltiazem, Dimethyl fumarate, Dinutuximab, Dipotassium phosphate, Disopyramide, Dixyrazine, Docetaxel, Docusate, Dofetilide, Donepezil, Dotarizine, Doxacurium, Doxazosin, Doxepin, Doxifluridine, Doxorubicin, Dronedarone, Droperidol, Drospirenone, Droxicam, Dulaglutide, Dutogliptin, Ebola Zaire vaccine (live, attenuated), Eculizumab, Efalizumab, Efavirenz, Efonidipine, Emapalumab, Emodin, Emopamil, Empagliflozin, Enalapril, Enalaprilat, Encainide, Englitazone, Enoxaparin, Epanolol, Eperisone, Epirizole, Epirubicin, Eplerenone, Eprosartan, Ergotamine, Eribulin, Ertugliflozin, Erythrityl tetranitrate, Erythromycin, Erythropoietin, Esatenolol, Esmolol, Estramustine, Etanercept, Ethacizine, Ethenzamide, Ethosuximide, Etodolac, Etofenamate, Etoposide, Etoricoxib, Everolimus, Evogliptin, Exenatide, Fasudil, Felodipine, Fenbufen, Fendiline, Fenoprofen, Fentanyl, Fentiazac, Fimasartan, Fingolimod, Firocoxib, Fish oil, Flecainide, Floctafenine, Floxuridine, Fluclorolone, Fluconazole, Flucytosine, Fludarabine, Fludrocortisone, Flunarizine, Flunisolide, Flunixin, Fluocinolone acetonide, Fluocinonide, Fluocortin, Fluocortolone, Fluorometholone, Fluorouracil, Flupentixol, Fluperolone, Fluphenazine, Fluprednidene, Fluprednisolone, Flurbiprofen, Fluspirilene, Fluticasone, Fluticasone furoate, Fluticasone propionate, Forasartan, Fosfructose, Fosinopril, Fosinoprilat, Fosphenytoin, Frangula purshiana bark, G17DT, Galantamine, Gallamine, Gallamine triethiodide, Gallium nitrate, Gallopamil, Gastric inhibitory polypeptide, Gemcitabine, Gemigliptin, Gemtuzumab ozogamicin, GI-5005, Gitoformate, Glatiramer, Glibornuride, Gliclazide, Glimepiride, Glipizide, Gliquidone, Glisoxepide, Gluconic Acid, Glyburide, Glycerin, Glymidine, Golimumab, Gosogliptin, Guacetisal, Guanfacine, Guar gum, Guselkumab, Gusperimus, Haemophilus influenzae type B capsular polysaccharide meningococcal outer membrane protein conjugate antigen, Haemophilus influenzae type B strain 1482 capsular polysaccharide tetanus toxoid conjugate antigen, Haemophilus influenzae type B strain 20752 capsular polysaccharide tetanus toxoid conjugate antigen, Haloperidol, Heparin, Hepatitis A Vaccine, Hepatitis B Vaccine (Recombinant), Hexobarbital, Human adenovirus e serotype 4 strain cl-68578 antigen, Human interferon omega-1, Human rabies virus immune globulin, Hydrocortisone acetate, Hydrocortisone butyrate, Hydrocortisone succinate, Hydroquinidine, Hydroquinine, Hydrotalcite, Hydroxychloroquine, Hydroxyurea, Hyoscyamine, Hypericin, Ibritumomab tiuxetan, Ibrutinib, Ibuprofen, Ibuproxam, Ibutilide, Icosapent, Idarubicin, Idelalisib, Ifosfamide, Iloperidone, Imatinib, Imidapril, Imidazole salicylate, Imipramine, Indenolol, Indobufen, Indomethacin, Indoprofen, Indoramin, Inebilizumab, Infliximab, Influenza A virus A/Brisbane/59/2007(H1N1) antigen (propiolactone inactivated), Influenza A virus A/Brisbane/59/2007(H1N1) hemagglutinin antigen (propiolactone inactivated), Influenza A virus A/California/7/2009 (H1N1) live (attenuated) antigen, Influenza A virus A/California/7/2009 X-181 (H1N1) antigen (propiolactone inactivated), Influenza A virus A/California/7/2009 X-181 (H1N1) hemagglutinin antigen (propiolactone inactivated), Influenza A virus A/Perth/16/2009 (H3N2) live (attenuated) antigen, Influenza A virus A/Uruguay/716/2007(H3N2) antigen (propiolactone inactivated), Influenza A virus A/Victoria/210/2009 X-187 (H3N2) antigen (formaldehyde inactivated), Influenza A virus A/Victoria/210/2009 X-187 (H3N2) hemagglutinin antigen (formaldehyde inactivated), Influenza B virus B/Brisbane/60/2008 antigen (formaldehyde inactivated), Influenza B virus B/Brisbane/60/2008 antigen (propiolactone inactivated), Influenza B virus B/Brisbane/60/2008 hemagglutinin antigen (formaldehyde inactivated), Influenza B virus B/Brisbane/60/2008 hemagglutinin antigen (propiolactone inactivated), INGN 225, Insulin aspart, Insulin beef, Insulin degludec, Insulin detemir, Insulin glargine, Insulin glulisine, Insulin human, Insulin lispro, Insulin peglispro, Insulin pork, Insulin tregopil, Interferon alfa, Interferon alfa-2a, Recombinant, Interferon alfa-2b, Interferon alfa-n1, Interferon alfa-n3, Interferon alfacon-1, Interferon beta-1b, Interferon gamma-1b, Ipragliflozin, Irbesartan, Irinotecan, Isavuconazole, Isavuconazonium, Isosorbide, Isosorbide dinitrate, Isosorbide mononitrate, Isoxicam, Isradipine, Itraconazole, Ivabradine, Ixabepilone, Ixekizumab, Japanese encephalitis virus strain sa 14-14-2 antigen (formaldehyde inactivated), Kebuzone, Ketoconazole, Ketoprofen, Ketorolac, Konjac mannan, Labetalol, Lacidipine, Lacosamide, Lactitol, Lactulose, Lamotrigine, Lanatoside C, Landiolol, Lanreotide, Lasmiditan, Leflunomide, Lenalidomide, Lercanidipine, Levobetaxolol, Levomenthol, Levosimendan, Lidocaine, Lidoflazine, Linaclotide, Linagliptin, Linezolid, Liraglutide, Lisinopril, Lithium carbonate, Lithium citrate, Lithium hydroxide, Lixisenatide, Lobeglitazone, Lomerizine, Lomustine, Lonazolac, Loperamide, Lopinavir, Lorajmine, Lorcainide, Lornoxicam, Losartan, Loxoprofen, Lubiprostone, Lucinactant, Lumefantrine, Lumiracoxib, Magaldrate, Magnesium, Magnesium acetate, Magnesium acetate tetrahydrate, Magnesium aspartate, Magnesium carbonate, Magnesium cation, Magnesium chloride, Magnesium citrate, Magnesium gluconate, Magnesium glycinate, Magnesium hydroxide, Magnesium lactate, Magnesium levulinate, Magnesium orotate, Magnesium oxide, Magnesium peroxide, Magnesium salicylate, Magnesium silicate, Magnesium sulfate, Magnesium trisilicate, Manidipine, Mannitol, Mannitol busulfan, Mecasermin, Mechlorethamine, Meclofenamic acid, Mefenamic acid, Melatonin, Melengestrol, Meloxicam, Melperone, Melphalan, Mepindolol, Mepolizumab, Meprednisone, Mercaptopurine, Mesalazine, Mesoridazine, Metahexamide, Metamizole, Metformin, Methimazole, Methohexital, Methotrexate, Methotrimeprazine, Methoxy polyethylene glycol-epoetin beta, Methsuximide, Methylcellulose, Methyldopa, Methylene blue, Methylphenobarbital, Methylprednisolone, Methylpropylpropanediol dinitrate, Metildigoxin, Metipranolol, Metocurine, Metocurine iodide, Metoprolol, Metreleptin, Mexiletine, Mibefradil, Miconazole, Midodrine, Mifepristone, Miglitol, Mineral oil, Mitiglinide, Mitomycin, Mitoxantrone, Mivacurium, Mizoribine, Moderna COVID-19 Vaccine, Modified vaccinia ankara, Moexipril, Mofebutazone, Mometasone, Mometasone furoate, Monomethyl fumarate, Monopotassium phosphate, Moricizine, Morniflumate, Muromonab, Mycophenolate mofetil, Mycophenolic acid, Nabumetone, Nadolol, Nadroparin, Nafcillin, Naftopidil, Naproxen, Natalizumab, Nateglinide, NBI-6024, Nebivolol, Nefazodone, Nelarabine, Netoglitazone, Nicardipine, Nicergoline, Nicorandil, Nifedipine, Nifenazone, Niguldipine, Nilotinib, Niludipine, Nilvadipine, Nimesulide, Nimodipine, Nisoldipine, Nitrate, Nitrendipine, Nitroaspirin, Nitrofurantoin, Nitroglycerin, Nitroprusside, Nizofenone, NN344, Nortriptyline, NS-398, Nylidrin, Obinutuzumab, Ocrelizumab, Octreotide, Olanzapine, Olaparib, Oleandrin, Olmesartan, Olsalazine, Omapatrilat, Omarigliptin, Otilonium, Ouabain, Oxaliplatin, Oxaprozin, Oxprenolol, Oxyphenbutazone, Oxyphenisatin, Oxyphenisatin acetate, Ozanimod, Paclitaxel, Palbociclib, Paliperidone, Pancuronium, Panobinostat, Paramethasone, Parecoxib, Parnaparin, Pasireotide, Pazopanib, Peficitinib, Pegaspargase, Peginesatide, Peginterferon alfa-2a, Peginterferon alfa-2b, Peginterferon beta-1a, Pemetrexed, Penbutolol, Penfluridol, Penicillamine, Penicillin G Acyl-Serine, Pentaerithrityl, Pentaerythritol tetranitrate, Pentamidine, Pentobarbital, Pentostatin, Perazine, Perhexiline, Periciazine, Perindopril, Perindoprilat, Perphenazine, Perphenazine enanthate, Pertussis vaccine, Peruvoside, PEV3A, Phenformin, Phenobarbital, Phenolphthalein, Phenoxybenzamine, Phentolamine, Phenylalanine, Phenylbutazone, Phenylephrine, Phenytoin, Picosulfuric acid, Pilsicainide, Pimecrolimus, Pinaverium, Pindolol, Pioglitazone, Pipecuronium, Pipotiazine, Pirarubicin, Pirfenidone, Piroxicam, Pirprofen, Pitolisant, Pizotifen, Plantago ovata seed, Plantago seed, Plecanatide, Polycarbophil, Polyethylene glycol, Pomalidomide, Ponatinib, Poractant alfa, Posaconazole, Potassium, Potassium acetate, Potassium alum, Potassium bicarbonate, Potassium bitartrate, Potassium carbonate, Potassium cation, Potassium chloride, Potassium citrate, Potassium gluconate, Potassium guaiacolsulfonate, Potassium hydroxide, Potassium Iodide, Potassium lactate, Potassium nitrate, Potassium perchlorate, Potassium permanganate, Potassium sulfate, Potassium triiodide, Practolol, Prajmaline, Pralatrexate, Pramlintide, Prazosin, Prednisolone, Prednisone, Prednylidene, Pregabalin, Prenylamine, Primidone, Procainamide, Procarbazine, Prochlorperazine, Proglumetacin, Promazine, Promethazine, Propacetamol, Propafenone, Propatyl nitrate, Propiomazine, Propiopromazine, Propiverine, Propranolol, Propylthiouracil, Propyphenazone, Proquazone, Proscillaridin, Prucalopride, Quetiapine, Quinapril, Quinaprilat, Quinidine, Quinine, Rabies virus inactivated antigen, A, Rabies virus inactivated antigen, B, Raltitrexed, Ramipril, Ramiprilat, Rapacuronium, Ravuconazole, Ravulizumab, Regorafenib, Remifentanil, Remogliflozin etabonate, Repaglinide, Rescinnamine, Reviparin, Rilonacept, Rindopepimut, Risankizumab, Risperidone, Ritonavir, Rituximab, Rivastigmine, Rivoglitazone, Robenacoxib, Rocuronium, Rofecoxib, Roflumilast, Rosiglitazone, Rotavirus vaccine, Rozanolixizumab, Rubella virus vaccine, Ruxolitinib, Salicylamide, Salicylic acid, Salsalate, Saprisartan, Saralasin, Sarilumab, Satralizumab, Saxagliptin, SC-236, Secobarbital, Secukinumab, Seletracetam, Semaglutide, Sennosides, Silodosin, Siltuximab, Simendan, Siponimod, Sipuleucel-T, Sirolimus, Sirukumab, Sitagliptin, Smallpox (Vaccinia) Vaccine, Live, Sodium ascorbate, Sodium cation, Sodium fluorophosphate, Sodium phosphate, dibasic, Sodium phosphate, dibasic, unspecified form, Sodium phosphate, monobasic, Sodium phosphate, monobasic, unspecified form, Sodium sulfate, Sodium tartrate, SOR-C13, Sorafenib, Sorbitol, Sotagliflozin, Sotalol, Sparteine, Spiradoline, Spirapril, Spironolactone, SRP 299, Stepronin, Streptozocin, Succinylcholine, Sufentanil, Sulfadiazine, Sulfamethoxazole, Sulfasalazine, Sulfate ion, Sulfisoxazole, Sulindac, Sulodexide, Sunitinib, Suxibuzone, Tacrolimus, Talinolol, Talniflumate, Tamsulosin, Tasosartan, Taspoglutide, Tecemotide, Tedisamil, Tegaserod, Telithromycin, Telmisartan, Temocapril, Temozolomide, Temsirolimus, Teneligliptin, Tenidap, Teniposide, Tenitramine, Tenoxicam, Tepoxalin, Terazosin, Teriflunomide, Terodiline, Tertatolol, Tetrahydropalmatine, TG4010, Thalidomide, Thiamylal, Thiazinam, Thiethylperazine, Thiopental, Thioproperazine, Thioridazine, Thiotepa, Tiaprofenic acid, Timolol, Tinoridine, Tinzaparin, Tioguanine, Tiracizine, Tirzepatide, Tixocortol, Tizanidine, Tocainide, Tocilizumab, Tofacitinib, Tofogliflozin, Tolazamide, Tolazoline, Tolbutamide, Tolfenamic acid, Tolmetin, Tolvaptan, Topotecan, Tositumomab, Trabectedin, Trandolapril, Tranilast, Trastuzumab, Trastuzumab emtansine, Trazodone, Tretinoin, Triamcinolone, Triamterene, Trifluoperazine, Triflupromazine, Trifluridine, Trilostane, Trimazosin, Trimebutine, Trimethadione, Trimethoprim, Trimipramine, Triptolide, Trofosfamide, Troglitazone, Trolnitrate, Tropisetron, Tubocurarine, Tucatinib, Typhoid vaccine, Typhoid Vaccine Live, Typhoid Vi polysaccharide vaccine, Urapidil, Valdecoxib, Valsartan, Varicella Zoster Vaccine (Live/attenuated), Varicella Zoster Vaccine (Recombinant), Vecuronium, Vedolizumab, Vemurafenib, Verapamil, Vernakalant, Vibrio cholerae CVD 103-HgR strain live antigen, Vilanterol, Vildagliptin, Vinblastine, Vincristine, Vindesine, Vinorelbine, Vinpocetine, Vitespen, Voclosporin, Voglibose, Voriconazole, Vorinostat, WIN 55212-2, Wortmannin, Xylometazoline, Yellow Fever Vaccine, Yersinia pestis 195/p antigen (formaldehyde inactivated), Zaltoprofen, Ziconotide, Zidovudine, Zinc, Ziprasidone, Zofenopril, Zomepirac, Zonisamide, Zuclopenthixol" />
          <attvalue for="13" value="Tetrandrine" />
          <attvalue for="14" value="https://www.drugbank.ca/structures/DB14066/image.svg" />
          <attvalue for="15" value="Drug" />
          <attvalue for="16" value="1" />
          <attvalue for="17" value="0.14620938628158847" />
          <attvalue for="18" value="0.0" />
          <attvalue for="19" value="0.00012137601306339493" />
          <attvalue for="20" value="0" />
          <attvalue for="21" value="0" />
          <attvalue for="22" value="#FC5F67" />
          <attvalue for="23" value="#FB3640" />
        </attvalues>
      </node>
      <node id="Ambrisentan" label="Ambrisentan">
        <attvalues>
          <attvalue for="0" value="DB06403" />
          <attvalue for="1" value="CC1=CC(=NC(=N1)O[C@H](C(=O)O)C(C2=CC=CC=C2)(C3=CC=CC=C3)OC)C" />
          <attvalue for="2" value="C" />
          <attvalue for="3" value="C02" />
          <attvalue for="4" value="C02K" />
          <attvalue for="5" value="C02KX" />
          <attvalue for="6" value="C02KX02, C02KX52" />
          <attvalue for="7" value="Endothelin-1 receptor, Endothelin B receptor" />
          <attvalue for="8" value="Cytochrome P450 3A4, Cytochrome P450 2C19, UDP-glucuronosyltransferase 1-9, UDP-glucuronosyltransferase 2B7, UDP-glucuronosyltransferase 1-3, Cytochrome P450 3A5" />
          <attvalue for="9" value="" />
          <attvalue for="10" value="Multidrug resistance protein 1, Solute carrier organic anion transporter family member 1B1, Solute carrier organic anion transporter family member 1B3" />
          <attvalue for="11" value="Membrane receptor, Membrane receptor" />
          <attvalue for="12" value="1-benzylimidazole, 2,5-Dimethoxy-4-ethylamphetamine, 2,5-Dimethoxy-4-ethylthioamphetamine, 4-Bromo-2,5-dimethoxyamphetamine, 4-Methoxyamphetamine, 5-methoxy-N,N-dimethyltryptamine, 7,8-Dichloro-1,2,3,4-tetrahydroisoquinoline, Abametapir, Abatacept, Abediterol, Abemaciclib, Acalabrutinib, Acebutolol, Aceclofenac, Acemetacin, Acepromazine, Acetylcysteine, Acetylsalicylic acid, Adalimumab, Adrafinil, Afatinib, Afelimomab, Alclofenac, Aldesleukin, Alfentanil, Alfuzosin, Aliskiren, Alminoprofen, Almotriptan, Alprazolam, Alprenolol, Amibegron, Amifostine, Amiloride, Amineptine, Aminohippuric acid, Aminophenazone, Amiodarone, Amitraz, Amitriptyline, Amitriptylinoxide, Amlodipine, Amoxapine, Amphetamine, Amphotericin B, Amprenavir, Amyl Nitrite, Anakinra, Angiotensin 1-7, Anisodamine, Antipyrine, Antrafenine, Apalutamide, Apixaban, Apomorphine, Apremilast, Aprepitant, Arbutamine, Arformoterol, Aripiprazole, Aripiprazole lauroxil, Armodafinil, Arotinolol, Arsenic trioxide, Artemether, Asenapine, Astemizole, Asunaprevir, Ataluren, Atazanavir, Atenolol, Atipamezole, Atomoxetine, Atorvastatin, Atropine, Avanafil, Avatrombopag, Axitinib, Azapropazone, Azelastine, Azilsartan medoxomil, Azimilide, Baclofen, Balsalazide, Bambuterol, Baricitinib, Barnidipine, Beclomethasone dipropionate, Belantamab mafodotin, Belinostat, Bempedoic acid, Benazepril, Benazeprilat, Bendamustine, Bendroflumethiazide, Benidipine, Benmoxin, Benorilate, Benoxaprofen, Benzbromarone, Benzphetamine, Benzthiazide, Benzydamine, Bepridil, Berotralstat, Betamethasone, Betamethasone phosphate, Betaxolol, Bethanidine, Betrixaban, Bevantolol, Bezafibrate, Bietaserpine, Bimatoprost, Binimetinib, Biricodar, Bisoprolol, Bitolterol, Boceprevir, Bortezomib, Bosentan, Bosutinib, BQ-123, Brefeldin A, Brentuximab vedotin, Bretylium, Brexpiprazole, Brimonidine, Brofaromine, Bromocriptine, Budesonide, Buflomedil, Bumadizone, Bumetanide, Bupivacaine, Bupranolol, Buprenorphine, Buspirone, Butriptyline, Cabazitaxel, Cabergoline, Cadralazine, Canagliflozin, Canakinumab, Candesartan, Candesartan cilexetil, Candoxatril, Cannabidiol, Captopril, Carbamazepine, Carbaspirin calcium, Carbetocin, Carbidopa, Carfilzomib, Cariprazine, Caroxazone, Carprofen, Carteolol, Carvedilol, Caspofungin, Celecoxib, Celiprolol, Cenobamate, Ceritinib, Cerivastatin, Certolizumab pegol, Cethromycin, Chenodeoxycholic acid, Chloramphenicol, Chloroquine, Chlorothiazide, Chlorpheniramine, Chlorphentermine, Chlorpromazine, Chlorthalidone, Cholecystokinin, Cholic Acid, Choline magnesium trisalicylate, Cicletanine, Cilazapril, Cilnidipine, Cilostazol, Cimetidine, Cimicoxib, Cinitapride, Ciprofloxacin, Cirazoline, Cisapride, Clarithromycin, Clenbuterol, Clevidipine, Clindamycin, Clobazam, Clobetasol, Clobetasol propionate, Clocortolone acetate, Clofarabine, Clofazimine, Clomifene, Clomipramine, Clonidine, Clonixin, Clopidogrel, Cloprednol, Cloranolol, Clorgiline, Clozapine, Cobicistat, Cobimetinib, Colchicine, Conivaptan, Conjugated estrogens, Copanlisib, Cortisone, Cortisone acetate, Cortivazol, Crizotinib, Cryptenamine, Curcumin sulfate, Cyclopenthiazide, Cyclophosphamide, Cyclosporine, Cyclothiazide, Dabigatran etexilate, Dabrafenib, Daclatasvir, Dacomitinib, Dactinomycin, Dapagliflozin, Dapsone, Darolutamide, Darunavir, Dasabuvir, Dasatinib, Daunorubicin, Debrisoquine, Deferasirox, Deflazacort, Delapril, Delavirdine, Deoxyepinephrine, Deserpidine, Desflurane, Desipramine, Desmopressin, Detomidine, Deutetrabenazine, Dexamethasone, Dexamethasone isonicotinate, Dexibuprofen, Dexketoprofen, Dexloxiglumide, Dexmedetomidine, Dexmethylphenidate, Dexniguldipine, Dexpropranolol, Dextroamphetamine, Dextromethorphan, Diazepam, Diazoxide, Dibenzepin, Diclofenac, Diclofenamide, Diethyl ether, Diethylnorspermine, Diethylpropion, Diethylstilbestrol, Difenpiramide, Diflunisal, Difluocortolone, Digitoxin, Digoxin, Dihydralazine, Dihydroergocornine, Dihydroergocristine, Dihydroergocryptine, Dihydroergotamine, Diltiazem, Dimetacrine, Dinutuximab, Dipyridamole, Disulfiram, Ditiocarb, DL-Methylephedrine, Dobutamine, Docetaxel, Dolutegravir, Domperidone, Dopamine, Dopexamine, Doravirine, Dorzolamide, Dosulepin, Dovitinib, Doxapram, Doxazosin, Doxepin, Doxofylline, Dronedarone, Droperidol, Droxicam, Droxidopa, Dutasteride, Duvelisib, Ebselen, Edoxaban, Efavirenz, Efonidipine, Elacridar, Elagolix, Elbasvir, Eletriptan, Elexacaftor, Eliglustat, Eltrombopag, Eluxadoline, Emapalumab, Empagliflozin, Enalapril, Enalaprilat, Enasidenib, Endralazine, Enfortumab vedotin, Entrectinib, Enzalutamide, Epanolol, Ephedra sinica root, Ephedrine, Epicaptopril, Epinephrine, Epirizole, Eplerenone, Epoprostenol, Eprosartan, Erdafitinib, Ergoloid mesylate, Ergometrine, Ergotamine, Erlotinib, Ertugliflozin, Erythromycin, Esatenolol, Esmirtazapine, Esmolol, Estradiol, Estradiol acetate, Estradiol benzoate, Estradiol cypionate, Estradiol dienanthate, Estradiol valerate, Estrone, Etacrynic acid, Etafedrine, Etanercept, Ethenzamide, Ethinylestradiol, Etilefrine, Etodolac, Etofenamate, Etomidate, Etoposide, Etoricoxib, Everolimus, Favipiravir, Fedratinib, Felodipine, Fenbufen, Fenoldopam, Fenoprofen, Fenoterol, Fenozolone, Fentanyl, Fentiazac, Ferulic acid, Fexofenadine, Filgotinib, Fimasartan, Finasteride, Firocoxib, Flibanserin, Floctafenine, Fluconazole, Flunitrazepam, Flunixin, Fluocinonide, Fluocortolone, Flupentixol, Fluprednidene, Flurbiprofen, Flurbiprofen axetil, Flutamide, Fluticasone, Fluticasone furoate, Fluticasone propionate, Fluvastatin, Formoterol, Fosinopril, Fosinoprilat, Fosphenytoin, Fostamatinib, Fostemsavir, Frovatriptan, Furazolidone, Furosemide, Fusidic acid, Gefitinib, Gemcitabine, Gemfibrozil, Genistein, Gepefrine, Gestodene, Gilteritinib, Ginsenoside Rb1, Glasdegib, Glecaprevir, Glyburide, Golimumab, Grapiprant, Grazoprevir, Guacetisal, Guanabenz, Guanadrel, Guanazodine, Guanethidine, Guanfacine, Guanoclor, Guanoxabenz, Guanoxan, Halofantrine, Haloperidol, Halothane, Harmaline, Hexamethonium, Hexoprenaline, Higenamine, Hydracarbazine, Hydralazine, Hydrochlorothiazide, Hydrocortisone, Hydrocortisone acetate, Hydrocortisone butyrate, Hydrocortisone cypionate, Hydrocortisone phosphate, Hydroflumethiazide, Hydroxyprogesterone caproate, Hydroxyzine, Hyperforin, Ibrutinib, Ibudilast, Ibuprofen, Ibuproxam, Icosapent, Icotinib, Idazoxan, Idelalisib, Ifenprodil, Ifosfamide, Iloperidone, Iloprost, Imatinib, Imidapril, Imidazole salicylate, Imipramine, Imipramine oxide, Indacaterol, Indapamide, Indenolol, Indinavir, Indobufen, Indomethacin, Indoprofen, Indoramin, Infliximab, Inotuzumab ozogamicin, Iofetamine I-123, Iprindole, Iproniazid, Irbesartan, Irinotecan, Isavuconazole, Isavuconazonium, Isocarboxazid, Isoetharine, Isoflurane, Isometheptene, Isoprenaline, Isosorbide dinitrate, Isosorbide mononitrate, Isoxicam, Isoxsuprine, Isradipine, Istradefylline, Itraconazole, Ivacaftor, Ivermectin, Ivosidenib, Kebuzone, Ketanserin, Ketoconazole, Ketoprofen, Ketorolac, Labetalol, Lacidipine, Landiolol, Laniquidar, Lapatinib, Larotrectinib, Lasmiditan, Ledipasvir, Lefamulin, Lemborexant, Lenvatinib, Lercanidipine, Letermovir, Levamlodipine, Levobupivacaine, Levocarnitine, Levodopa, Levonordefrin, Levonorgestrel, Levosalbutamol, Levosimendan, Levothyroxine, Licofelone, Lidocaine, Linagliptin, Linezolid, Linsidomine, Lisdexamfetamine, Lisinopril, Lisuride, Lobeglitazone, Lofepramine, Lofexidine, Lomitapide, Lonafarnib, Lonazolac, Loperamide, Lopinavir, Lorlatinib, Lornoxicam, Losartan, Lovastatin, Loxapine, Loxoprofen, Lumacaftor, Lumiracoxib, Lurasidone, Lusutrombopag, Lysergic acid diethylamide, Macitentan, Magnesium salicylate, Manidipine, Mannitol, Mebanazine, Mebutizide, Mecamylamine, Meclofenamic acid, Medetomidine, Medical Cannabis, Mefenamic acid, Mefenorex, Melengestrol acetate, Melitracen, Meloxicam, Mephedrone, Mephentermine, Meprednisone, Mesalazine, Metamfetamine, Metamizole, Metaraminol, Metergoline, Methadone, Methazolamide, Methoserpidine, Methotrimeprazine, Methoxamine, Methoxyflurane, Methoxyphenamine, Methyclothiazide, Methyldopa, Methylene blue, Methylergometrine, Methylphenidate, Methylprednisolone hemisuccinate, Methysergide, Metipranolol, Metolazone, Metoprolol, Metreleptin, Metronidazole, Metyrosine, Mianserin, Mibefradil, Midazolam, Midodrine, Midomafetamine, Midostaurin, Mifepristone, Milrinone, Minaprine, Minoxidil, Mirabegron, Mirodenafil, Mirtazapine, MMDA, Moclobemide, Modafinil, Moexipril, Mofebutazone, Molsidomine, Mometasone, Mometasone furoate, Morniflumate, Morphine, Moxisylyte, Moxonidine, Muzolimine, Mycophenolate mofetil, Nabilone, Nabiximols, Nabumetone, Nadolol, Naftopidil, Naluzotan, Naphazoline, Naproxen, Naratriptan, Nateglinide, Naxitamab, Nebivolol, Nefazodone, Nelfinavir, Neratinib, Nesiritide, Netupitant, Nevirapine, Nialamide, Nicardipine, Nicergoline, Nicorandil, Nifedipine, Nifenazone, Niguldipine, Nilotinib, Nilvadipine, Nimesulide, Nimodipine, Nintedanib, Nisoldipine, Nitrendipine, Nitric Oxide, Nitroaspirin, Nitroglycerin, Nitroprusside, Nitrous acid, Nitrous oxide, Norepinephrine, Norethisterone, Norfenefrine, Norgestimate, Nortriptyline, Novobiocin, NS-398, Nylidrin, Nystatin, Obinutuzumab, Octamoxin, Octopamine, Odanacatib, Olanzapine, Olaparib, Olmesartan, Olodaterol, Olsalazine, Omadacycline, Omapatrilat, Ombitasvir, Ondansetron, ONT-093, Opipramol, Orciprenaline, Osilodrostat, Osimertinib, Ouabain, Oxaprotiline, Oxaprozin, Oxcarbazepine, Oxprenolol, Oxybutynin, Oxycodone, Oxyfedrine, Oxymetazoline, Oxymetholone, Oxyphenbutazone, Paclitaxel, Palbociclib, Paliperidone, Panobinostat, Pantoprazole, Papaverine, Paramethasone, Parecoxib, Pargyline, Paritaprevir, Patent Blue, Pazopanib, Penbutolol, Pentamidine, Pentolinium, Pentoxifylline, Perampanel, Pergolide, Periciazine, Perindopril, Perindoprilat, Pexidartinib, PF-00610355, Phendimetrazine, Phenelzine, Pheniprazine, Phenmetrazine, Phenobarbital, Phenoxybenzamine, Phenoxypropazine, Phentermine, Phentolamine, Phenylbutazone, Phenylephrine, Phenylpropanolamine, Phenytoin, Pibrentasvir, Piclozotan, Pimozide, Pinacidil, Pindolol, Pipamperone, Pirbuterol, Pirlindole, Piroxicam, Pirprofen, Pitavastatin, Pitolisant, Pivhydrazine, Pizotifen, Polmacoxib, Polythiazide, Pomalidomide, Ponatinib, Posaconazole, Posizolid, Practolol, Pralsetinib, Pramipexole, Pravastatin, Praziquantel, Prazosin, Prednisolone hemisuccinate, Prednisolone phosphate, Prednisone acetate, Prednylidene, Prenalterol, Procaine, Procarbazine, Procaterol, Progesterone, Proglumetacin, Promazine, Propacetamol, Propafenone, Propiomazine, Propiverine, Propofol, Propranolol, Propyphenazone, Proquazone, Protriptyline, Pseudoephedrine, Quercetin, Quetiapine, Quinacrine, Quinapril, Quinaprilat, Quinidine, Quinine, Quinoline Yellow WS, Quinupramine, Racepinephrine, Ractopamine, Ramipril, Ramiprilat, Ranolazine, Rasagiline, Rauwolfia serpentina root, Regorafenib, Remdesivir, Remifentanil, Remikiren, Reproterol, Rescinnamine, Reserpine, Revefenacin, Rifampicin, Rifamycin, Rilmenidine, Rilonacept, Rilpivirine, Rimegepant, Rimiterol, Riociguat, Ripretinib, Risperidone, Ritobegron, Ritodrine, Ritonavir, Rituximab, Rivaroxaban, Rizatriptan, Robenacoxib, Rofecoxib, Rolapitant, Romidepsin, Romifidine, Ropinirole, Ropivacaine, Rosiglitazone, Rosuvastatin, Rotigotine, Roxithromycin, Rucaparib, Sacubitril, Safinamide, Safrazine, Salbutamol, Salicylamide, Salicylic acid, Salmeterol, Salsalate, Salvia miltiorrhiza root, Saprisartan, Saquinavir, Saralasin, Sarecycline, Satralizumab, Saxagliptin, SC-236, Secukinumab, Selegiline, Selexipag, Selinexor, Selpercatinib, Selumetinib, Seproxetine, Sevoflurane, Sildenafil, Silibinin, Silodosin, Siltuximab, Simeprevir, Simvastatin, Siponimod, Sirolimus, Sitagliptin, Sitaxentan, Sofosbuvir, Solabegron, Solifenacin, Solriamfetol, Sorafenib, Sotalol, Spirapril, Spironolactone, Streptokinase, Sufentanil, Sulfasalazine, Sulindac, Sumatriptan, Sunitinib, Suvorexant, Suxibuzone, Synephrine, Tacrolimus, Tadalafil, Talazoparib, Talinolol, Talniflumate, Tamoxifen, Tamsulosin, Tariquidar, Taurocholic acid, Taxifolin, Tazemetostat, Technetium Tc-99m sestamibi, Tegafur, Tegaserod, Telaprevir, Telithromycin, Telmisartan, Temocapril, Temsirolimus, Tenamfetamine, Tenidap, Teniposide, Tenofovir, Tenofovir disoproxil, Tenoxicam, Tepoxalin, Terazosin, Terbutaline, Terfenadine, Terguride, Teriflunomide, Testosterone, Testosterone cypionate, Testosterone enanthate, Testosterone undecanoate, Tetrahydrocannabivarin, Tetrahydropalmatine, Tetryzoline, Tezacaftor, Thalidomide, Theodrenaline, Thiopental, Thioproperazine, Thioridazine, Tianeptine, Tiaprofenic acid, Ticagrelor, Tienilic acid, Timolol, Tinoridine, Tipranavir, Tizanidine, Tocilizumab, Tocopherylquinone, Tolazoline, Tolcapone, Tolfenamic acid, Tolmetin, Tolonidine, Toloxatone, Tolvaptan, Topotecan, Torasemide, Toremifene, Tramazoline, Trandolapril, Tranylcypromine, Trastuzumab emtansine, Travoprost, Trazodone, Treprostinil, Tretinoin, Tretoquinol, Triamcinolone, Triamterene, Triazolam, Trichlormethiazide, Trichloroethylene, Trifluoperazine, Trimazosin, Trimethaphan, Trimipramine, Troglitazone, Troleandomycin, Tucatinib, Tulobuterol, Tyramine, Ubrogepant, Udenafil, Umeclidinium, Umifenovir, Unoprostone, Urapidil, Valbenazine, Valdecoxib, Valsartan, Valspodar, Vandetanib, Vardenafil, Velpatasvir, Vemurafenib, Venetoclax, Verapamil, Vicriviroc, Vilanterol, Vilazodone, Vinblastine, Vincamine, Vincristine, Vinflunine, Vorapaxar, Voriconazole, Vortioxetine, Voxilaprevir, Xamoterol, Xenon, Xipamide, Xylazine, Xylometazoline, Yohimbine, Zaleplon, Zaltoprofen, Ziprasidone, Zofenopril, Zolmitriptan, Zomepirac, Zonisamide, Zosuquidar, Zuclopenthixol" />
          <attvalue for="13" value="Ambrisentan" />
          <attvalue for="14" value="https://www.drugbank.ca/structures/DB06403/image.svg" />
          <attvalue for="15" value="Drug" />
          <attvalue for="16" value="1" />
          <attvalue for="17" value="0.20967509025270759" />
          <attvalue for="18" value="0.0" />
          <attvalue for="19" value="0.006267280164523237" />
          <attvalue for="20" value="0" />
          <attvalue for="21" value="0" />
          <attvalue for="22" value="#FC5F67" />
          <attvalue for="23" value="#FB3640" />
        </attvalues>
      </node>
      <node id="Losartan" label="Losartan">
        <attvalues>
          <attvalue for="0" value="DB00678" />
          <attvalue for="1" value="CCCCC1=NC(=C(N1CC2=CC=C(C=C2)C3=CC=CC=C3C4=NNN=N4)CO)Cl" />
          <attvalue for="2" value="C" />
          <attvalue for="3" value="C09" />
          <attvalue for="4" value="C09D, C09C" />
          <attvalue for="5" value="C09DA, C09CA, C09DB" />
          <attvalue for="6" value="C09CA01, C09DB06, C09DA01" />
          <attvalue for="7" value="Type-1 angiotensin II receptor" />
          <attvalue for="8" value="Cytochrome P450 2C9, Cytochrome P450 3A4, Cytochrome P450 2C19, UDP-glucuronosyltransferase 1-1, UDP-glucuronosyltransferase 1-3, UDP-glucuronosyltransferase 1-10, UDP-glucuronosyltransferase 2B7, UDP-glucuronosyltransferase 2B17, Cytochrome P450 2C8" />
          <attvalue for="9" value="Serum albumin" />
          <attvalue for="10" value="Multidrug resistance protein 1, Solute carrier family 22 member 6, Solute carrier family 22 member 12, Solute carrier family 2, facilitated glucose transporter member 9, Bile salt export pump" />
          <attvalue for="11" value="Membrane receptor" />
          <attvalue for="12" value="(R)-warfarin, (S)-Warfarin, 1-benzylimidazole, 2,5-Dimethoxy-4-ethylamphetamine, 2,5-Dimethoxy-4-ethylthioamphetamine, 4-Bromo-2,5-dimethoxyamphetamine, 4-Methoxyamphetamine, 5-methoxy-N,N-dimethyltryptamine, 7,8-Dichloro-1,2,3,4-tetrahydroisoquinoline, 9-aminocamptothecin, Abametapir, Abatacept, Abediterol, Abemaciclib, Abexinostat, Abiraterone, Acalabrutinib, Acebutolol, Aceclofenac, Acemetacin, Acenocoumarol, Acepromazine, Aceprometazine, Acetohexamide, Acetyl sulfisoxazole, Acetyldigitoxin, Acetyldigoxin, Acetylsalicylic acid, Acrivastine, Acyclovir, Adalimumab, Adefovir dipivoxil, Adenine, Adenosine, Adrafinil, Afelimomab, Agmatine, Agomelatine, Ajmaline, Albendazole, Alclofenac, Aldesleukin, Alectinib, Alfentanil, Alfuzosin, Alimemazine, Aliskiren, Allylestrenol, Alminoprofen, Almotriptan, Alogliptin, Alosetron, Alpelisib, Alprazolam, Alprenolol, Alprostadil, Alteplase, Amantadine, Ambrisentan, Amediplase, AMG-222, Amibegron, Amifampridine, Amifostine, Amiloride, Amineptine, Aminohippuric acid, Aminophenazone, Aminophylline, Amiodarone, Amisulpride, Amitraz, Amitriptyline, Amitriptylinoxide, Amlodipine, Ammonium chloride, Amobarbital, Amodiaquine, Amoxapine, Amphetamine, Amphotericin B, Amprenavir, Amyl Nitrite, Anagliptin, Anagrelide, Anakinra, Anastrozole, Angiotensin 1-7, Anisodamine, Anistreplase, Antazoline, Antipyrine, Antrafenine, Apalutamide, Apixaban, Apomorphine, Apremilast, Aprepitant, Aprindine, Arachidonic Acid, Aranidipine, Arbutamine, Ardeparin, Arformoterol, Aripiprazole, Aripiprazole lauroxil, Armodafinil, Arotinolol, Arsenic trioxide, Artemether, Asenapine, Astemizole, Asunaprevir, Atazanavir, Atenolol, Atipamezole, Atomoxetine, Atorvastatin, Atovaquone, Atropine, Avanafil, Avapritinib, Avasimibe, Avatrombopag, Axitinib, Azapropazone, Azatadine, Azelastine, Azelnidipine, Azilsartan medoxomil, Azimilide, Azithromycin, Baclofen, Balaglitazone, Balsalazide, Bambuterol, Barbexaclone, Barbital, Baricitinib, Barnidipine, Bedaquiline, Belantamab mafodotin, Bemiparin, Benazepril, Benazeprilat, Bencyclane, Bendroflumethiazide, Benidipine, Benmoxin, Benorilate, Benoxaprofen, Benzatropine, Benzbromarone, Benzphetamine, Benzthiazide, Benzydamine, Benzyl alcohol, Bepridil, Beraprost, Berotralstat, Betaxolol, Bethanidine, Bevantolol, Bexarotene, Bicalutamide, Bietaserpine, Bilastine, Bimatoprost, Bioallethrin, Bisegliptin, Bisoprolol, Bitolterol, Black cohosh, Bopindolol, Bortezomib, Bosentan, Bosutinib, BQ-123, Brentuximab vedotin, Bretylium, Brexpiprazole, Brigatinib, Brimonidine, Brivaracetam, Brofaromine, Bromocriptine, Brompheniramine, Bucindolol, Buclizine, Budesonide, Buflomedil, Bufuralol, Bumadizone, Bumetanide, Bunaftine, Bupivacaine, Bupranolol, Buprenorphine, Bupropion, Buserelin, Buspirone, Busulfan, Butabarbital, Butalbital, Butriptyline, Cabazitaxel, Cabergoline, Cabozantinib, Cadralazine, Canagliflozin, Canakinumab, Candesartan, Candesartan cilexetil, Candoxatril, Cannabidiol, Canrenoic acid, Canrenone, Capecitabine, Capravirine, Captopril, Carbamazepine, Carbaspirin calcium, Carbetocin, Carbidopa, Carbinoxamine, Carboxyamidotriazole, Carbutamide, Cariporide, Cariprazine, Carisoprodol, Carmegliptin, Caroverine, Caroxazone, Carprofen, Carteolol, Carvedilol, Cefacetrile, Cefaclor, Cefaloridine, Cefazolin, Cefdinir, Cefotiam, Ceftibuten, Ceftizoxime, Celecoxib, Celiprolol, Cenobamate, Cephalexin, Ceritinib, Cerivastatin, Certolizumab pegol, Certoparin, Cetirizine, Chenodeoxycholic acid, Chlorcyclizine, Chloroquine, Chlorothiazide, Chlorpheniramine, Chlorphentermine, Chlorpromazine, Chlorpropamide, Chlorprothixene, Chlorthalidone, Cholic Acid, Choline magnesium trisalicylate, Cibenzoline, Cicletanine, Cidofovir, Ciglitazone, Cilazapril, Cilazaprilat, Cilnidipine, Cilostazol, Cimetidine, Cimicoxib, Cinitapride, Cinnarizine, Cinoxacin, Ciprofloxacin, Cirazoline, Cisapride, Cisplatin, Citalopram, Citrulline, Clarithromycin, Clemastine, Clenbuterol, Clevidipine, Clobazam, Clofarabine, Clofazimine, Clomipramine, Clonidine, Clonixin, Clopidogrel, Cloranolol, Clorgiline, Clozapine, Cobimetinib, Cocaine, Colchicine, Conivaptan, Conjugated estrogens, Copanlisib, Coumaphos, Coumarin, Crizotinib, Cryptenamine, CUDC-101, CUDC-907, Curcumin sulfate, Cyclandelate, Cyclic adenosine monophosphate, Cyclizine, Cyclopenthiazide, Cyclophosphamide, Cyclosporine, Cyclothiazide, Cymarin, Cyproheptadine, Dabrafenib, Dacomitinib, Dalteparin, Danaparoid, Dantrolene, Dapagliflozin, Dapsone, Darodipine, Dasabuvir, Dasatinib, Daunorubicin, Debrisoquine, Deferasirox, Degarelix, Delafloxacin, Delamanid, Delapril, Delavirdine, Deoxycholic acid, Deoxyepinephrine, Deserpidine, Desflurane, Desipramine, Deslanoside, Desloratadine, Desmopressin, Desogestrel, Detomidine, Deutetrabenazine, Dexamethasone, Dexbrompheniramine, Dexchlorpheniramine, Dexchlorpheniramine maleate, Dexibuprofen, Dexketoprofen, Dexlansoprazole, Dexloxiglumide, Dexmedetomidine, Dexmethylphenidate, Dexniguldipine, Dexpropranolol, Dexrabeprazole, Dextroamphetamine, Dextromethorphan, Dexverapamil, Diacerein, Diazepam, Diazoxide, Dibenzepin, Dichlorvos, Diclofenac, Diclofenamide, Dicoumarol, Didanosine, Diethyl ether, Diethylnorspermine, Diethylpropion, Diethylstilbestrol, Difenpiramide, Difloxacin, Diflunisal, Digitoxin, Digoxin, Dihydralazine, Dihydroergocornine, Dihydroergocristine, Dihydroergocryptine, Dihydroergotamine, Diltiazem, Dimenhydrinate, Dimetacrine, Dinoprostone, Dinutuximab, Diphenhydramine, Dipotassium phosphate, Dipyridamole, Disopyramide, Disulfiram, DL-Methylephedrine, Dobutamine, Docetaxel, Doconexent, Dofetilide, Dolasetron, Domperidone, Donepezil, Dopamine, Dopexamine, Dorzolamide, Dosulepin, Dotarizine, Dovitinib, Doxapram, Doxazosin, Doxepin, Doxofylline, Doxorubicin, Doxylamine, Dronabinol, Dronedarone, Droperidol, Drospirenone, Droxicam, Droxidopa, Duloxetine, Dutasteride, Dutogliptin, Duvelisib, Ebastine, Ebselen, Edaravone, Efavirenz, Efonidipine, Elagolix, Eletriptan, Elexacaftor, Eliglustat, Ellagic acid, Eltrombopag, Emapalumab, Emedastine, Emopamil, Empagliflozin, Enalapril, Enalaprilat, Enalkiren, Enasidenib, Encainide, Encorafenib, Endralazine, Enoxacin, Enoxaparin, Entinostat, Entrectinib, Enzalutamide, Epanolol, Eperisone, Ephedra sinica root, Ephedrine, Epicaptopril, Epinastine, Epinephrine, Epirizole, Eplerenone, Epoprostenol, Eprosartan, Erdafitinib, Ergoloid mesylate, Ergometrine, Ergotamine, Eribulin, Erlotinib, Ertugliflozin, Erythromycin, Esatenolol, Escitalopram, Esketamine, Esmirtazapine, Esmolol, Esomeprazole, Estradiol, Estradiol acetate, Estradiol benzoate, Estradiol cypionate, Estradiol dienanthate, Estradiol valerate, Estrone, Estrone sulfate, Eszopiclone, Etacrynic acid, Etafedrine, Etanercept, Ethacizine, Ethanol, Ethenzamide, Ethinylestradiol, Ethosuximide, Etilefrine, Etizolam, Etodolac, Etofenamate, Etomidate, Etoposide, Etoricoxib, Etravirine, Everolimus, Evogliptin, Ezetimibe, Ezogabine, Famciclovir, Famotidine, Famphur, Farnesyl diphosphate, Farnesyl thiopyrophosphate, Fasudil, Fedratinib, Felbamate, Felodipine, Fenbufen, Fendiline, Fenofibrate, Fenoldopam, Fenoprofen, Fenoterol, Fenozolone, Fentanyl, Fenthion, Fentiazac, Ferulic acid, Fimasartan, Finasteride, Firocoxib, Fish oil, Flecainide, Fleroxacin, Flibanserin, Floctafenine, Floxuridine, Flucloxacillin, Fluconazole, Fluindione, Flumequine, Flunarizine, Flunitrazepam, Flunixin, Fluorescein, Fluorouracil, Fluoxetine, Flupentixol, Flurbiprofen, Flurbiprofen axetil, Fluspirilene, Fluvastatin, Fluvoxamine, Forasartan, Formoterol, Fosaprepitant, Foscarnet, Fosfructose, Fosinopril, Fosinoprilat, Fosphenytoin, Fostamatinib, Fostemsavir, Frovatriptan, Furazolidone, Furosemide, Fusidic acid, Gadobenic acid, Galantamine, Gallopamil, Garenoxacin, Gatifloxacin, Gefitinib, Gemfibrozil, Gemifloxacin, Gemigliptin, Genistein, Gepefrine, Geranylgeranyl diphosphate, Gilteritinib, Ginkgo biloba, Givinostat, Glasdegib, Glecaprevir, Glibornuride, Gliclazide, Glimepiride, Glipizide, Gliquidone, Glisoxepide, Glutaric Acid, Glyburide, Glycochenodeoxycholic Acid, Glycyrrhizic acid, Golimumab, Goserelin, Gosogliptin, Granisetron, Grepafloxacin, Guacetisal, Guanabenz, Guanadrel, Guanazodine, Guanethidine, Guanfacine, Guanoclor, Guanoxabenz, Guanoxan, Halofantrine, Haloperidol, Halothane, Harmaline, Heparin, Hexamethonium, Hexobarbital, Hexoprenaline, Higenamine, Histrelin, Hydracarbazine, Hydralazine, Hydroflumethiazide, Hydromorphone, Hydroquinidine, Hydroquinine, Hydroxychloroquine, Hydroxyzine, Hyoscyamine, Ibandronate, Ibrutinib, Ibudilast, Ibuprofen, Ibuproxam, Ibutilide, Icatibant, Icosapent, Idarubicin, Idazoxan, Idelalisib, Ifenprodil, Ifosfamide, Iloperidone, Iloprost, Imatinib, Imidapril, Imidazole salicylate, Imipramine, Imipramine oxide, Indacaterol, Indapamide, Indenolol, Indinavir, Indisulam, Indobufen, Indocyanine green acid form, Indomethacin, Indoprofen, Indoramin, Infliximab, Inotersen, Iofetamine I-123, Iprindole, Iproniazid, Irbesartan, Irinotecan, Isavuconazole, Isocarboxazid, Isoetharine, Isoflurane, Isometheptene, Isoniazid, Isoprenaline, Isosorbide dinitrate, Isosorbide mononitrate, Isoxicam, Isoxsuprine, Isradipine, Istradefylline, Itraconazole, Ivabradine, Ivosidenib, Ixabepilone, Ixazomib, Kebuzone, Ketamine, Ketanserin, Ketobemidone, Ketoconazole, Ketoprofen, Ketorolac, Ketotifen, Labetalol, Lacidipine, Lacosamide, Lamivudine, Lamotrigine, Landiolol, Lanoteplase, Lansoprazole, Lapatinib, Lefamulin, Leflunomide, Lenvatinib, Lercanidipine, Lesinurad, Letermovir, Leuprolide, Levacetylmethadol, Levamlodipine, Levobetaxolol, Levobupivacaine, Levocabastine, Levocetirizine, Levodopa, Levofloxacin, Levomenthol, Levomilnacipran, Levonordefrin, Levosalbutamol, Levosimendan, Licofelone, Lidocaine, Lidoflazine, Linagliptin, Linezolid, Linsidomine, Lisdexamfetamine, Lisinopril, Lisuride, Lithium carbonate, Lithium cation, Lithium citrate, Lithium hydroxide, Lobeglitazone, Lofepramine, Lofexidine, Lomefloxacin, Lomerizine, Lomitapide, Lonafarnib, Lonazolac, Loperamide, Lopinavir, Lorajmine, Loratadine, Lorazepam, Lorcainide, Lorlatinib, Lornoxicam, Lovastatin, Loxoprofen, Lumacaftor, Lumefantrine, Lumiracoxib, Lurasidone, Lynestrenol, Lysergic acid diethylamide, Macimorelin, Macitentan, Magnesium salicylate, Magnesium sulfate, Manidipine, Mannitol, Mannitol busulfan, Maprotiline, Mebanazine, Mebutizide, Mecamylamine, Meclofenamic acid, Medetomidine, Medical Cannabis, Medroxyprogesterone acetate, Mefenamic acid, Mefenorex, Mefloquine, Melatonin, Melitracen, Meloxicam, Melperone, Meperidine, Mephedrone, Mephentermine, Mephenytoin, Mepindolol, Mepyramine, Mequitazine, Mesalazine, Mesoridazine, Mestranol, Metahexamide, Metamfetamine, Metamizole, Metaraminol, Metergoline, Methadone, Methazolamide, Methimazole, Methohexital, Methoserpidine, Methotrexate, Methotrimeprazine, Methoxamine, Methoxyflurane, Methoxyphenamine, Methsuximide, Methyclothiazide, Methyldopa, Methylene blue, Methylergometrine, Methylphenidate, Methylphenobarbital, Methylprednisone, Methysergide, Metildigoxin, Metipranolol, Metoclopramide, Metolazone, Metoprolol, Metreleptin, Metronidazole, Metyrosine, Mexiletine, Mianserin, Mibefradil, Miconazole, Midazolam, Midodrine, Midomafetamine, Midostaurin, Mifepristone, Milrinone, Minaprine, Minoxidil, Mirabegron, Mirodenafil, Mirtazapine, Mizolastine, MMDA, Mocetinostat, Moclobemide, Modafinil, Moexipril, Moexiprilat, Mofebutazone, Molsidomine, Monopotassium phosphate, Montelukast, Moricizine, Morniflumate, Morphine, Moxifloxacin, Moxisylyte, Moxonidine, Muraglitazar, Muzolimine, Mycophenolate mofetil, Nabilone, Nabiximols, Nabumetone, Nadolol, Nadroparin, Naftopidil, Nalidixic acid, Naluzotan, Naphazoline, Naproxen, Naratriptan, Nateglinide, Naxitamab, Nebivolol, Nefazodone, Nelfinavir, Nemonoxacin, Neratinib, Nesiritide, Netoglitazone, Netupitant, Nevirapine, Nialamide, Nicardipine, Nicergoline, Niclosamide, Nicorandil, Nicotine, Nifedipine, Nifenazone, Niguldipine, Nilotinib, Niludipine, Nilutamide, Nilvadipine, Nimesulide, Nimodipine, Nintedanib, Nisoldipine, Nitrendipine, Nitric Oxide, Nitroaspirin, Nitrofurantoin, Nitroglycerin, Nitroprusside, Nitrous acid, Nitrous oxide, Nizofenone, Norepinephrine, Norethisterone, Norfenefrine, Norfloxacin, Norgestimate, Nortriptyline, Noscapine, NS-398, Nylidrin, Obinutuzumab, Octamoxin, Octopamine, Octreotide, Odanacatib, Ofloxacin, Olanzapine, Olaparib, Olmesartan, Olodaterol, Olsalazine, Omapatrilat, Omarigliptin, Ombitasvir, Omeprazole, Ondansetron, Opipramol, Orbifloxacin, Orciprenaline, Oritavancin, Orphenadrine, Osimertinib, Ospemifene, Otilonium, Oxaliplatin, Oxandrolone, Oxaprotiline, Oxaprozin, Oxatomide, Oxolinic acid, Oxprenolol, Oxyfedrine, Oxymetazoline, Oxyphenbutazone, Oxytocin, Ozanimod, Paclitaxel, Palbociclib, Paliperidone, Panobinostat, Pantoprazole, Papaverine, Paramethadione, Parecoxib, Pargyline, Paritaprevir, Parnaparin, Paroxetine, Pasireotide, Pazopanib, Pazufloxacin, Pefloxacin, Peginterferon alfa-2b, Penbutolol, Penfluridol, Penicillin G Acyl-Serine, Pentamidine, Pentobarbital, Pentolinium, Pentoxifylline, Perflutren, Pergolide, Perhexiline, Periciazine, Perindopril, Perindoprilat, Perospirone, Pexidartinib, PF-00610355, Phenacetin, Phendimetrazine, Phenelzine, Pheniprazine, Pheniramine, Phenmetrazine, Phenobarbital, Phenoxybenzamine, Phenoxypropazine, Phenprocoumon, Phentermine, Phentolamine, Phenylbutazone, Phenylephrine, Phenylpropanolamine, Phenytoin, Phosmet, Pibrentasvir, Piclozotan, Pilsicainide, Pimozide, Pinacidil, Pinaverium, Pindolol, Pioglitazone, Pipamperone, Pipemidic acid, Piperaquine, Pirbuterol, Pirlindole, Piromidic acid, Piroxicam, Pirprofen, Pitavastatin, Pitolisant, Pivhydrazine, Pizotifen, Polmacoxib, Polythiazide, Pomalidomide, Ponatinib, Posaconazole, Potassium, Potassium acetate, Potassium alum, Potassium bicarbonate, Potassium bitartrate, Potassium carbonate, Potassium cation, Potassium chloride, Potassium citrate, Potassium gluconate, Potassium guaiacolsulfonate, Potassium hydroxide, Potassium Iodide, Potassium lactate, Potassium nitrate, Potassium perchlorate, Potassium permanganate, Potassium sulfate, Potassium triiodide, Pracinostat, Practolol, Prajmaline, Pralsetinib, Pramipexole, Pranlukast, Prasterone sulfate, Prasugrel, Pravastatin, Praziquantel, Prazosin, Pregabalin, Prenalterol, Prenylamine, Primaquine, Primidone, Probenecid, Probucol, Procainamide, Procaine, Procarbazine, Procaterol, Prochlorperazine, Progesterone, Proglumetacin, Proguanil, Promazine, Promethazine, Propacetamol, Propafenone, Propiomazine, Propiverine, Propofol, Propranolol, Propyphenazone, Proquazone, Protriptyline, Prucalopride, Prulifloxacin, Pseudoephedrine, Quazepam, Quetiapine, Quinapril, Quinaprilat, Quinidine, Quinine, Quinoline Yellow WS, Quinupramine, R,S-Warfarin alcohol, Rabeprazole, Racepinephrine, Ractopamine, Ramelteon, Ramipril, Ramiprilat, Ranitidine, Ranolazine, Rasagiline, Rauwolfia serpentina root, Regorafenib, Relugolix, Remifentanil, Remikiren, Repaglinide, Reproterol, Rescinnamine, Reserpine, Retapamulin, Reteplase, Reviparin, Rhein, Ribociclib, Ricolinostat, Rifampicin, Rifamycin, Rilmenidine, Rilonacept, Rilpivirine, Rimiterol, Riociguat, Risperidone, Ritobegron, Ritodrine, Ritonavir, Rituximab, Rivoglitazone, Rizatriptan, Robenacoxib, Rofecoxib, Roflumilast, Romidepsin, Romifidine, Ropinirole, Ropivacaine, Rosiglitazone, Rosoxacin, Rosuvastatin, Rotigotine, Roxithromycin, Rucaparib, Rufinamide, Rufloxacin, Rupatadine, Ruxolitinib, S,R-Warfarin alcohol, Sacubitril, Safinamide, Safrazine, Salbutamol, Salicylamide, Salicylic acid, Salmeterol, Salsalate, Salvia miltiorrhiza root, Saprisartan, Saquinavir, Sarafloxacin, Saralasin, Saruplase, Satralizumab, Saxagliptin, SC-236, Secobarbital, Secukinumab, Selegiline, Seletracetam, Selexipag, Selpercatinib, Selumetinib, Semuloparin, Seproxetine, Seratrodast, Sertraline, Sevoflurane, Sildenafil, Silibinin, Siltuximab, Simendan, Simeprevir, Simvastatin, Siponimod, Sirolimus, Sitafloxacin, Sitagliptin, Sitaxentan, Sodium aurothiomalate, Sodium phosphate, monobasic, Solabegron, Solifenacin, Solriamfetol, Sonidegib, SOR-C13, Sorafenib, Sotalol, Sparfloxacin, Sparteine, Spiradoline, Spirapril, Spironolactone, St. John's Wort, Stavudine, Stiripentol, Streptokinase, Succinylcholine, Sufentanil, Sulfadiazine, Sulfadimethoxine, Sulfamethizole, Sulfamethoxazole, Sulfamoxole, Sulfaphenazole, Sulfapyridine, Sulfasalazine, Sulfinpyrazone, Sulfisoxazole, Sulindac, Sulodexide, Sulpiride, Sultopride, Sumatriptan, Sunitinib, Suvorexant, Suxibuzone, Synephrine, Tacrolimus, Tadalafil, Talinolol, Talniflumate, Tamoxifen, Tamsulosin, Tandutinib, Tapentadol, Tasimelteon, Tasosartan, Taurocholic acid, Taxifolin, Tazarotene, Tazemetostat, Tazobactam, Technetium Tc-99m ciprofloxacin, Tedisamil, Tegafur, Telavancin, Telithromycin, Telmisartan, Temafloxacin, Temefos, Temocapril, Temsirolimus, Tenamfetamine, Tenecteplase, Teneligliptin, Tenidap, Teniposide, Tenofovir, Tenofovir alafenamide, Tenofovir disoproxil, Tenoxicam, Tepoxalin, Terazosin, Terbinafine, Terbutaline, Terfenadine, Terguride, Terlipressin, Terodiline, Tertatolol, Testosterone, Testosterone cypionate, Testosterone enanthate, Testosterone propionate, Testosterone undecanoate, Tetrabenazine, Tetrahydrocannabivarin, Tetrahydropalmatine, Tetrandrine, Tetryzoline, Thalidomide, Theodrenaline, Theophylline, Thiamylal, Thiopental, Thioproperazine, Thioridazine, Thiotepa, Thiothixene, Tianeptine, Tiaprofenic acid, Ticagrelor, Ticlopidine, Tienilic acid, Timolol, Tinidazole, Tinoridine, Tinzaparin, Tipranavir, Tiracizine, Tizanidine, Tocainide, Tocilizumab, Tocopherylquinone, Tofacitinib, Tolazamide, Tolazoline, Tolbutamide, Tolcapone, Tolfenamic acid, Tolmetin, Tolonidine, Toloxatone, Tolterodine, Tolvaptan, Topiroxostat, Torasemide, Toremifene, Trabectedin, Tramadol, Tramazoline, Trandolapril, Trandolaprilat, Tranilast, Tranylcypromine, Trastuzumab emtansine, Travoprost, Trazodone, Treprostinil, Tretinoin, Tretoquinol, Triamterene, Trichlormethiazide, Trichloroethylene, Triclabendazole, Trifluoperazine, Trifluridine, Trimazosin, Trimebutine, Trimethadione, Trimethaphan, Trimethoprim, Trimipramine, Triprolidine, Triptorelin, Troglitazone, Tropisetron, Trovafloxacin, Tucatinib, Tucidinostat, Tulobuterol, Tyramine, Udenafil, Unoprostone, Urapidil, Urokinase, Ursodeoxycholic acid, Valdecoxib, Valinomycin, Valproic acid, Valsartan, Vandetanib, Vardenafil, Velpatasvir, Vemurafenib, Venetoclax, Venlafaxine, Verapamil, Vernakalant, Vicriviroc, Vilanterol, Vilazodone, Vildagliptin, Vinblastine, Vincamine, Vincristine, Vindesine, Vinflunine, Vinorelbine, Vinpocetine, Vismodegib, Vitamin D, Vorapaxar, Voriconazole, Vorinostat, Vortioxetine, Voxelotor, Voxilaprevir, VTP-27999, Warfarin, WIN 55212-2, Xamoterol, Xenon, Ximelagatran, Xipamide, Xylazine, Xylometazoline, Yohimbine, Zafirlukast, Zalcitabine, Zaltoprofen, Zanubrutinib, Ziconotide, Zidovudine, Zileuton, Ziprasidone, Zofenopril, Zolmitriptan, Zolpidem, Zomepirac, Zonisamide, Zopiclone, Zuclopenthixol" />
          <attvalue for="13" value="Losartan" />
          <attvalue for="14" value="https://www.drugbank.ca/structures/DB00678/image.svg" />
          <attvalue for="15" value="Drug" />
          <attvalue for="16" value="8" />
          <attvalue for="17" value="0.2036412747058671" />
          <attvalue for="18" value="0.0" />
          <attvalue for="19" value="0.011013840401268018" />
          <attvalue for="20" value="1.0" />
          <attvalue for="21" value="97" />
          <attvalue for="22" value="#FC5F67" />
          <attvalue for="23" value="#FB3640" />
        </attvalues>
      </node>
      <node id="Mometasone" label="Mometasone">
        <attvalues>
          <attvalue for="0" value="DB00764" />
          <attvalue for="1" value="C[C@@H]1C[C@H]2[C@@H]3CCC4=CC(=O)C=C[C@@]4([C@]3([C@H](C[C@@]2([C@]1(C(=O)CCl)O)C)O)Cl)C" />
          <attvalue for="2" value="R" />
          <attvalue for="3" value="R03" />
          <attvalue for="4" value="R03A" />
          <attvalue for="5" value="R03AL, R03AK" />
          <attvalue for="6" value="R03AL12, R03AK14" />
          <attvalue for="7" value="Glucocorticoid receptor, Progesterone receptor" />
          <attvalue for="8" value="Cytochrome P450 2C8, Cytochrome P450 3A4, Cytochrome P450 3A5" />
          <attvalue for="9" value="" />
          <attvalue for="10" value="" />
          <attvalue for="11" value="Transcription factor, Transcription factor" />
          <attvalue for="12" value="(R)-warfarin, (S)-Warfarin, 1-Testosterone, 1,10-Phenanthroline, 16-Bromoepiandrosterone, 19-norandrostenedione, 1alpha-Hydroxyvitamin D5, 1alpha,24S-Dihydroxyvitamin D2, 2-Methoxyethanol, 2,4-thiazolidinedione, 4-hydroxycoumarin, 4-Hydroxytestosterone, 5-androstenedione, 9-(N-methyl-L-isoleucine)-cyclosporin A, 9-aminocamptothecin, Abametapir, Abatacept, Abediterol, Abemaciclib, Abetimus, Acalabrutinib, Acarbose, Aceclofenac, Acemetacin, Acenocoumarol, Acetohexamide, Acetyldigitoxin, Acetyldigoxin, Acetylsalicylic acid, Acotiamide, Acteoside, Adalimumab, Adenovirus type 7 vaccine live, Afelimomab, AICA ribonucleotide, Albendazole, Albiglutide, Alclofenac, Alcuronium, Aldesleukin, Aldosterone, Alectinib, Alefacept, Alemtuzumab, Alfacalcidol, Alfentanil, Allicin, Allylestrenol, Alminoprofen, Almotriptan, Alogliptin, Alpelisib, Alprazolam, Altretamine, Ambenonium, Ambrisentan, AMG-222, Aminoglutethimide, Aminophenazone, Aminophylline, Amiodarone, Amitriptyline, Amlodipine, Amodiaquine, Amphotericin B, Amprenavir, Amsacrine, Anagliptin, Anakinra, Anastrozole, Androstenediol, Androstenedione, Anthrax immune globulin human, Anthrax vaccine, Antilymphocyte immunoglobulin (horse), Antipyrine, Antithymocyte immunoglobulin (rabbit), Antrafenine, Apalutamide, Apixaban, Apomorphine, Apremilast, Aprepitant, Aprotinin, Arbutamine, Arformoterol, Aripiprazole, Aripiprazole lauroxil, Arsenic trioxide, Artemether, Astemizole, Asunaprevir, Atamestane, Atazanavir, Atorvastatin, Atracurium, Atracurium besylate, Axitinib, Azacitidine, Azapropazone, Azathioprine, Azelastine, Azimilide, Azithromycin, Bacillus calmette-guerin substrain connaught live antigen, Bacillus calmette-guerin substrain danish 1331 live antigen, Bacillus calmette-guerin substrain tice live antigen, Balaglitazone, Balsalazide, Bambuterol, Baricitinib, Basiliximab, Batefenterol, BCG vaccine, Beclomethasone dipropionate, Becocalcidiol, Begelomab, Belatacept, Belimumab, Belinostat, Bendamustine, Bendroflumethiazide, Benfluorex, Benidipine, Benorilate, Benoxaprofen, Benzoic acid, Benzthiazide, Benzydamine, Benzyl alcohol, Beraprost, Betamethasone, Bevacizumab, Bexarotene, Bicalutamide, Bisegliptin, Bitolterol, Bleomycin, Bleselumab, Blinatumomab, Boceprevir, Bolandiol, Bolasterone, Boldenone, Bortezomib, Bosutinib, Brentuximab vedotin, Brequinar, Briakinumab, Brigatinib, Brodalumab, Bromocriptine, Budesonide, Buformin, Bumadizone, Buprenorphine, Buspirone, Busulfan, Cabazitaxel, Cabergoline, Calcifediol, Calcitriol, Calusterone, Canagliflozin, Canakinumab, Cannabidiol, Capecitabine, Capravirine, Capsaicin, Carbamazepine, Carbaspirin calcium, Carboplatin, Carbutamide, Carfilzomib, Carmegliptin, Carmustine, Carprofen, Castanospermine, Celecoxib, Celiprolol, Cenobamate, Cepeginterferon alfa-2B, Cephalexin, Ceritinib, Cerivastatin, Certolizumab pegol, Cethromycin, Chlorambucil, Chloramphenicol, Chlormadinone, Chloroquine, Chlorothiazide, Chlorpheniramine, Chlorpromazine, Chlorpropamide, Chlorthalidone, Cholecalciferol, Cholestyramine, Choline magnesium trisalicylate, Ciclesonide, Ciglitazone, Cilostazol, Cimicoxib, Cinchocaine, Cinoxacin, Ciprofloxacin, Cisapride, Cisatracurium, Cisplatin, Cladribine, Clarithromycin, Clenbuterol, Clindamycin, Clobetasol, Clobetasol propionate, Clofarabine, Clomipramine, Clonazepam, Clonidine, Clonixin, Clopidogrel, Cloprednol, Cloprostenol, Clorindione, Clostebol, Clostridium tetani toxoid antigen (formaldehyde inactivated), Cobicistat, Cobimetinib, Colchicine, Conivaptan, Copanlisib, Corticorelin ovine triflutate, Corticotropin, Cortisone acetate, Cortivazol, Corynebacterium diphtheriae toxoid antigen (formaldehyde inactivated), Coumaphos, Coumarin, Crizotinib, Cyclopenthiazide, Cyclophosphamide, Cyclosporine, Cyclothiazide, Cyproterone acetate, Cytarabine, Dabrafenib, Dacarbazine, Daclatasvir, Daclizumab, Dacomitinib, Dactinomycin, Danazol, Dapagliflozin, Dapsone, Dasabuvir, Dasatinib, Daunorubicin, Decamethonium, Decitabine, Deferasirox, Deflazacort, Delafloxacin, Demecarium, Demegestone, Denosumab, Deoxyspergualin, Deslanoside, Desogestrel, Desoximetasone, Deutetrabenazine, Dexamethasone, Dexamethasone isonicotinate, Dexibuprofen, Dexketoprofen, Dexloxiglumide, Dexrazoxane, Dextromethorphan, Diazepam, Dichlorvos, Diclofenac, Dicoumarol, Dienogest, Diethylcarbamazine, Diethylstilbestrol, Difenpiramide, Difloxacin, Diflunisal, Difluocortolone, Digitoxin, Digoxin, Dihydroergocornine, Dihydroergocristine, Dihydroergocryptine, Dihydroergotamine, Dihydrotachysterol, Diltiazem, Dimethyl fumarate, Dinutuximab, Diphenadione, Disopyramide, Distigmine, Disulfiram, Dobutamine, Docetaxel, Dofetilide, Domperidone, Donepezil, Doravirine, Doxacurium, Doxazosin, Doxercalciferol, Doxifluridine, Doxofylline, Doxorubicin, Dronedarone, Drospirenone, Droxicam, Droxidopa, Dulaglutide, Duloxetine, Dutasteride, Dutogliptin, Duvelisib, Ebastine, Ebola Zaire vaccine (live, attenuated), Ebselen, Eculizumab, Edrophonium, Efalizumab, Elagolix, Elbasvir, Eldecalcitol, Elexacaftor, Elocalcitol, Eltrombopag, Emapalumab, Empagliflozin, Enasidenib, Englitazone, Enoxacin, Enrofloxacin, Entrectinib, Enzalutamide, Ephedra sinica root, Ephedrine, Epinephrine, Epirizole, Epirubicin, Epitestosterone, Epitizide, Eplerenone, Erdafitinib, Ergocalciferol, Ergotamine, Eribulin, Erlotinib, Ertugliflozin, Erythromycin, Estradiol, Estradiol acetate, Estradiol benzoate, Estradiol cypionate, Estradiol dienanthate, Estradiol valerate, Estramustine, Estrone, Estrone sulfate, Eszopiclone, Etafedrine, Etanercept, Ethenzamide, Ethinylestradiol, Ethyl biscoumacetate, Ethynodiol diacetate, Etodolac, Etofenamate, Etonogestrel, Etoposide, Etoricoxib, Etynodiol, Everolimus, Evogliptin, Exenatide, Famciclovir, Felodipine, Fenbufen, Fenofibrate, Fenoprofen, Fenoterol, Fentanyl, Fenthion, Fentiazac, Finasteride, Fingolimod, Firocoxib, Fleroxacin, Floctafenine, Floxuridine, Fluasterone, Fluclorolone, Flucytosine, Fludarabine, Fludrocortisone, Fluindione, Flumequine, Flunisolide, Flunixin, Fluocinolone acetonide, Fluocinonide, Fluocortin, Fluocortolone, Fluorometholone, Fluorouracil, Fluoxymesterone, Fluperolone, Fluprednidene, Fluprednisolone, Flurbiprofen, Flurbiprofen axetil, Flutamide, Fluticasone, Fluticasone furoate, Fluticasone propionate, Fluvastatin, Formestane, Formoterol, Fosaprepitant, Fosphenytoin, G17DT, Galantamine, Gallamine, Gallamine triethiodide, Gallium nitrate, Garenoxacin, Gastric inhibitory polypeptide, Gatifloxacin, Gefitinib, Gemcitabine, Gemifloxacin, Gemigliptin, Gemtuzumab ozogamicin, Gestodene, Gestrinone, GI-5005, Gilteritinib, Ginkgo biloba, Gitoformate, Glasdegib, Glatiramer, Glibornuride, Gliclazide, Glimepiride, Glipizide, Gliquidone, Glisoxepide, GLPG-0492, Glyburide, Glycerol phenylbutyrate, Glycine betaine, Glymidine, Golimumab, Gosogliptin, Gossypol, Grepafloxacin, Guacetisal, Guar gum, Guselkumab, Gusperimus, Haemophilus influenzae type B capsular polysaccharide meningococcal outer membrane protein conjugate antigen, Haemophilus influenzae type B strain 1482 capsular polysaccharide tetanus toxoid conjugate antigen, Haemophilus influenzae type B strain 20752 capsular polysaccharide tetanus toxoid conjugate antigen, Halofantrine, Haloperidol, Hepatitis A Vaccine, Hepatitis B Vaccine (Recombinant), Hexafluronium, Hexoprenaline, Human adenovirus e serotype 4 strain cl-68578 antigen, Human interferon omega-1, Human rabies virus immune globulin, Huperzine A, Hydrochlorothiazide, Hydrocortisone, Hydrocortisone acetate, Hydrocortisone butyrate, Hydrocortisone cypionate, Hydrocortisone phosphate, Hydrocortisone succinate, Hydroflumethiazide, Hydroxychloroquine, Hydroxyprogesterone caproate, Hydroxyurea, Hydroxyzine, Hypericin, Ibritumomab tiuxetan, Ibrutinib, Ibuprofen, Ibuproxam, Icosapent, Icotinib, Idarubicin, Idelalisib, Ifosfamide, Iloperidone, Imatinib, Imidazole salicylate, Indacaterol, Indapamide, Indinavir, Indobufen, Indomethacin, Indoprofen, Inebilizumab, Inecalcitol, Infliximab, Influenza A virus A/Brisbane/59/2007(H1N1) antigen (propiolactone inactivated), Influenza A virus A/Brisbane/59/2007(H1N1) hemagglutinin antigen (propiolactone inactivated), Influenza A virus A/California/7/2009 (H1N1) live (attenuated) antigen, Influenza A virus A/California/7/2009 X-181 (H1N1) antigen (propiolactone inactivated), Influenza A virus A/California/7/2009 X-181 (H1N1) hemagglutinin antigen (propiolactone inactivated), Influenza A virus A/Perth/16/2009 (H3N2) live (attenuated) antigen, Influenza A virus A/Uruguay/716/2007(H3N2) antigen (propiolactone inactivated), Influenza A virus A/Victoria/210/2009 X-187 (H3N2) antigen (formaldehyde inactivated), Influenza A virus A/Victoria/210/2009 X-187 (H3N2) hemagglutinin antigen (formaldehyde inactivated), Influenza B virus B/Brisbane/60/2008 antigen (formaldehyde inactivated), Influenza B virus B/Brisbane/60/2008 antigen (propiolactone inactivated), Influenza B virus B/Brisbane/60/2008 hemagglutinin antigen (formaldehyde inactivated), Influenza B virus B/Brisbane/60/2008 hemagglutinin antigen (propiolactone inactivated), INGN 225, Insulin aspart, Insulin beef, Insulin degludec, Insulin detemir, Insulin glargine, Insulin glulisine, Insulin human, Insulin lispro, Insulin peglispro, Insulin pork, Insulin tregopil, Interferon alfa, Interferon alfa-2a, Recombinant, Interferon alfa-2b, Interferon alfa-n1, Interferon alfa-n3, Interferon alfacon-1, Interferon beta-1b, Interferon gamma-1b, Ipidacrine, Ipragliflozin, Irbesartan, Irinotecan, Isavuconazole, Isoetharine, Isoflurophate, Isoniazid, Isoprenaline, Isosorbide, Isoxicam, Istradefylline, Ivacaftor, Ivosidenib, Ixabepilone, Ixazomib, Ixekizumab, Japanese encephalitis virus strain sa 14-14-2 antigen (formaldehyde inactivated), Kebuzone, Ketamine, Ketobemidone, Ketoprofen, Ketorolac, Lacosamide, Lanatoside C, Lansoprazole, Lapatinib, Lefamulin, Leflunomide, Lemborexant, Lenalidomide, Lercanidipine, Levacetylmethadol, Levamlodipine, Levofloxacin, Levomilnacipran, Levonorgestrel, Levosalbutamol, Levothyroxine, Licofelone, Lidocaine, Linagliptin, Linezolid, Liothyronine, Liotrix, Liraglutide, Lixisenatide, Lobeglitazone, Lomefloxacin, Lomitapide, Lomustine, Lonafarnib, Lonazolac, Lonidamine, Loperamide, Lopinavir, Lorazepam, Lorlatinib, Lornoxicam, Lovastatin, Loxoprofen, Lumateperone, Lumiracoxib, Lynestrenol, Macimorelin, Magnesium, Magnesium salicylate, Maxacalcitol, Mebutizide, Mecasermin, Mechlorethamine, Meclofenamic acid, Medical Cannabis, Medroxyprogesterone acetate, Mefenamic acid, Mefloquine, Megestrol acetate, Melengestrol, Meloxicam, Melphalan, Memantine, Meperidine, Mephenytoin, Mepolizumab, Meprednisone, Mercaptopurine, Mesalazine, Mesterolone, Mestranol, Metahexamide, Metamizole, Metenolone, Metformin, Methadone, Methanesulfonyl Fluoride, Methimazole, Methotrexate, Methyclothiazide, Methylphosphinic Acid, Methylprednisolone, Methylprednisone, Methyltestosterone, Methysergide, Metildigoxin, Metoclopramide, Metocurine, Metocurine iodide, Metolazone, Metoprolol, Metreleptin, Metrifonate, Metronidazole, Mibolerone, Midazolam, Midostaurin, Mifepristone, Miglitol, Milnacipran, Minaprine, Mitiglinide, Mitomycin, Mitotane, Mitoxantrone, Mivacurium, Mizoribine, Moderna COVID-19 Vaccine, Modified vaccinia ankara, Mofebutazone, Mometasone furoate, Monomethyl fumarate, Montelukast, Morniflumate, Morphine, Moxifloxacin, Muraglitazar, Muromonab, Mycophenolate mofetil, Mycophenolic acid, Nabiximols, Nabumetone, Nalidixic acid, Nandrolone, Nandrolone decanoate, Nandrolone phenpropionate, Naproxen, Natalizumab, Nateglinide, NBI-6024, Nelarabine, Nemonoxacin, Neosaxitoxin, Neostigmine, Neratinib, Netoglitazone, Netupitant, Nevirapine, Nicardipine, Nicorandil, Nicotine, Nifedipine, Nifenazone, Nilotinib, Nimesulide, Nintedanib, Nisoldipine, Nitrendipine, Nitroaspirin, Nizatidine, NN344, Nomegestrol, Nomegestrol acetate, Norelgestromin, Norepinephrine, Norethindrone enanthate, Norethisterone, Norethynodrel, Norfloxacin, Norgestimate, Norgestrel, Norgestrienone, Nortriptyline, NS-398, Obinutuzumab, Octylphenoxy polyethoxyethanol, Odanacatib, Ofloxacin, Olaparib, Oliceridine, Olodaterol, Olsalazine, Omarigliptin, Ombitasvir, Omeprazole, Ondansetron, Orbifloxacin, Orciprenaline, Ormeloxifene, Osimertinib, Oxaliplatin, Oxandrolone, Oxaprozin, Oxolinic acid, Oxybutynin, Oxycodone, Oxymetholone, Oxyphenbutazone, Ozanimod, p-Coumaric acid, Paclitaxel, Palbociclib, Paliperidone, Pancuronium, Panobinostat, Paramethadione, Paramethasone, Paraoxon, Parecoxib, Paricalcitol, Paritaprevir, Pazopanib, Pazufloxacin, Peficitinib, Pefloxacin, Pegaspargase, Peginterferon alfa-2a, Peginterferon alfa-2b, Peginterferon beta-1a, Pegvisomant, Pemetrexed, Penicillamine, Pentamidine, Pentostatin, Perampanel, Perospirone, Pertussis vaccine, PEV3A, Pexidartinib, PF-00610355, Phenformin, Phenindione, Phenprocoumon, Phenserine, Phentermine, Phenylacetic acid, Phenylalanine, Phenylbutazone, Phenylbutyric acid, Phenylephrine, Phenylpropanolamine, Phenytoin, Physostigmine, Pimecrolimus, Pimozide, Pioglitazone, Pipecuronium, Pipemidic acid, Pirarubicin, Pirbuterol, Pirfenidone, Piroxicam, Pirprofen, Pitavastatin, Pitolisant, Polmacoxib, Polythiazide, Pomalidomide, Ponatinib, Posiphen, Pralatrexate, Pramlintide, Pranlukast, Prasterone sulfate, Praziquantel, Prednisolone, Prednisone, Prednylidene, Procainamide, Procaine, Procarbazine, Procaterol, Prochlorperazine, Profenamine, Progesterone, Proglumetacin, Propacetamol, Propofol, Propranolol, Propylthiouracil, Propyphenazone, Proquazone, Protokylol, Prucalopride, Prulifloxacin, Pyrantel, Pyridostigmine, Quetiapine, Quinacrine, Quinethazone, Quingestanol, Quinidine, Quinine, R,S-Warfarin alcohol, Rabies virus inactivated antigen, A, Rabies virus inactivated antigen, B, Racepinephrine, Raltitrexed, Ranolazine, Rapacuronium, Ravulizumab, Regorafenib, Regramostim, Remogliflozin etabonate, Repaglinide, Retapamulin, Ribociclib, Rilonacept, Rindopepimut, Riociguat, Risankizumab, Risperidone, Ritodrine, Ritonavir, Rituximab, Rivaroxaban, Rivastigmine, Rivoglitazone, Robenacoxib, Rocuronium, Rofecoxib, Roflumilast, Romidepsin, Rosiglitazone, Rosoxacin, Rosuvastatin, Rotavirus vaccine, Rozanolixizumab, Rubella virus vaccine, Rufinamide, Rufloxacin, Ruxolitinib, S,R-Warfarin alcohol, Salbutamol, Salicylamide, Salicylic acid, Salmeterol, Salsalate, Saquinavir, Sarafloxacin, Sarilumab, Satralizumab, Saxagliptin, SC-236, Secukinumab, Segesterone acetate, Selegiline, Selexipag, Selumetinib, Semaglutide, Seocalcitol, Seratrodast, Sildenafil, Siltuximab, Simvastatin, Siponimod, Sipuleucel-T, Sirolimus, Sirukumab, Sitafloxacin, Sitagliptin, Smallpox (Vaccinia) Vaccine, Live, Somapacitan, Somatotropin, Sonidegib, Sorafenib, Sotagliflozin, Sparfloxacin, SRP 299, St. John's Wort, Stanozolol, Stepronin, Streptozocin, Succinylcholine, Sulfadiazine, Sulfamethoxazole, Sulfasalazine, Sulfisoxazole, Sulindac, Sulpiride, Sunitinib, Suvorexant, Suxibuzone, Tacrine, Tacrolimus, Tadalafil, Talniflumate, Tamoxifen, Tasimelteon, Taspoglutide, Taxifolin, Tazarotene, Tazemetostat, Tecemotide, Technetium Tc-99m ciprofloxacin, Tegafur, Telaprevir, Telithromycin, Temafloxacin, Temozolomide, Temsirolimus, Teneligliptin, Tenidap, Teniposide, Tenofovir, Tenofovir alafenamide, Tenoxicam, Tepoxalin, Terbinafine, Terbutaline, Terfenadine, Teriflunomide, Testosterone, Testosterone cypionate, Testosterone enantate benzilic acid hydrazone, Testosterone enanthate, Testosterone propionate, Testosterone succinate, Testosterone undecanoate, Tetrandrine, Tezacaftor, TG4010, Thalidomide, Theophylline, Thiotepa, Thyroid, porcine, Thyrotropin alfa, Tianeptine, Tiaprofenic acid, Ticlopidine, Tinoridine, Tioclomarol, Tioguanine, Tiratricol, Tirzepatide, Tixocortol, Tocilizumab, Tofacitinib, Tofogliflozin, Tolazamide, Tolbutamide, Tolfenamic acid, Tolmetin, Tolvaptan, Topotecan, Torasemide, Tositumomab, Trabectedin, Tramadol, Trastuzumab, Trastuzumab emtansine, Trazodone, Trestolone, Trestolone acetate, Tretamine, Tretinoin, Triamcinolone, Triazolam, Trichlormethiazide, Triflupromazine, Trifluridine, Trilostane, Trimethadione, Triptolide, Trofosfamide, Troglitazone, Trovafloxacin, Tubocurarine, Tucatinib, Typhoid vaccine, Typhoid Vaccine Live, Typhoid Vi polysaccharide vaccine, Tyrothricin, Udenafil, Ulipristal, Valbenazine, Valdecoxib, Vandetanib, Vardenafil, Varicella Zoster Vaccine (Live/attenuated), Varicella Zoster Vaccine (Recombinant), Vecuronium, Vedolizumab, Velpatasvir, Vemurafenib, Venetoclax, Verapamil, Vibrio cholerae CVD 103-HgR strain live antigen, Vicriviroc, Vilanterol, Vildagliptin, Vinblastine, Vincristine, Vindesine, Vinflunine, Vinorelbine, Vitamin D, Vitespen, Voclosporin, Voglibose, Vorapaxar, Vorinostat, Vortioxetine, Voxilaprevir, Warfarin, Wortmannin, Yellow Fever Vaccine, Yersinia pestis 195/p antigen (formaldehyde inactivated), Zafirlukast, Zaleplon, Zaltoprofen, Zanubrutinib, Zidovudine, Ziprasidone, Zolpidem, Zomepirac, Zonisamide, Zopiclone, Zuclopenthixol" />
          <attvalue for="13" value="Mometasone" />
          <attvalue for="14" value="https://www.drugbank.ca/structures/DB00764/image.svg" />
          <attvalue for="15" value="Drug" />
          <attvalue for="16" value="13" />
          <attvalue for="17" value="0.23316422721676708" />
          <attvalue for="18" value="0.0002003148701884702" />
          <attvalue for="19" value="0.05544572694406642" />
          <attvalue for="20" value="0.8846153846153846" />
          <attvalue for="21" value="89" />
          <attvalue for="22" value="#FC5F67" />
          <attvalue for="23" value="#FB3640" />
        </attvalues>
      </node>
      <node id="alpha-Linolenic acid" label="alpha-Linolenic acid">
        <attvalues>
          <attvalue for="0" value="DB00132" />
          <attvalue for="1" value="CC/C=C\C/C=C\C/C=C\CCCCCCCC(=O)O" />
          <attvalue for="2" value="Not Available" />
          <attvalue for="3" value="Not Available" />
          <attvalue for="4" value="Not Available" />
          <attvalue for="5" value="Not Available" />
          <attvalue for="6" value="Not Available" />
          <attvalue for="7" value="Fatty acid desaturase 1, Fatty acid desaturase 2, Sodium/calcium exchanger 1, Transient receptor potential cation channel subfamily V member 1, Peroxisome proliferator-activated receptor alpha, Bile acid receptor, Peroxisome proliferator-activated receptor delta, Peroxisome proliferator-activated receptor gamma, Retinoic acid receptor RXR-alpha, Elongation of very long chain fatty acids protein 2, Elongation of very long chain fatty acids protein 5" />
          <attvalue for="8" value="" />
          <attvalue for="9" value="Fatty acid-binding protein, brain" />
          <attvalue for="10" value="" />
          <attvalue for="11" value="Enzyme, Enzyme, Transporter, Ion channel, Transcription factor, Transcription factor, Transcription factor, Transcription factor, Transcription factor, Enzyme, Enzyme" />
          <attvalue for="12" value="Ibrutinib" />
          <attvalue for="13" value="alpha-Linolenic acid" />
          <attvalue for="14" value="https://www.drugbank.ca/structures/DB00132/image.svg" />
          <attvalue for="15" value="Drug" />
          <attvalue for="16" value="18" />
          <attvalue for="17" value="0.2824963790829893" />
          <attvalue for="18" value="0.0017646790888181114" />
          <attvalue for="19" value="0.14776420746142618" />
          <attvalue for="20" value="0.6797385620915033" />
          <attvalue for="21" value="21" />
          <attvalue for="22" value="#FC5F67" />
          <attvalue for="23" value="#FB3640" />
        </attvalues>
      </node>
      <node id="Rosuvastatin" label="Rosuvastatin">
        <attvalues>
          <attvalue for="0" value="DB01098" />
          <attvalue for="1" value="CC(C)C1=NC(=NC(=C1/C=C/[C@H](C[C@H](CC(=O)O)O)O)C2=CC=C(C=C2)F)N(C)S(=O)(=O)C" />
          <attvalue for="2" value="A, C, G" />
          <attvalue for="3" value="A10, G01, C10" />
          <attvalue for="4" value="A10B, C10B, G01A, C10A" />
          <attvalue for="5" value="C10BX, C10AA, G01AE, C10BA, A10BH" />
          <attvalue for="6" value="G01AE10, C10BX10, C10BX13, C10BX05, C10BA06, C10BX09, C10BX14, C10BX16, C10AA07, C10BX07, C10BX17, C10BA09, A10BH52" />
          <attvalue for="7" value="3-hydroxy-3-methylglutaryl-coenzyme A reductase, Integrin alpha-L" />
          <attvalue for="8" value="Cytochrome P450 2C9" />
          <attvalue for="9" value="Serum albumin" />
          <attvalue for="10" value="Multidrug resistance-associated protein 4, Solute carrier organic anion transporter family member 1A2, Solute carrier organic anion transporter family member 1B1, Solute carrier organic anion transporter family member 1B3, Solute carrier organic anion transporter family member 2B1, Cystine/glutamate transporter, Bile salt export pump, ATP-binding cassette sub-family G member 2, Canalicular multispecific organic anion transporter 1, Solute carrier family 22 member 8, Sodium/bile acid cotransporter" />
          <attvalue for="11" value="Enzyme, Adhesion" />
          <attvalue for="12" value="(R)-warfarin, (S)-Warfarin, 2,4-thiazolidinedione, 4-hydroxycoumarin, 6-Deoxyerythronolide B, 7-ethyl-10-hydroxycamptothecin, 9-aminocamptothecin, Abametapir, Abatacept, Abemaciclib, Abiraterone, Acalabrutinib, Acarbose, Acenocoumarol, Acetaminophen, Acetazolamide, Acetohexamide, Acetyl sulfisoxazole, Acetylcysteine, Acetylsalicylic acid, Acipimox, Acyclovir, Adalimumab, Afatinib, Afelimomab, Agomelatine, AICA ribonucleotide, Albendazole, Albiglutide, Aldesleukin, Alectinib, Alendronic acid, Alfentanil, Allicin, Allopurinol, Allylestrenol, Almasilate, Alogliptin, Aloglutamol, Alosetron, Alpelisib, Alprazolam, Alprostadil, Aluminium acetoacetate, Aluminium clofibrate, Aluminium glycinate, Aluminium phosphate, Aluminum hydroxide, Ambrisentan, AMG-222, Aminoglutethimide, Aminohippuric acid, Aminophenazone, Aminophylline, Amiodarone, Amitriptyline, Amobarbital, Amodiaquine, Amphotericin B, Amprenavir, Anagliptin, Anakinra, Antipyrine, Apalutamide, Apixaban, Apomorphine, Apremilast, Aprepitant, Aprobarbital, Arachidonic Acid, Arformoterol, Aripiprazole, Aripiprazole lauroxil, Armodafinil, Artemether, Aspartame, Astemizole, Asunaprevir, Ataluren, Atazanavir, Atenolol, Atorvastatin, Atovaquone, Atrasentan, Atropine, Avapritinib, Avasimibe, Avatrombopag, AVE9633, Avibactam, Axitinib, Azelastine, Azimilide, Azithromycin, Baclofen, Balaglitazone, Barbexaclone, Barbital, Baricitinib, Barnidipine, Beclomethasone dipropionate, Belantamab mafodotin, Bempedoic acid, Benfluorex, Benidipine, Benzbromarone, Benzoic acid, Benzylpenicillin, Berotralstat, Betamethasone, Betamethasone phosphate, Bexarotene, Bezafibrate, Bicalutamide, Bifonazole, Bisegliptin, Bismuth subnitrate, Black cohosh, Boceprevir, Bortezomib, Bosentan, Bosutinib, Brefeldin A, Brentuximab vedotin, Brigatinib, Brivaracetam, Bromocriptine, Bryostatin 1, Budesonide, Buformin, Bumetanide, Buprenorphine, Bupropion, Buspirone, Busulfan, Butalbital, Cabazitaxel, Cabergoline, Cabotegravir, Cabozantinib, Caffeine, Calcitriol, Calcium carbonate, Calcium silicate, Canagliflozin, Canakinumab, Candesartan, Candesartan cilexetil, Candicidin, Cannabidiol, Capecitabine, Capmatinib, Caprylic acid, Capsaicin, Captopril, Carbamazepine, Carbimazole, Carbomycin, Carbutamide, Carmegliptin, Carvedilol, Caspofungin, Cefacetrile, Cefaclor, Cefadroxil, Cefaloridine, Cefalotin, Cefamandole, Cefazolin, Cefdinir, Cefoperazone, Cefotaxime, Cefotiam, Cefradine, Ceftibuten, Ceftizoxime, Ceftriaxone, Celecoxib, Cenobamate, Cephalexin, Ceritinib, Cerivastatin, Certolizumab pegol, Cethromycin, Chloramphenicol, Chlormadinone, Chloroquine, Chlorpheniramine, Chlorpromazine, Chlorpropamide, Cholecystokinin, Cholesterol, Cholestyramine, Cholic Acid, Ciglitazone, Cilastatin, Cilostazol, Cimetidine, Cinnarizine, Ciprofibrate, Ciprofloxacin, Cisapride, Cisplatin, Citalopram, Citrulline, Cladribine, Clarithromycin, Clevidipine, Clindamycin, Clobazam, Clobetasol, Clobetasol propionate, Clocortolone acetate, Clofarabine, Clofazimine, Clofibrate, Clofibride, Clomipramine, Clonidine, Clopidogrel, Cloprednol, Clorindione, Clozapine, Cobicistat, Cobimetinib, Colchicine, Colesevelam, Colestipol, Coltuximab ravtansine, Conivaptan, Conjugated estrogens, Copanlisib, Corticotropin, Cortisone, Cortisone acetate, Cortivazol, Coumarin, Crizotinib, Curcumin sulfate, Cyclic adenosine monophosphate, Cyclizine, Cyclopentamine, Cyclophosphamide, Cyclosporine, Cyproterone acetate, Cytarabine, Dabrafenib, Daclatasvir, Dacomitinib, Daidzin, Dalfopristin, Danazol, Danoprevir, Dapagliflozin, Dapoxetine, Dapsone, Daptomycin, Darolutamide, Darunavir, Dasabuvir, Dasatinib, Daunorubicin, Deferasirox, Deflazacort, Delafloxacin, Delavirdine, Demegestone, Deoxycholic acid, Desipramine, Desogestrel, Desvenlafaxine, Deutetrabenazine, Dexamethasone, Dexamethasone isonicotinate, Dexibuprofen, Dexketoprofen, Dexloxiglumide, Dextromethorphan, Dextropropoxyphene, Diacerein, Diazepam, Diclofenac, Dicloxacillin, Dicoumarol, Dienogest, Diethylstilbestrol, Difluocortolone, Digitoxin, Digoxin, Dihydroergocornine, Dihydroergocristine, Dihydroergocryptine, Dihydroergotamine, Diltiazem, Dimethyl sulfoxide, Dinoprostone, Diphenadione, Diphenhydramine, Dipyridamole, Dirithromycin, Disopyramide, Disulfiram, Ditiocarb, Docetaxel, Doconexent, Dofetilide, Dolutegravir, Domperidone, Donepezil, Doramectin, Doravirine, Doripenem, Dosulepin, Dovitinib, Doxazosin, Doxepin, Doxorubicin, Doxycycline, Dronabinol, Dronedarone, Drospirenone, Dulaglutide, Duloxetine, Dutasteride, Dutogliptin, Duvelisib, Ebastine, Echinacea, Edaravone, Efavirenz, Efonidipine, Elacridar, Elagolix, Elbasvir, Eletriptan, Elexacaftor, Ellagic acid, Eltrombopag, Eluxadoline, Elvitegravir, Emapalumab, Emetine, Empagliflozin, Enalapril, Enasidenib, Englitazone, Entrectinib, Enzalutamide, Epinephrine, Eplerenone, Epofolate, Epothilone D, Eprinomectin, Eprosartan, Erdafitinib, Ergotamine, Erlotinib, Ertugliflozin, Erythromycin, Esketamine, Eslicarbazepine, Eslicarbazepine acetate, Esomeprazole, Estradiol, Estradiol acetate, Estradiol benzoate, Estradiol cypionate, Estradiol dienanthate, Estradiol valerate, Estrone, Estrone sulfate, Etanercept, Ethanol, Ethinylestradiol, Ethotoin, Ethyl biscoumacetate, Ethynodiol diacetate, Etodolac, Etofibrate, Etoposide, Etoricoxib, Etravirine, Everolimus, Evogliptin, Exenatide, Ezetimibe, Famciclovir, Famotidine, Favipiravir, Fedratinib, Felbamate, Felodipine, Fenofibrate, Fenofibric acid, Fentanyl, Fexofenadine, Filgotinib, Fimasartan, Finasteride, Flecainide, Floxuridine, Flucloxacillin, Fluconazole, Fluindione, Flunarizine, Flunisolide, Flunitrazepam, Fluocinolone acetonide, Fluocinonide, Fluocortolone, Fluorescein, Fluorouracil, Fluoxetine, Fluprednidene, Flurbiprofen, Flurithromycin, Flutamide, Fluticasone, Fluticasone furoate, Fluticasone propionate, Fluvastatin, Fluvoxamine, Formestane, Formoterol, Fosamprenavir, Fosaprepitant, Fosnetupitant, Fosphenytoin, Fostamatinib, Fostemsavir, Furosemide, Fusidic acid, Gadoxetic acid, Ganciclovir, Gastric inhibitory polypeptide, Gefitinib, Gemfibrozil, Gemigliptin, Genistein, Gestodene, Gestrinone, Gilteritinib, Gimatecan, Ginkgo biloba, Glasdegib, Glecaprevir, Glibornuride, Gliclazide, Glimepiride, Glipizide, Gliquidone, Glisoxepide, Glutaric Acid, Glyburide, Glycerol phenylbutyrate, Glycochenodeoxycholic Acid, Glycyrrhizic acid, Glymidine, Golimumab, Gosogliptin, GPI-1485, Grazoprevir, Griseofulvin, Guanidine, Guar gum, Halofantrine, Haloperidol, Halothane, Hesperetin, Hexamethonium, Hexobarbital, Hydralazine, Hydrochlorothiazide, Hydrocortamate, Hydrocortisone, Hydrocortisone acetate, Hydrocortisone butyrate, Hydrocortisone cypionate, Hydrocortisone phosphate, Hydrocortisone succinate, Hydromorphone, Hydrotalcite, Hydroxyprogesterone caproate, Hydroxyzine, Hyperforin, Ibandronate, Ibrutinib, Ibuprofen, Icotinib, Idarubicin, Idelalisib, Ifosfamide, Iloperidone, Iloprost, Imatinib, Indalpine, Indinavir, Indisulam, Indocyanine green acid form, Indomethacin, Infliximab, Insulin aspart, Insulin beef, Insulin degludec, Insulin detemir, Insulin glargine, Insulin glulisine, Insulin human, Insulin lispro, Insulin peglispro, Insulin pork, Insulin tregopil, Ipecac, Ipragliflozin, Iproniazid, Irbesartan, Irinotecan, Isavuconazole, Isavuconazonium, Isoniazid, Isotretinoin, Isradipine, Istradefylline, Itraconazole, Ivacaftor, Ivermectin, Ivosidenib, Ixabepilone, Ixazomib, Ketamine, Ketazolam, Ketobemidone, Ketoconazole, Ketoprofen, Ketorolac, Kitasamycin, KOS-1584, Lacosamide, Lamivudine, Lanreotide, Lansoprazole, Lanthanum carbonate, Lapatinib, Lasmiditan, Ledipasvir, Lefamulin, Leflunomide, Lemborexant, Lenvatinib, Lercanidipine, Lesinurad, Lestaurtinib, Letermovir, Letrozole, Leucovorin, Leuprolide, Levacetylmethadol, Levamlodipine, Levocarnitine, Levonorgestrel, Levosalbutamol, Licofelone, Lidocaine, Linagliptin, Liothyronine, Liotrix, Liraglutide, Lixisenatide, Lobeglitazone, Lomitapide, Lonafarnib, Loperamide, Lopinavir, Loratadine, Lorazepam, Lorlatinib, Lornoxicam, Lorvotuzumab mertansine, Losartan, Lovastatin, Lumacaftor, Lumefantrine, Lumiracoxib, Lynestrenol, Magaldrate, Magnesium, Magnesium carbonate, Magnesium hydroxide, Magnesium oxide, Magnesium peroxide, Magnesium silicate, Magnesium trisilicate, Manidipine, Mebeverine, Mecamylamine, Mecasermin, Medical Cannabis, Medroxyprogesterone acetate, Mefenamic acid, Mefloquine, Megestrol acetate, Melatonin, Melengestrol acetate, Meloxicam, Mepartricin, Meperidine, Mephenytoin, Meprednisone, Mequitazine, Mercaptopurine, Mestranol, Metahexamide, Metamizole, Metformin, Methadone, Methimazole, Methohexital, Methotrexate, Methoxyflurane, Methyldopa, Methylene blue, Methylergometrine, Methylphenobarbital, Methylprednisolone, Methylprednisolone hemisuccinate, Methylprednisone, Methyltestosterone, Methysergide, Metoclopramide, Metoprolol, Metreleptin, Metronidazole, Metyrapone, Mevastatin, Mibefradil, Miconazole, Midazolam, Midecamycin, Midostaurin, Mifepristone, Miglitol, Milnacipran, Minocycline, Miocamycin, Mirtazapine, Mirvetuximab Soravtansine, Mitemcinal, Mitiglinide, Mitotane, Mitoxantrone, Moclobemide, Modafinil, Mometasone, Mometasone furoate, Montelukast, Mycophenolate mofetil, Nabilone, Nabiximols, Nabumetone, Nafarelin, Nafcillin, Naloxone, Naltrexone, Naproxen, Naringenin, Nateglinide, NBI-6024, Nefazodone, Nelfinavir, Neratinib, Netoglitazone, Netupitant, Nevirapine, Niacin, Nicardipine, Niclosamide, Nicotine, Nifedipine, Nilotinib, Nilutamide, Nilvadipine, Nintedanib, Nisoldipine, Nitrendipine, Nitric Oxide, Nitrofurantoin, Nizatidine, NN344, Nomegestrol acetate, Norethindrone enanthate, Norethisterone, Norethynodrel, Norfloxacin, Norgestimate, Norgestrel, Norgestrienone, Nortriptyline, Noscapine, Novobiocin, Nystatin, Octreotide, Ofloxacin, Olanzapine, Olaparib, Oleandomycin, Olmesartan, Olodaterol, Omarigliptin, Omeprazole, Ondansetron, Oritavancin, Orlistat, Ormeloxifene, Orphenadrine, Oseltamivir, Osilodrostat, Osimertinib, Ospemifene, Ouabain, Oxalic Acid, Oxandrolone, Oxcarbazepine, Oxetacaine, Oxybutynin, Oxycodone, Oxymetholone, Oxytetracycline, Paclitaxel, Palbociclib, Paliperidone, Pamidronic acid, Panobinostat, Pantoprazole, Paramethadione, Paramethasone, Parecoxib, Paritaprevir, Paroxetine, Pasireotide, Patupilone, Pazopanib, Peginterferon alfa-2b, Pegvisomant, Pemetrexed, Penicillamine, Pentamidine, Pentobarbital, Pentolinium, Peppermint oil, Perampanel, Pexidartinib, Phenacetin, Phenelzine, Phenformin, Phenindione, Phenobarbital, Phenprocoumon, Phentermine, Phenylbutazone, Phenytoin, Pibrentasvir, Pilocarpine, Pilsicainide, Pimozide, Pioglitazone, Piperacillin, Piperaquine, Piroxicam, Pitavastatin, Pitolisant, Polythiazide, Pomalidomide, Ponatinib, Posaconazole, Posizolid, Pradigastat, Pralsetinib, Pramlintide, Pranlukast, Prasterone sulfate, Prasugrel, Pravastatin, Praziquantel, Prednisolone, Prednisolone acetate, Prednisolone hemisuccinate, Prednisolone phosphate, Prednisone acetate, Prednylidene, Primaquine, Primidone, Probenecid, Procainamide, Procarbazine, Prochlorperazine, Progesterone, Proguanil, Promazine, Promethazine, Propacetamol, Propofol, Propranolol, Propylthiouracil, Prucalopride, Quazepam, Quercetin, Quetiapine, Quinacrine, Quinapril, Quingestanol, Quinidine, Quinine, Quinupristin, Rabeprazole, Raloxifene, Raltegravir, Ramelteon, Ranitidine, Ranolazine, Regorafenib, Relebactam, Remacemide, Remdesivir, Remogliflozin etabonate, Repaglinide, Reserpine, Resveratrol, Revefenacin, Rhein, Ribociclib, Ridaforolimus, Rifabutin, Rifampicin, Rifamycin, Rifapentine, Rifaximin, Rilonacept, Rilpivirine, Ripretinib, Risedronic acid, Risperidone, Ritonavir, Rivaroxaban, Rivoglitazone, Rofecoxib, Roflumilast, Rokitamycin, Rolapitant, Romidepsin, Ronifibrate, Rosiglitazone, Roxithromycin, Rucaparib, Rufinamide, Rupatadine, Rutin, Ruxolitinib, Sacubitril, Safinamide, Sagopilone, Salicylic acid, Salmeterol, Saquinavir, Saracatinib, Sarilumab, Satralizumab, Saxagliptin, Secobarbital, Secukinumab, Selamectin, Selegiline, Selexipag, Selumetinib, Semaglutide, Seproxetine, Seratrodast, Sertraline, Sevelamer, Sildenafil, Silibinin, Siltuximab, Simeprevir, Simfibrate, Simvastatin, Siponimod, Sirolimus, Sitagliptin, Sitaxentan, Sodium bicarbonate, Solithromycin, Somatostatin, Somatotropin, Sonidegib, Sorafenib, Sotagliflozin, Spironolactone, St. John's Wort, Stavudine, Stiripentol, Succinic acid, Sulfadiazine, Sulfadimethoxine, Sulfamethizole, Sulfamethoxazole, Sulfamoxole, Sulfaphenazole, Sulfapyridine, Sulfasalazine, Sulfinpyrazone, Sulfisoxazole, Sumatriptan, Sunitinib, Suvorexant, Tacrine, Tacrolimus, Tadalafil, Tafamidis, Tamoxifen, Tapentadol, Tasimelteon, Taspoglutide, Taurocholic acid, Tazemetostat, Tazobactam, Technetium Tc-99m mebrofenin, Tegafur, Telaprevir, Telithromycin, Telmisartan, Temocapril, Temsirolimus, Teneligliptin, Teniposide, Tenofovir, Tenofovir alafenamide, Tenofovir disoproxil, Tenoxicam, Terbinafine, Terfenadine, Teriflunomide, Tesmilifene, Testosterone, Testosterone cypionate, Testosterone enanthate, Testosterone undecanoate, Tetracycline, Tezacaftor, Thalidomide, Theophylline, Thiamylal, Thiopental, Thiotepa, Tianeptine, Ticagrelor, Ticlopidine, Tienilic acid, Tildipirosin, Tilmicosin, Tinidazole, Tioclomarol, Tipranavir, Tirzepatide, Tocilizumab, Tofisopam, Tofogliflozin, Tolazamide, Tolbutamide, Tolcapone, Tolterodine, Tolvaptan, Topiramate, Topiroxostat, Topotecan, Torasemide, Trabectedin, Trametinib, Tranilast, trans-2-hydroxycinnamic acid, Tranylcypromine, Trastuzumab emtansine, Trazodone, Treprostinil, Tretinoin, Triamcinolone, Triazolam, Triclabendazole, Trifluridine, Trimethadione, Trimethaphan, Trimethoprim, Trimipramine, Troglitazone, Troleandomycin, Tucatinib, Tylosin, Tylvalosin, Ubidecarenone, Udenafil, Ursodeoxycholic acid, Valaciclovir, Valbenazine, Valdecoxib, Valinomycin, Valproic acid, Valsartan, Valspodar, Vandetanib, Vapreotide, Vardenafil, Velpatasvir, Vemurafenib, Venetoclax, Venlafaxine, Verapamil, Vicriviroc, Vildagliptin, Vinblastine, Vincristine, Vindesine, Vinflunine, Vinorelbine, Vismodegib, Vitamin D, Vitamin E, Voglibose, Vorapaxar, Voriconazole, Vortioxetine, Voxelotor, Voxilaprevir, Warfarin, WIN 55212-2, Ximelagatran, Zafirlukast, Zaleplon, Zaltoprofen, Zanubrutinib, Zidovudine, Zileuton, Zimelidine, Ziprasidone, Zolpidem, Zonisamide, Zopiclone, Zuclopenthixol" />
          <attvalue for="13" value="Rosuvastatin" />
          <attvalue for="14" value="https://www.drugbank.ca/structures/DB01098/image.svg" />
          <attvalue for="15" value="Drug" />
          <attvalue for="16" value="3" />
          <attvalue for="17" value="0.238668947589507" />
          <attvalue for="18" value="0.0" />
          <attvalue for="19" value="0.019922182338241255" />
          <attvalue for="20" value="1.0" />
          <attvalue for="21" value="27" />
          <attvalue for="22" value="#FC5F67" />
          <attvalue for="23" value="#FB3640" />
        </attvalues>
      </node>
      <node id="Irbesartan" label="Irbesartan">
        <attvalues>
          <attvalue for="0" value="DB01029" />
          <attvalue for="1" value="CCCCC1=NC2(CCCC2)C(=O)N1CC3=CC=C(C=C3)C4=CC=CC=C4C5=NNN=N5" />
          <attvalue for="2" value="C" />
          <attvalue for="3" value="C09" />
          <attvalue for="4" value="C09D, C09C" />
          <attvalue for="5" value="C09DA, C09DX, C09CA, C09DB" />
          <attvalue for="6" value="C09DA04, C09DB05, C09CA04, C09DX07" />
          <attvalue for="7" value="Type-1 angiotensin II receptor, Transcription factor AP-1" />
          <attvalue for="8" value="Cytochrome P450 2C8, Cytochrome P450 2C9, UDP-glucuronosyltransferase 1-3, Prostaglandin G/H synthase 1, Cytochrome P450 3A4" />
          <attvalue for="9" value="Serum albumin, Alpha-1-acid glycoprotein 1, Alpha-1-acid glycoprotein 2" />
          <attvalue for="10" value="" />
          <attvalue for="11" value="Membrane receptor, Transcription factor" />
          <attvalue for="12" value="(R)-warfarin, (S)-Warfarin, 1-benzylimidazole, 2,5-Dimethoxy-4-ethylamphetamine, 2,5-Dimethoxy-4-ethylthioamphetamine, 4-Bromo-2,5-dimethoxyamphetamine, 4-Methoxyamphetamine, 5-methoxy-N,N-dimethyltryptamine, 7,8-Dichloro-1,2,3,4-tetrahydroisoquinoline, 9-aminocamptothecin, Abatacept, Abediterol, Abemaciclib, Abiraterone, Acalabrutinib, Acebutolol, Aceclofenac, Acemetacin, Acenocoumarol, Acepromazine, Acetohexamide, Acetyl sulfisoxazole, Acetylsalicylic acid, Adalimumab, Adrafinil, Afelimomab, Agmatine, Agomelatine, Albendazole, Alclofenac, Aldesleukin, Alectinib, Alfentanil, Alfuzosin, Aliskiren, Allylestrenol, Alminoprofen, Almotriptan, Alosetron, Alpelisib, Alprazolam, Alprenolol, Ambrisentan, Amibegron, Amifostine, Amiloride, Amineptine, Aminophenazone, Aminophylline, Amiodarone, Amitraz, Amitriptyline, Amitriptylinoxide, Amlodipine, Ammonium chloride, Amobarbital, Amodiaquine, Amoxapine, Amphetamine, Amphotericin B, Amprenavir, Amyl Nitrite, Anakinra, Anastrozole, Angiotensin 1-7, Anisodamine, Antipyrine, Antrafenine, Apalutamide, Apixaban, Apomorphine, Apremilast, Aprepitant, Arachidonic Acid, Aranidipine, Arbutamine, Ardeparin, Arformoterol, Aripiprazole, Aripiprazole lauroxil, Armodafinil, Arotinolol, Arsenic trioxide, Artemether, Asenapine, Astemizole, Asunaprevir, Atazanavir, Atenolol, Atipamezole, Atomoxetine, Atorvastatin, Atovaquone, Atropine, Avanafil, Avapritinib, Avasimibe, Avatrombopag, Axitinib, Azapropazone, Azelastine, Azelnidipine, Azilsartan medoxomil, Azithromycin, Baclofen, Balaglitazone, Balsalazide, Bambuterol, Barbexaclone, Barbital, Baricitinib, Barnidipine, Bemiparin, Benazepril, Benazeprilat, Bencyclane, Bendroflumethiazide, Benidipine, Benmoxin, Benorilate, Benoxaprofen, Benzbromarone, Benzphetamine, Benzthiazide, Benzydamine, Benzyl alcohol, Bepridil, Beraprost, Betamethasone, Betaxolol, Bethanidine, Bevantolol, Bexarotene, Bezafibrate, Bicalutamide, Bietaserpine, Bimatoprost, Bisoprolol, Bitolterol, Black cohosh, Bopindolol, Bortezomib, Bosentan, Bosutinib, BQ-123, Brentuximab vedotin, Bretylium, Brexpiprazole, Brigatinib, Brimonidine, Brivaracetam, Brofaromine, Bromocriptine, Bucindolol, Buflomedil, Bufuralol, Bumadizone, Bumetanide, Bupivacaine, Bupranolol, Buprenorphine, Bupropion, Buspirone, Busulfan, Butabarbital, Butalbital, Butriptyline, Cabazitaxel, Cabergoline, Cabozantinib, Cadralazine, Canagliflozin, Canakinumab, Candesartan, Candesartan cilexetil, Candoxatril, Cannabidiol, Canrenoic acid, Canrenone, Capecitabine, Capravirine, Captopril, Carbamazepine, Carbaspirin calcium, Carbetocin, Carbidopa, Carboxyamidotriazole, Carbutamide, Cariprazine, Caroverine, Caroxazone, Carprofen, Carteolol, Carvedilol, Celecoxib, Celiprolol, Cenobamate, Cephalexin, Ceritinib, Cerivastatin, Certolizumab pegol, Certoparin, Chloroquine, Chlorothiazide, Chlorphentermine, Chlorpromazine, Chlorpropamide, Chlorthalidone, Choline magnesium trisalicylate, Cicletanine, Ciglitazone, Cilazapril, Cilazaprilat, Cilnidipine, Cilostazol, Cimetidine, Cimicoxib, Cinitapride, Cinnarizine, Ciprofloxacin, Cirazoline, Cisapride, Cisplatin, Clenbuterol, Clevidipine, Clofarabine, Clomipramine, Clonidine, Clonixin, Clopidogrel, Cloranolol, Clorgiline, Clozapine, Cobimetinib, Colchicine, Conivaptan, Copanlisib, Coumarin, Crizotinib, Cryptenamine, Curcumin sulfate, Cyclandelate, Cyclizine, Cyclopenthiazide, Cyclophosphamide, Cyclosporine, Cyclothiazide, Dabrafenib, Dacomitinib, Dalteparin, Danaparoid, Dantrolene, Dapagliflozin, Dapsone, Darodipine, Dasabuvir, Dasatinib, Debrisoquine, Deferasirox, Delafloxacin, Delapril, Delavirdine, Deoxyepinephrine, Deserpidine, Desflurane, Desipramine, Desmopressin, Desogestrel, Detomidine, Dexamethasone, Dexibuprofen, Dexketoprofen, Dexloxiglumide, Dexmedetomidine, Dexmethylphenidate, Dexniguldipine, Dexpropranolol, Dextroamphetamine, Dextromethorphan, Dexverapamil, Diacerein, Diazepam, Diazoxide, Dibenzepin, Diclofenac, Diclofenamide, Dicoumarol, Diethyl ether, Diethylnorspermine, Diethylpropion, Diethylstilbestrol, Difenpiramide, Diflunisal, Digitoxin, Digoxin, Dihydralazine, Dihydroergocornine, Dihydroergocristine, Dihydroergocryptine, Dihydroergotamine, Diltiazem, Dimetacrine, Dinutuximab, Diphenhydramine, Dipotassium phosphate, Dipyridamole, DL-Methylephedrine, Dobutamine, Docetaxel, Doconexent, Dofetilide, Domperidone, Donepezil, Dopamine, Dopexamine, Dorzolamide, Dosulepin, Dotarizine, Dovitinib, Doxapram, Doxazosin, Doxepin, Doxofylline, Doxorubicin, Dronabinol, Dronedarone, Droperidol, Drospirenone, Droxicam, Droxidopa, Duloxetine, Dutasteride, Duvelisib, Ebastine, Ebselen, Efavirenz, Efonidipine, Elagolix, Eletriptan, Elexacaftor, Eliglustat, Eltrombopag, Emapalumab, Emopamil, Empagliflozin, Enalapril, Enalaprilat, Enalkiren, Enasidenib, Endralazine, Enoxaparin, Entrectinib, Enzalutamide, Epanolol, Eperisone, Ephedra sinica root, Ephedrine, Epicaptopril, Epinephrine, Epirizole, Eplerenone, Epoprostenol, Eprosartan, Erdafitinib, Ergoloid mesylate, Ergometrine, Ergotamine, Erlotinib, Esatenolol, Esketamine, Esmirtazapine, Esmolol, Estradiol, Estradiol acetate, Estradiol benzoate, Estradiol cypionate, Estradiol dienanthate, Estradiol valerate, Estrone, Estrone sulfate, Eszopiclone, Etacrynic acid, Etafedrine, Etanercept, Ethanol, Ethenzamide, Ethinylestradiol, Ethosuximide, Etilefrine, Etodolac, Etofenamate, Etomidate, Etoposide, Etoricoxib, Etravirine, Everolimus, Famciclovir, Favipiravir, Felbamate, Felodipine, Fenbufen, Fendiline, Fenofibrate, Fenoldopam, Fenoprofen, Fenoterol, Fenozolone, Fentanyl, Fentiazac, Ferulic acid, Fimasartan, Finasteride, Firocoxib, Fish oil, Flecainide, Flibanserin, Floctafenine, Floxuridine, Fluconazole, Fluindione, Flunarizine, Flunitrazepam, Flunixin, Fluorouracil, Fluoxetine, Flupentixol, Flurbiprofen, Flurbiprofen axetil, Fluspirilene, Fluticasone, Fluticasone furoate, Fluticasone propionate, Fluvastatin, Fluvoxamine, Forasartan, Formoterol, Fosaprepitant, Fosinopril, Fosinoprilat, Fosphenytoin, Fostamatinib, Frovatriptan, Furazolidone, Furosemide, Gallopamil, Gefitinib, Gemfibrozil, Genistein, Gepefrine, Gilteritinib, Ginkgo biloba, Glasdegib, Glibornuride, Gliclazide, Glimepiride, Glipizide, Gliquidone, Glisoxepide, Glyburide, Golimumab, Griseofulvin, Guacetisal, Guanabenz, Guanadrel, Guanazodine, Guanethidine, Guanfacine, Guanoclor, Guanoxabenz, Guanoxan, Halofantrine, Haloperidol, Halothane, Harmaline, Heparin, Hexamethonium, Hexobarbital, Hexoprenaline, Higenamine, Hydracarbazine, Hydralazine, Hydrocortisone, Hydrocortisone acetate, Hydrocortisone butyrate, Hydrocortisone phosphate, Hydrocortisone succinate, Hydroflumethiazide, Hydromorphone, Hydroxychloroquine, Ibrutinib, Ibudilast, Ibuprofen, Ibuproxam, Icosapent, Idarubicin, Idazoxan, Idelalisib, Ifenprodil, Ifosfamide, Iloperidone, Iloprost, Imatinib, Imidapril, Imidazole salicylate, Imipramine, Imipramine oxide, Indacaterol, Indapamide, Indenolol, Indisulam, Indobufen, Indomethacin, Indoprofen, Indoramin, Infliximab, Iofetamine I-123, Iprindole, Iproniazid, Irinotecan, Isavuconazole, Isocarboxazid, Isoetharine, Isoflurane, Isometheptene, Isoniazid, Isoprenaline, Isosorbide dinitrate, Isosorbide mononitrate, Isoxicam, Isoxsuprine, Isradipine, Istradefylline, Itraconazole, Ivosidenib, Ixabepilone, Ixazomib, Kebuzone, Ketamine, Ketanserin, Ketobemidone, Ketoconazole, Ketoprofen, Ketorolac, Labetalol, Lacidipine, Lacosamide, Lamotrigine, Landiolol, Lansoprazole, Lapatinib, Lefamulin, Leflunomide, Lenvatinib, Lercanidipine, Lesinurad, Letermovir, Levacetylmethadol, Levamlodipine, Levobetaxolol, Levobupivacaine, Levodopa, Levomenthol, Levomilnacipran, Levonordefrin, Levosalbutamol, Levosimendan, Levothyroxine, Licofelone, Lidoflazine, Linagliptin, Linezolid, Linsidomine, Liotrix, Lisdexamfetamine, Lisinopril, Lisuride, Lithium carbonate, Lithium citrate, Lithium hydroxide, Lobeglitazone, Lofepramine, Lofexidine, Lomerizine, Lomitapide, Lonafarnib, Lonazolac, Loperamide, Lopinavir, Loratadine, Lorazepam, Lorlatinib, Lornoxicam, Losartan, Lovastatin, Loxoprofen, Lumacaftor, Lumiracoxib, Lurasidone, Lynestrenol, Lysergic acid diethylamide, Macitentan, Magnesium salicylate, Magnesium sulfate, Manidipine, Mannitol, Mannitol busulfan, Mebanazine, Mebutizide, Mecamylamine, Meclofenamic acid, Medetomidine, Medical Cannabis, Medroxyprogesterone acetate, Mefenamic acid, Mefenorex, Melatonin, Melitracen, Meloxicam, Meperidine, Mephedrone, Mephentermine, Mephenytoin, Mepindolol, Mesalazine, Mestranol, Metahexamide, Metamfetamine, Metamizole, Metaraminol, Metergoline, Methadone, Methazolamide, Methimazole, Methohexital, Methoserpidine, Methotrexate, Methotrimeprazine, Methoxamine, Methoxyflurane, Methoxyphenamine, Methsuximide, Methyclothiazide, Methyldopa, Methylene blue, Methylergometrine, Methylphenidate, Methylphenobarbital, Methylprednisone, Methysergide, Metipranolol, Metolazone, Metoprolol, Metronidazole, Metyrosine, Mianserin, Mibefradil, Miconazole, Midazolam, Midodrine, Midomafetamine, Midostaurin, Mifepristone, Milrinone, Minaprine, Minoxidil, Mirabegron, Mirodenafil, Mirtazapine, MMDA, Moclobemide, Modafinil, Moexipril, Moexiprilat, Mofebutazone, Molsidomine, Mometasone, Mometasone furoate, Monopotassium phosphate, Montelukast, Morniflumate, Morphine, Moxisylyte, Moxonidine, Muraglitazar, Muzolimine, Mycophenolate mofetil, Nabilone, Nabiximols, Nabumetone, Nadolol, Nadroparin, Naftopidil, Naluzotan, Naphazoline, Naproxen, Naratriptan, Nateglinide, Naxitamab, Nebivolol, Nefazodone, Nelfinavir, Neratinib, Nesiritide, Netoglitazone, Netupitant, Nevirapine, Nialamide, Nicardipine, Nicergoline, Niclosamide, Nicorandil, Nicotine, Nifedipine, Nifenazone, Niguldipine, Nilotinib, Niludipine, Nilutamide, Nilvadipine, Nimesulide, Nimodipine, Nintedanib, Nisoldipine, Nitrendipine, Nitric Oxide, Nitroaspirin, Nitrofurantoin, Nitroglycerin, Nitroprusside, Nitrous acid, Nitrous oxide, Norepinephrine, Norethisterone, Norfenefrine, Norgestimate, Nortriptyline, Noscapine, NS-398, Nylidrin, Obinutuzumab, Octamoxin, Octopamine, Odanacatib, Olanzapine, Olaparib, Olmesartan, Olodaterol, Olsalazine, Omapatrilat, Ombitasvir, Omeprazole, Ondansetron, Opicapone, Opipramol, Orciprenaline, Oritavancin, Osimertinib, Ospemifene, Otilonium, Oxandrolone, Oxaprotiline, Oxaprozin, Oxprenolol, Oxybutynin, Oxyfedrine, Oxymetazoline, Oxyphenbutazone, Ozanimod, Paclitaxel, Palbociclib, Paliperidone, Panobinostat, Papaverine, Paramethadione, Parecoxib, Pargyline, Parnaparin, Paroxetine, Pazopanib, Peginterferon alfa-2b, Penbutolol, Penfluridol, Penicillin G Acyl-Serine, Pentamidine, Pentobarbital, Pentolinium, Pentoxifylline, Pergolide, Perhexiline, Periciazine, Perindopril, Perindoprilat, Perospirone, Pexidartinib, PF-00610355, Phenacetin, Phendimetrazine, Phenelzine, Pheniprazine, Phenmetrazine, Phenobarbital, Phenoxybenzamine, Phenoxypropazine, Phenprocoumon, Phentermine, Phentolamine, Phenylbutazone, Phenylephrine, Phenylpropanolamine, Phenytoin, Piclozotan, Pimozide, Pinacidil, Pinaverium, Pindolol, Pioglitazone, Pipamperone, Piperaquine, Pirbuterol, Pirlindole, Piroxicam, Pirprofen, Pitavastatin, Pivhydrazine, Pizotifen, Polmacoxib, Polythiazide, Pomalidomide, Ponatinib, Potassium, Potassium acetate, Potassium alum, Potassium bicarbonate, Potassium bitartrate, Potassium carbonate, Potassium cation, Potassium chloride, Potassium citrate, Potassium gluconate, Potassium guaiacolsulfonate, Potassium hydroxide, Potassium Iodide, Potassium lactate, Potassium nitrate, Potassium perchlorate, Potassium permanganate, Potassium sulfate, Potassium triiodide, Practolol, Pralsetinib, Pramipexole, Pranlukast, Prasugrel, Prazosin, Prednisolone phosphate, Prenalterol, Prenylamine, Primidone, Probenecid, Procaine, Procarbazine, Procaterol, Prochlorperazine, Progesterone, Proglumetacin, Proguanil, Promazine, Promethazine, Propacetamol, Propafenone, Propiomazine, Propiverine, Propofol, Propranolol, Propyphenazone, Proquazone, Protriptyline, Prucalopride, Pseudoephedrine, Pyrimethamine, Quazepam, Quercetin, Quetiapine, Quinapril, Quinaprilat, Quinidine, Quinine, Quinoline Yellow WS, Quinupramine, R,S-Warfarin alcohol, Rabeprazole, Racepinephrine, Ractopamine, Raloxifene, Ramelteon, Ramipril, Ramiprilat, Rasagiline, Rauwolfia serpentina root, Regorafenib, Remifentanil, Remikiren, Repaglinide, Reproterol, Rescinnamine, Reserpine, Retapamulin, Reviparin, Rhein, Ribociclib, Rifabutin, Rifampicin, Rifamycin, Rifapentine, Rifaximin, Rilmenidine, Rilonacept, Rimiterol, Riociguat, Risperidone, Ritobegron, Ritodrine, Ritonavir, Rituximab, Rivoglitazone, Rizatriptan, Robenacoxib, Rofecoxib, Roflumilast, Romidepsin, Romifidine, Ropinirole, Ropivacaine, Rosiglitazone, Rosuvastatin, Rotigotine, Rucaparib, Rufinamide, Rupatadine, Rutin, Ruxolitinib, S,R-Warfarin alcohol, Sacubitril, Safinamide, Safrazine, Salbutamol, Salicylamide, Salicylic acid, Salmeterol, Salsalate, Salvia miltiorrhiza root, Saprisartan, Saquinavir, Saralasin, Satralizumab, SC-236, Secobarbital, Secukinumab, Selegiline, Seletracetam, Selexipag, Selpercatinib, Selumetinib, Semuloparin, Seproxetine, Seratrodast, Sertraline, Sevoflurane, Sildenafil, Siltuximab, Simvastatin, Siponimod, Sirolimus, Sitagliptin, Sitaxentan, Sodium phosphate, monobasic, Solabegron, Solifenacin, Solriamfetol, Sonidegib, Sorafenib, Sotalol, Spirapril, Spironolactone, St. John's Wort, Stiripentol, Streptokinase, Succinylcholine, Sufentanil, Sulfadiazine, Sulfadimethoxine, Sulfamethizole, Sulfamethoxazole, Sulfamoxole, Sulfaphenazole, Sulfapyridine, Sulfasalazine, Sulfinpyrazone, Sulfisoxazole, Sulindac, Sulodexide, Sumatriptan, Sunitinib, Suvorexant, Suxibuzone, Synephrine, Tacrolimus, Tadalafil, Talinolol, Talniflumate, Tamoxifen, Tamsulosin, Tapentadol, Tasimelteon, Tasosartan, Taxifolin, Tazarotene, Tazemetostat, Tegafur, Tegaserod, Telmisartan, Temocapril, Temsirolimus, Tenamfetamine, Tenidap, Teniposide, Tenofovir, Tenofovir alafenamide, Tenoxicam, Tepoxalin, Terazosin, Terbinafine, Terbutaline, Terfenadine, Terguride, Teriflunomide, Terodiline, Tertatolol, Testosterone, Testosterone cypionate, Testosterone enanthate, Testosterone undecanoate, Tetrahydrocannabivarin, Tetrahydropalmatine, Tetrandrine, Tetryzoline, Thalidomide, Theodrenaline, Theophylline, Thiamylal, Thiopental, Thioproperazine, Thioridazine, Thiotepa, Tianeptine, Tiaprofenic acid, Ticagrelor, Ticlopidine, Tienilic acid, Timolol, Tinoridine, Tinzaparin, Tizanidine, Tocilizumab, Tocopherylquinone, Tofacitinib, Tolazamide, Tolazoline, Tolbutamide, Tolcapone, Tolfenamic acid, Tolmetin, Tolonidine, Toloxatone, Tolterodine, Tolvaptan, Topiroxostat, Torasemide, Trabectedin, Tramadol, Tramazoline, Trametinib, Trandolapril, Trandolaprilat, Tranilast, Tranylcypromine, Trastuzumab emtansine, Travoprost, Trazodone, Treprostinil, Tretinoin, Tretoquinol, Triamterene, Trichlormethiazide, Trichloroethylene, Triclabendazole, Trifluoperazine, Trimazosin, Trimebutine, Trimethadione, Trimethaphan, Trimethoprim, Trimipramine, Troglitazone, Tucatinib, Tulobuterol, Tyramine, Udenafil, Unoprostone, Urapidil, Valdecoxib, Valproic acid, Valsartan, Vandetanib, Vardenafil, Velpatasvir, Vemurafenib, Venetoclax, Venlafaxine, Verapamil, Vicriviroc, Vilanterol, Vilazodone, Vinblastine, Vincamine, Vincristine, Vindesine, Vinflunine, Vinorelbine, Vinpocetine, Vismodegib, Vitamin D, Vorapaxar, Voriconazole, Vortioxetine, Voxelotor, Voxilaprevir, VTP-27999, Warfarin, WIN 55212-2, Xamoterol, Xenon, Ximelagatran, Xipamide, Xylazine, Xylometazoline, Yohimbine, Zafirlukast, Zaltoprofen, Zanubrutinib, Zidovudine, Zileuton, Ziprasidone, Zofenopril, Zolmitriptan, Zolpidem, Zomepirac, Zonisamide, Zopiclone, Zuclopenthixol" />
          <attvalue for="13" value="Irbesartan" />
          <attvalue for="14" value="https://www.drugbank.ca/structures/DB01029/image.svg" />
          <attvalue for="15" value="Drug" />
          <attvalue for="16" value="8" />
          <attvalue for="17" value="0.2036412747058671" />
          <attvalue for="18" value="0.0" />
          <attvalue for="19" value="0.011013840401268018" />
          <attvalue for="20" value="1.0" />
          <attvalue for="21" value="80" />
          <attvalue for="22" value="#FC5F67" />
          <attvalue for="23" value="#FB3640" />
        </attvalues>
      </node>
      <node id="Lopinavir" label="Lopinavir">
        <attvalues>
          <attvalue for="0" value="DB01601" />
          <attvalue for="1" value="CC1=C(C(=CC=C1)C)OCC(=O)N[C@@H](CC2=CC=CC=C2)[C@H](C[C@H](CC3=CC=CC=C3)NC(=O)[C@H](C(C)C)N4CCCNC4=O)O" />
          <attvalue for="2" value="J" />
          <attvalue for="3" value="J05" />
          <attvalue for="4" value="J05A" />
          <attvalue for="5" value="J05AR" />
          <attvalue for="6" value="J05AR10" />
          <attvalue for="7" value="Pol polyprotein" />
          <attvalue for="8" value="Cytochrome P450 3A4, Cytochrome P450 2D6, Cytochrome P450 1A2, Cytochrome P450 2C19, Cytochrome P450 2B6, Cytochrome P450 2C9, Cytochrome P450 3A43, Cytochrome P450 3A5, Cytochrome P450 3A7" />
          <attvalue for="9" value="Alpha-1-acid glycoprotein 1, Serum albumin" />
          <attvalue for="10" value="Multidrug resistance protein 1, Solute carrier organic anion transporter family member 1B1, Solute carrier organic anion transporter family member 1B3, Bile salt export pump" />
          <attvalue for="11" value="Enzyme" />
          <attvalue for="12" value="(R)-warfarin, (S)-Warfarin, 2-Methoxyethanol, 2,4-thiazolidinedione, 9-(N-methyl-L-isoleucine)-cyclosporin A, 9-aminocamptothecin, Abacavir, Abametapir, Abatacept, Abemaciclib, Abetimus, Abexinostat, Acalabrutinib, Acarbose, Acebutolol, Aceclofenac, Acemetacin, Acenocoumarol, Aceprometazine, Acetaminophen, Acetohexamide, Acetyldigoxin, Acetylsalicylic acid, Aclidinium, Acrivastine, Acteoside, Acyclovir, Adalimumab, Adefovir, Adefovir dipivoxil, Adenosine, Adenovirus type 7 vaccine live, Afatinib, Afelimomab, AICA ribonucleotide, Ajmaline, Albendazole, Albiglutide, Albutrepenonacog alfa, Alclofenac, Alclometasone, Aldesleukin, Aldosterone, Alectinib, Alefacept, Alemtuzumab, Alendronic acid, Alfuzosin, Alimemazine, Allicin, Allopurinol, Allylestrenol, Almasilate, Alminoprofen, Almotriptan, Alogliptin, Aloglutamol, Alosetron, Alpelisib, Alprazolam, Altretamine, Aluminium, Aluminium acetoacetate, Aluminium glycinate, Aluminium phosphate, Aluminum hydroxide, Amantadine, Ambrisentan, Amcinonide, AMG-222, Amifampridine, Amikacin, Aminophenazone, Aminophylline, Amiodarone, Amisulpride, Amitriptyline, Amlodipine, Ammonium chloride, Amodiaquine, Amoxapine, Amoxicillin, Amphetamine, Amphotericin B, Ampicillin, Amprenavir, Amrinone, Amsacrine, Anagliptin, Anagrelide, Anakinra, Ancestim, Anisodamine, Antazoline, Anthrax vaccine, Antihemophilic Factor (Recombinant), PEGylated, Antilymphocyte immunoglobulin (horse), Antipyrine, Antithrombin III human, Antithymocyte immunoglobulin (rabbit), Antrafenine, Apalutamide, Apixaban, Apomorphine, Apramycin, Apremilast, Arachidonic Acid, Aranidipine, Arbekacin, Arformoterol, Aripiprazole, Aripiprazole lauroxil, Arotinolol, Arsenic trioxide, Artemether, Asenapine, Astemizole, Asunaprevir, Atazanavir, Atomoxetine, Atorvastatin, Atrasentan, Atropine, Auranofin, Aurothioglucose, Avanafil, Avapritinib, Avatrombopag, Axitinib, Azacitidine, Azapropazone, Azatadine, Azathioprine, Azelaic acid, Azelastine, Azimilide, Aztreonam, Bacillus calmette-guerin substrain connaught live antigen, Bacillus calmette-guerin substrain danish 1331 live antigen, Bacillus calmette-guerin substrain tice live antigen, Bacitracin, Baclofen, Balaglitazone, Balsalazide, Baricitinib, Barnidipine, Basiliximab, BCG vaccine, Beclomethasone dipropionate, Bedaquiline, Begelomab, Belantamab mafodotin, Belatacept, Belimumab, Belinostat, Bempedoic acid, Bencyclane, Bendamustine, Benfluorex, Benidipine, Benorilate, Benoxaprofen, Benserazide, Benzatropine, Benznidazole, Benzydamine, Benzylpenicillin, Bepotastine, Bepridil, Berotralstat, Betamethasone, Betaxolol, Betrixaban, Bevacizumab, Bexarotene, Bicalutamide, Bicisate, Bilastine, Binimetinib, Bisegliptin, Bismuth subgallate, Bismuth subnitrate, Bisoprolol, Bisoxatin, Bleomycin, Bleselumab, Blinatumomab, Blonanserin, Boceprevir, Bortezomib, Bosentan, Bosutinib, Brentuximab vedotin, Brequinar, Bretylium, Brexpiprazole, Briakinumab, Brigatinib, Brincidofovir, Brivaracetam, Brodalumab, Bromazepam, Bromocriptine, Brompheniramine, Buclizine, Budesonide, Buformin, Bumadizone, Bumetanide, Bunaftine, Bupranolol, Buprenorphine, Bupropion, Buserelin, Buspirone, Busulfan, Butabarbital, Butriptyline, Cabazitaxel, Cabergoline, Cabozantinib, Calcium carbonate, Calcium silicate, Canagliflozin, Canakinumab, Candesartan, Candesartan cilexetil, Cannabidiol, Capecitabine, Capmatinib, Capreomycin, Carbamazepine, Carbaspirin calcium, Carbidopa, Carbinoxamine, Carboplatin, Carbutamide, Carfilzomib, Cariporide, Carmegliptin, Carmustine, Carprofen, Carvedilol, Caspofungin, Castanospermine, Cefacetrile, Cefaclor, Cefadroxil, Cefaloridine, Cefalotin, Cefamandole, Cefapirin, Cefatrizine, Cefazedone, Cefazolin, Cefbuperazone, Cefcapene, Cefdinir, Cefditoren, Cefepime, Cefetamet, Cefmenoxime, Cefmetazole, Cefminox, Cefodizime, Cefonicid, Cefoperazone, Ceforanide, Cefotaxime, Cefotetan, Cefotiam, Cefoxitin, Cefozopran, Cefpiramide, Cefpirome, Cefpodoxime, Cefprozil, Cefradine, Cefroxadine, Cefsulodin, Ceftaroline fosamil, Ceftazidime, Ceftezole, Ceftibuten, Ceftizoxime, Ceftobiprole, Ceftolozane, Ceftriaxone, Cefuroxime, Celecoxib, Celiprolol, Cenobamate, Cepeginterferon alfa-2B, Cephalexin, Cephaloglycin, Cephalothin Group, Ceritinib, Cerivastatin, Certolizumab pegol, Cetirizine, Cevimeline, Chloral hydrate, Chlorambucil, Chloramphenicol, Chlorcyclizine, Chlormadinone, Chloroquine, Chloroxylenol, Chlorpheniramine, Chlorpromazine, Chlorpropamide, Chlorprothixene, Chlorzoxazone, Cholecystokinin, Cholic Acid, Choline C 11, Choline magnesium trisalicylate, Choline salicylate, Chondroitin sulfate, Chromic chloride, Chromic citrate, Chromic nitrate, Chromium, Chromium gluconate, Chromium nicotinate, Chromous sulfate, Cibenzoline, Ciclesonide, Cicletanine, Cidofovir, Ciglitazone, Cilostazol, Cimetidine, Cimicoxib, Cinnarizine, Cinoxacin, Ciprofloxacin, Cisapride, Cisplatin, Citalopram, Cladribine, Clarithromycin, Clemastine, Clevidipine, Clindamycin, Clobazam, Clobetasol, Clobetasol propionate, Clobetasone, Clocortolone, Clodronic acid, Clofarabine, Clofazimine, Clomifene, Clomipramine, Clonazepam, Clonidine, Clonixin, Clopidogrel, Cloprednol, Cloprostenol, Clorazepic acid, Clove oil, Clozapine, Cobimetinib, Cocaine, Codeine, Colchicine, Colistimethate, Colistin, Conivaptan, Conjugated estrogens, Copanlisib, Corifollitropin alfa, Corticotropin, Cortisone, Cortisone acetate, Cortivazol, Coumaphos, Coumarin, Crizotinib, CUDC-101, CUDC-907, Cyanocobalamin, Cyclizine, Cyclophosphamide, Cyclosporine, Cyproheptadine, Cyproterone acetate, Cytarabine, Dabigatran etexilate, Dabrafenib, Dacarbazine, Daclatasvir, Daclizumab, Dacomitinib, Dactinomycin, Dalfampridine, Dapagliflozin, Daptomycin, Darolutamide, Darunavir, Dasabuvir, Dasatinib, Daunorubicin, Decitabine, Deferiprone, Deflazacort, Degarelix, Delafloxacin, Delamanid, Delavirdine, Demegestone, Denosumab, Deoxyspergualin, Desflurane, Desloratadine, Desmopressin, Desogestrel, Desonide, Desoximetasone, Desvenlafaxine, Deutetrabenazine, Dexamethasone, Dexamethasone isonicotinate, Dexbrompheniramine, Dexchlorpheniramine, Dexchlorpheniramine maleate, Dexibuprofen, Dexketoprofen, Dexlansoprazole, Dexmedetomidine, Dexpanthenol, Dexrabeprazole, Dexrazoxane, Dextran, Dextromethorphan, Dexverapamil, Diatrizoate, Diazepam, Dichlorobenzyl alcohol, Dichlorvos, Diclofenac, Dicoumarol, Dicyclomine, Didanosine, Dienogest, Diethylstilbestrol, Difenpiramide, Diflorasone, Difloxacin, Diflunisal, Difluocortolone, Difluprednate, Digitoxin, Digoxin, Dihydroergocornine, Dihydroergocristine, Dihydroergocryptine, Dihydroergotamine, Dihydrostreptomycin, Diltiazem, Dimenhydrinate, Dimercaprol, Dimetacrine, Dimethyl fumarate, Dimethyl sulfoxide, Dinoprostone, Dinutuximab, Diphenhydramine, Dipyridamole, Disopyramide, Disulfiram, DL-Methylephedrine, Dobutamine, Docetaxel, Doconexent, Dofetilide, Dolasetron, Dolutegravir, Domperidone, Donepezil, Dopamine, Doripenem, Dosulepin, Doxacurium, Doxazosin, Doxepin, Doxifluridine, Doxofylline, Doxorubicin, Doxycycline, Doxylamine, Dronabinol, Dronedarone, Droperidol, Drospirenone, Droxicam, Droxidopa, Dulaglutide, Duloxetine, Dutogliptin, Duvelisib, Dyphylline, Ebastine, Eculizumab, Edoxaban, Edrophonium, Efalizumab, Efavirenz, Efonidipine, Elagolix, Elbasvir, Eletriptan, Elexacaftor, Eliglustat, Eluxadoline, Emapalumab, Emedastine, Empagliflozin, Emtricitabine, Enalapril, Enalaprilat, Enasidenib, Encainide, Encorafenib, Enfortumab vedotin, Englitazone, Enoxacin, Entinostat, Entrectinib, Enzalutamide, Eperisone, Epinastine, Epirizole, Epirubicin, Eplerenone, Epoprostenol, Erdafitinib, Ergoloid mesylate, Ergometrine, Ergotamine, Eribulin, Erlotinib, Ertapenem, Ertugliflozin, Escitalopram, Esketamine, Esmolol, Esomeprazole, Estazolam, Estradiol, Estradiol acetate, Estradiol benzoate, Estradiol cypionate, Estradiol dienanthate, Estradiol valerate, Estramustine, Estrone, Estrone sulfate, Eszopiclone, Etacrynic acid, Etafedrine, Etanercept, Ethambutol, Ethenzamide, Ethinylestradiol, Ethosuximide, Ethynodiol diacetate, Etidronic acid, Etodolac, Etofenamate, Etomidate, Etonogestrel, Etoperidone, Etoposide, Etoricoxib, Etynodiol, Eucalyptus oil, Evening primrose oil, Everolimus, Evogliptin, Exenatide, Ezetimibe, Ezogabine, Famciclovir, Famotidine, Famphur, Farnesyl diphosphate, Farnesyl thiopyrophosphate, Fedratinib, Felbamate, Felodipine, Fenbufen, Fendiline, Fenofibrate, Fenofibric acid, Fenoldopam, Fenoprofen, Fenproporex, Fentanyl, Fenthion, Fentiazac, Fesoterodine, Fexofenadine, Fimasartan, Fingolimod, Firocoxib, Flavoxate, Flecainide, Fleroxacin, Flibanserin, Floctafenine, Flomoxef, Florbetaben (18F), Florbetapir (18F), Floxuridine, Fluclorolone, Flucytosine, Fludarabine, Fludeoxyglucose (18F), Fludrocortisone, Fluindione, Flumazenil, Flumequine, Flumethasone, Flunarizine, Flunisolide, Flunitrazepam, Flunixin, Fluocinolone acetonide, Fluocinonide, Fluocortin, Fluocortolone, Fluorometholone, Fluorouracil, Fluoxetine, Flupentixol, Fluperolone, Flupirtine, Fluprednidene, Fluprednisolone, Flurandrenolide, Flurazepam, Flurbiprofen, Fluspirilene, Flutamide, Fluticasone, Fluticasone furoate, Fluticasone propionate, Fluvastatin, Fluvoxamine, Folic acid, Fomepizole, Fondaparinux, Formestane, Formocortal, Formoterol, Fosamprenavir, Fosaprepitant, Foscarnet, Fosfomycin, Fosinopril, Fosphenytoin, Fostamatinib, Fostemsavir, Framycetin, Furosemide, Gabapentin enacarbil, Gadobenic acid, Gadodiamide, Gadofosveset trisodium, Gadopentetic acid, Gadoteric acid, Gadoteridol, Gadoxetic acid, Galantamine, Gallium nitrate, Gallopamil, Ganciclovir, Garenoxacin, Garlic, Gastric inhibitory polypeptide, Gatifloxacin, Gemcitabine, Gemfibrozil, Gemifloxacin, Gemigliptin, Gemtuzumab ozogamicin, Geneticin, Gentamicin, Gentamicin C1a, Geranylgeranyl diphosphate, Gestodene, Gestrinone, Gilteritinib, Gimatecan, Gimeracil, Givinostat, Givosiran, Glasdegib, Glatiramer, Glecaprevir, Glibornuride, Gliclazide, Glimepiride, Glipizide, Gliquidone, Glisoxepide, Glyburide, Glycerol phenylbutyrate, Glymidine, Golimumab, Golodirsen, Goserelin, Gosogliptin, Gossypol, Granisetron, Grapiprant, Grazoprevir, Grepafloxacin, Guacetisal, Guanethidine, Guanfacine, Guar gum, Guselkumab, Gusperimus, Halcinonide, Halofantrine, Halometasone, Haloperidol, Halothane, Hexobarbital, Histrelin, Human adenovirus e serotype 4 strain cl-68578 antigen, Human interferon omega-1, Hydralazine, Hydrochlorothiazide, Hydrocodone, Hydrocortisone, Hydrocortisone aceponate, Hydrocortisone acetate, Hydrocortisone butyrate, Hydrocortisone probutate, Hydrocortisone succinate, Hydrocortisone valerate, Hydrolyzed Cephalothin, Hydromorphone, Hydrotalcite, Hydroxocobalamin, Hydroxychloroquine, Hydroxyethyl Starch, Hydroxyprogesterone caproate, Hydroxyurea, Hydroxyzine, Hygromycin B, Hyoscyamine, Hypericin, Ibandronate, Ibritumomab tiuxetan, Ibrutinib, Ibudilast, Ibuprofen, Ibuproxam, Ibutilide, Icatibant, Icosapent, Idarubicin, Idarucizumab, Idebenone, Idelalisib, Ifosfamide, Iloperidone, Imatinib, Imidafenacin, Imidazole salicylate, Imipramine, Imiquimod, Incadronic acid, Indacaterol, Indapamide, Indenolol, Indigotindisulfonic acid, Indinavir, Indisulam, Indobufen, Indomethacin, Indoprofen, Infliximab, Inosine pranobex, Inositol, Inotersen, Inotuzumab ozogamicin, Insulin aspart, Insulin beef, Insulin degludec, Insulin detemir, Insulin glargine, Insulin glulisine, Insulin human, Insulin lispro, Insulin peglispro, Insulin pork, Insulin tregopil, Interferon alfa, Interferon alfa-2a, Recombinant, Interferon alfa-2b, Interferon alfa-n1, Interferon alfa-n3, Interferon alfacon-1, Interferon beta-1b, Interferon gamma-1b, Invert sugar, Iobenguane sulfate I-123, Iodixanol, Ioflupane I-123, Iopromide, Iothalamic acid, Ioversol, Ioxilan, Ipecac, Ipilimumab, Ipragliflozin, Irbesartan, Irinotecan, Isavuconazole, Isavuconazonium, Isepamicin, Isoflavone, Isoflurane, Isoniazid, Isosorbide, Isosorbide mononitrate, Isosulfan blue, Isotretinoin, Isoxicam, Isradipine, Istradefylline, Itraconazole, Ivabradine, Ivacaftor, Ivosidenib, Ixabepilone, Ixazomib, Ixekizumab, Kanamycin, Kebuzone, Ketamine, Ketazolam, Ketobemidone, Ketoconazole, Ketoprofen, Ketorolac, Ketotifen, Labetalol, Lacidipine, Lacosamide, Lafutidine, Lamotrigine, Lansoprazole, Lapatinib, Larotrectinib, Lasmiditan, Latamoxef, Lavoltidine, Ledipasvir, Lefamulin, Leflunomide, Lemborexant, Lenalidomide, Lenvatinib, Lesinurad, Letermovir, Leuprolide, Levacetylmethadol, Levamlodipine, Levobupivacaine, Levocabastine, Levocarnitine, Levocetirizine, Levofloxacin, Levomenthol, Levomilnacipran, Levonorgestrel, Levosalbutamol, Levosimendan, Licofelone, Lidoflazine, Linagliptin, Linezolid, Liothyronine, Liotrix, Liraglutide, Lisinopril, Lisuride, Lithium carbonate, Lithium cation, Lithium citrate, Lithium hydroxide, Lixisenatide, Lobeglitazone, Lofexidine, Lomefloxacin, Lomitapide, Lomustine, Lonafarnib, Lonazolac, Lonidamine, Loperamide, Loracarbef, Lorajmine, Lorazepam, Lorcainide, Lorcaserin, Lornoxicam, Lorpiprazole, Losartan, Lovastatin, Loxoprofen, Lubiprostone, Lumacaftor, Lumateperone, Lumefantrine, Lumiracoxib, Lurasidone, Lurbinectedin, Lusutrombopag, Lynestrenol, Lysergic acid diethylamide, Macimorelin, Macitentan, Magaldrate, Magnesium carbonate, Magnesium chloride, Magnesium hydroxide, Magnesium oxide, Magnesium peroxide, Magnesium salicylate, Magnesium silicate, Magnesium trisilicate, Mangafodipir, Mannitol, Maprotiline, Maraviroc, Mecamylamine, Mecasermin, Mechlorethamine, Meclofenamic acid, Medical Cannabis, Medroxyprogesterone acetate, Medrysone, Mefenamic acid, Mefloquine, Megestrol acetate, Melatonin, Melengestrol, Meloxicam, Melperone, Melphalan, Memantine, Meperidine, Mephenytoin, Mepivacaine, Mepolizumab, Meprednisone, Mepyramine, Mequitazine, Mercaptopurine, Meropenem, Mersalyl, Mesalazine, Mesoridazine, Mestranol, Metahexamide, Metamfetamine, Metamizole, Metaxalone, Metergoline, Metformin, Methadone, Methantheline, Methimazole, Methotrexate, Methotrimeprazine, Methoxsalen, Methoxyflurane, Methsuximide, Methyldopa, Methylene blue, Methylergometrine, Methylnaltrexone, Methylphenidate, Methylprednisolone, Methylprednisone, Methyltestosterone, Methysergide, Metiamide, Metildigoxin, Metoclopramide, Metolazone, Metoprolol, Metreleptin, Metronidazole, Metyrapone, Mibefradil, Midazolam, Midostaurin, Mifepristone, Migalastat, Miglitol, Milnacipran, Milrinone, Mirabegron, Mirodenafil, Mirtazapine, Mitiglinide, Mitomycin, Mitoxantrone, Mizolastine, Mizoribine, Mocetinostat, Moclobemide, Moexipril, Mofebutazone, Mometasone, Mometasone furoate, Monomethyl fumarate, Montelukast, Moricizine, Morniflumate, Morphine, Moxifloxacin, Moxisylyte, Muromonab, Mycophenolate mofetil, Mycophenolic acid, N-acetyltyrosine, N-methylnicotinamide, Nabiximols, Nabumetone, Nadolol, Naldemedine, Nalidixic acid, Nalmefene, Naloxegol, Naloxone, Naproxen, Natalizumab, Nateglinide, NBI-6024, Neamine, Nedaplatin, Nedocromil, Nefazodone, Nelarabine, Nelfinavir, Nemonoxacin, Neomycin, Neratinib, Netilmicin, Netoglitazone, Netupitant, Nevirapine, Nicardipine, Nicergoline, Niclosamide, Nicorandil, Nicotine, Nifedipine, Nifenazone, Niguldipine, Nilotinib, Nilutamide, Nilvadipine, Nimesulide, Nimodipine, Nintedanib, Niperotidine, Nisoldipine, Nitrendipine, Nitric Oxide, Nitroaspirin, Nitrofurantoin, Nitroprusside, Nizatidine, Nizofenone, NN344, Nomegestrol, Nomegestrol acetate, Nonoxynol-9, Norelgestromin, Norethindrone enanthate, Norethisterone, Norethynodrel, Norfloxacin, Norgestimate, Norgestrel, Norgestrienone, Nortriptyline, NS-398, Obinutuzumab, Ocrelizumab, Octinoxate, Octreotide, Octylphenoxy polyethoxyethanol, Odanacatib, Ofloxacin, Olanzapine, Olaparib, Oliceridine, Olodaterol, Olsalazine, Omadacycline, Omarigliptin, Ombitasvir, Ondansetron, Opium, Orbifloxacin, Ormeloxifene, Orphenadrine, Oseltamivir, Osilodrostat, Osimertinib, Ospemifene, Otilonium, Ouabain, Oxabolone cipionate, Oxacillin, Oxaliplatin, Oxaprozin, Oxatomide, Oxazepam, Oxolinic acid, Oxprenolol, Oxybenzone, Oxyphenbutazone, Oxyquinoline, Oxytocin, Ozanimod, p-Coumaric acid, Paclitaxel, Palbociclib, Paliperidone, Palonosetron, Pamidronic acid, Panobinostat, Pantoprazole, Papaverine, Paramethadione, Paramethasone, Parecoxib, Paritaprevir, Paromomycin, Pasireotide, Patent Blue, Pazopanib, Pazufloxacin, Peficitinib, Pefloxacin, Pegaptanib, Pegaspargase, Peginesatide, Peginterferon alfa-2a, Peginterferon alfa-2b, Peginterferon beta-1a, Pemetrexed, Pemigatinib, Penbutolol, Penfluridol, Penicillamine, Pentaerythritol tetranitrate, Pentamidine, Pentastarch, Pentetic acid, Pentobarbital, Pentostatin, Pentoxifylline, Perflutren, Pergolide, Perhexiline, Perindopril, Permethrin, Pexidartinib, Phenacetin, Phenazopyridine, Phenelzine, Phenformin, Pheniramine, Phenobarbital, Phenprocoumon, Phentermine, Phentolamine, Phenylalanine, Phenylbutazone, Phenytoin, Pholcodine, Phosmet, Phosphocreatine, Phosphoric acid, Phylloquinone, Pibrentasvir, Picosulfuric acid, Pidotimod, Pilsicainide, Pimecrolimus, Pimozide, Pinaverium, Pindolol, Pioglitazone, Pipemidic acid, Piperacillin, Piperaquine, Piracetam, Pirarubicin, Pirfenidone, Pirlindole, Piromidic acid, Piroxicam, Pirprofen, Pitolisant, Plazomicin, Plerixafor, Polatuzumab vedotin, Polyethylene glycol 400, Polymyxin B, Pomalidomide, Ponatinib, Posaconazole, Potassium acetate, Potassium bicarbonate, Potassium cation, Potassium chloride, Potassium nitrate, Potassium perchlorate, Potassium sulfate, Pracinostat, Prajmaline, Pralatrexate, Pralidoxime, Pralsetinib, Pramipexole, Pramlintide, Pranlukast, Prasugrel, Prednicarbate, Prednisolone, Prednisolone phosphate, Prednisone, Prednylidene, Pregabalin, Prenylamine, Pretomanid, Primaquine, Primidone, Probenecid, Probucol, Procainamide, Procaine benzylpenicillin, Procarbazine, Prochlorperazine, Progesterone, Proglumetacin, Proguanil, Promazine, Promethazine, Propacetamol, Propafenone, Propantheline, Propiverine, Propofol, Propranolol, Propylthiouracil, Propyphenazone, Proquazone, Protriptyline, Prucalopride, Prulifloxacin, Puromycin, Pyrantel, Pyrazinamide, Pyridoxine, Pyrithione, Quazepam, Quetiapine, Quingestanol, Quinidine, Quinine, R,S-Warfarin alcohol, Rabeprazole, Raloxifene, Raltitrexed, Ramelteon, Ranolazine, Rasagiline, Ravulizumab, Regorafenib, Relugolix, Remdesivir, Remogliflozin etabonate, Repaglinide, Reserpine, Resorcinol, Retapamulin, Revefenacin, Ribavirin, Ribociclib, Ribostamycin, Ricolinostat, Rifabutin, Rifampicin, Rifamycin, Rifaximin, Rilonacept, Rimegepant, Rimexolone, Riociguat, Ripretinib, Risankizumab, Risedronic acid, Risperidone, Rituximab, Rivaroxaban, Rivoglitazone, Rizatriptan, Robenacoxib, Rofecoxib, Roflumilast, Romidepsin, Ropivacaine, Rosiglitazone, Rosoxacin, Rosuvastatin, Roxatidine acetate, Roxithromycin, Rozanolixizumab, Rubella virus vaccine, Rucaparib, Rufinamide, Rufloxacin, Rupatadine, Ruxolitinib, S,R-Warfarin alcohol, Sacubitril, Salbutamol, Salicylamide, Salicylic acid, Salmeterol, Salmon calcitonin, Salsalate, Salvianolic acid A, Saquinavir, Sarafloxacin, Sarilumab, Satralizumab, Saxagliptin, SC-236, Secobarbital, Secukinumab, Segesterone acetate, Selegiline, Selenious acid, Selenium, Selexipag, Selpercatinib, Selumetinib, Semaglutide, Seratrodast, Sertraline, Sevoflurane, Sibutramine, Sildenafil, Silodosin, Siltuximab, Simendan, Simeprevir, Simvastatin, Sincalide, Siponimod, Sirolimus, Sirukumab, Sisomicin, Sitafloxacin, Sitagliptin, Sitaxentan, Sodium acetate, Sodium aurothiomalate, Sodium bicarbonate, Sodium fluoride, Sodium sulfate, Sodium zirconium cyclosilicate, Sofosbuvir, Solifenacin, Solriamfetol, Sonidegib, Sorafenib, Sorbitol, Sotagliflozin, Sotalol, Sparfloxacin, St. John's Wort, Stepronin, Stiripentol, Streptomycin, Streptozocin, Strontium chloride, Sucralfate, Sulbactam, Sulfadiazine, Sulfamethoxazole, Sulfasalazine, Sulfisoxazole, Sulindac, Sulpiride, Sultopride, Sumatriptan, Sunitinib, Suvorexant, Suxibuzone, Synthetic Conjugated Estrogens, A, Synthetic Conjugated Estrogens, B, Tacrolimus, Tadalafil, Talazoparib, Talinolol, Talniflumate, Tamoxifen, Tamsulosin, Tandutinib, Tapentadol, Tasimelteon, Taspoglutide, Taurocholic acid, Tazemetostat, Technetium Tc-99m ciprofloxacin, Technetium Tc-99m exametazime, Technetium Tc-99m mebrofenin, Technetium Tc-99m oxidronate, Technetium Tc-99m pyrophosphate, Technetium Tc-99m sestamibi, Tedisamil, Teduglutide, Tegafur, Tegaserod, Telaprevir, Telavancin, Telithromycin, Temafloxacin, Temazepam, Temefos, Temocapril, Temozolomide, Temsirolimus, Teneligliptin, Tenidap, Teniposide, Tenofovir, Tenofovir alafenamide, Tenofovir disoproxil, Tenoxicam, Tepoxalin, Terbinafine, Terbutaline, Terfenadine, Terguride, Teriflunomide, Terlipressin, Terodiline, Testolactone, Testosterone, Testosterone cypionate, Testosterone enanthate, Testosterone propionate, Testosterone undecanoate, Tetrabenazine, Tetracycline, Tetradecyl hydrogen sulfate (ester), Tetrahydropalmatine, Tetrandrine, Tezacaftor, Thalidomide, Theophylline, Thiabendazole, Thiamylal, Thiethylperazine, Thioridazine, Thiotepa, Thiothixene, Tianeptine, Tiapride, Tiaprofenic acid, Ticagrelor, Ticlopidine, Tiludronic acid, Timolol, Tinidazole, Tinoridine, Tioguanine, Tiopronin, Tiotropium, Tipranavir, Tirofiban, Tirzepatide, Tixocortol, Tizanidine, Tobramycin, Tocilizumab, Tocopherol, Tofacitinib, Tofogliflozin, Tolazamide, Tolbutamide, Tolcapone, Tolfenamic acid, Tolmetin, Toloxatone, Tolterodine, Tolvaptan, Topiramate, Topiroxostat, Topotecan, Torasemide, Toremifene, Tositumomab, Trabectedin, Tramadol, Trametinib, Tranilast, Trastuzumab, Trastuzumab emtansine, Trazodone, Treprostinil, Trestolone, Tretinoin, Triamcinolone, Triamterene, Triazolam, Triclabendazole, Triethylenetetramine, Trifluridine, Trilostane, Trimebutine, Trimethadione, Trimethoprim, Trimetrexate, Trimipramine, Triprolidine, Triptolide, Triptorelin, Trofosfamide, Troglitazone, Tropisetron, Trovafloxacin, Tucatinib, Tucidinostat, Typhoid Vaccine Live, Ubrogepant, Udenafil, Ulipristal, Ulobetasol, Umeclidinium, Upadacitinib, Vaborbactam, Valaciclovir, Valbenazine, Valdecoxib, Valganciclovir, Valproic acid, Valsartan, Valspodar, Vancomycin, Vandetanib, Vardenafil, Varenicline, Varicella Zoster Vaccine (Live/attenuated), Vedolizumab, Velpatasvir, Vemurafenib, Venetoclax, Venlafaxine, Verapamil, Vernakalant, Vibrio cholerae CVD 103-HgR strain live antigen, Vicriviroc, Vilanterol, Vilazodone, Vildagliptin, Viloxazine, Vinblastine, Vincamine, Vincristine, Vindesine, Vinflunine, Vinorelbine, Vintafolide, Vismodegib, Vitamin D, Voclosporin, Voglibose, Vorapaxar, Voriconazole, Vorinostat, Vortioxetine, Voxelotor, Voxilaprevir, Warfarin, Wortmannin, Ximelagatran, Yellow Fever Vaccine, Zafirlukast, Zaleplon, Zaltoprofen, Zanamivir, Zanubrutinib, Zidovudine, Zileuton, Ziprasidone, Zoledronic acid, Zolpidem, Zomepirac, Zonisamide, Zopiclone, Zuclopenthixol" />
          <attvalue for="13" value="Lopinavir" />
          <attvalue for="14" value="https://www.drugbank.ca/structures/DB01601/image.svg" />
          <attvalue for="15" value="Drug" />
          <attvalue for="16" value="3" />
          <attvalue for="17" value="0.19548437281847741" />
          <attvalue for="18" value="0.0" />
          <attvalue for="19" value="0.006288380151248725" />
          <attvalue for="20" value="1.0" />
          <attvalue for="21" value="63" />
          <attvalue for="22" value="#FC5F67" />
          <attvalue for="23" value="#FB3640" />
        </attvalues>
      </node>
      <node id="Atazanavir" label="Atazanavir">
        <attvalues>
          <attvalue for="0" value="DB01072" />
          <attvalue for="1" value="CC(C)(C)[C@@H](C(=O)N[C@@H](CC1=CC=CC=C1)[C@H](CN(CC2=CC=C(C=C2)C3=CC=CC=N3)NC(=O)[C@H](C(C)(C)C)NC(=O)OC)O)NC(=O)OC" />
          <attvalue for="2" value="J" />
          <attvalue for="3" value="J05" />
          <attvalue for="4" value="J05A" />
          <attvalue for="5" value="J05AR, J05AE" />
          <attvalue for="6" value="J05AR15, J05AR23, J05AE08" />
          <attvalue for="7" value="Pol polyprotein" />
          <attvalue for="8" value="Cytochrome P450 3A4, Cytochrome P450 2C9, UDP-glucuronosyltransferase 1-1, Cytochrome P450 2C8, Cytochrome P450 1A2" />
          <attvalue for="9" value="Serum albumin, Alpha-1-acid glycoprotein 1, Alpha-1-acid glycoprotein 2" />
          <attvalue for="10" value="Multidrug resistance protein 1, Multidrug resistance-associated protein 1, Solute carrier organic anion transporter family member 1B1, Solute carrier organic anion transporter family member 1B3, Bile salt export pump, Solute carrier organic anion transporter family member 2B1" />
          <attvalue for="11" value="Enzyme" />
          <attvalue for="12" value="(R)-warfarin, (S)-Warfarin, 2,4-thiazolidinedione, 6-Deoxyerythronolide B, 7-ethyl-10-hydroxycamptothecin, 9-aminocamptothecin, Abacavir, Abametapir, Abatacept, Abemaciclib, Abexinostat, Abiraterone, Acalabrutinib, Acarbose, Acebutolol, Aceclofenac, Acemetacin, Acenocoumarol, Aceprometazine, Acetaminophen, Acetazolamide, Acetohexamide, Acetyl sulfisoxazole, Acetyldigoxin, Acetylsalicylic acid, Aclidinium, Acrivastine, Acyclovir, Adalimumab, Adefovir, Adefovir dipivoxil, Adenosine, Adenovirus type 7 vaccine live, Afelimomab, Agomelatine, AICA ribonucleotide, Ajmaline, Albendazole, Albiglutide, Albutrepenonacog alfa, Alclofenac, Aldesleukin, Aldosterone, Alectinib, Alendronic acid, Alfuzosin, Alimemazine, Allicin, Allopurinol, Allylestrenol, Almasilate, Alminoprofen, Almotriptan, Alogliptin, Aloglutamol, Alosetron, Alpelisib, Alprazolam, Aluminium, Aluminium acetoacetate, Aluminium glycinate, Aluminium phosphate, Aluminum hydroxide, Alvocidib, Amantadine, Ambrisentan, AMG-222, Amifampridine, Amikacin, Aminoglutethimide, Aminophenazone, Aminophylline, Amiodarone, Amisulpride, Amitriptyline, Amlodipine, Ammonium chloride, Amobarbital, Amodiaquine, Amoxapine, Amoxicillin, Amphetamine, Amphotericin B, Ampicillin, Amprenavir, Amrinone, Anagliptin, Anagrelide, Anakinra, Anastrozole, Ancestim, Anisodamine, Antazoline, Anthrax vaccine, Antihemophilic Factor (Recombinant), PEGylated, Antipyrine, Antithrombin III human, Antrafenine, Apalutamide, Apixaban, Apomorphine, Apramycin, Apremilast, Aprepitant, Aprobarbital, Arachidonic Acid, Aranidipine, Arbekacin, Arformoterol, Aripiprazole, Aripiprazole lauroxil, Armodafinil, Arotinolol, Arsenic trioxide, Artemether, Asenapine, Astemizole, Asunaprevir, Atenolol, Atomoxetine, Atorvastatin, Atovaquone, Atrasentan, Atropine, Auranofin, Aurothioglucose, Avapritinib, Avasimibe, Avatrombopag, AVE9633, Axitinib, Azacitidine, Azapropazone, Azatadine, Azathioprine, Azelaic acid, Azelastine, Azimilide, Azithromycin, Aztreonam, Bacillus calmette-guerin substrain connaught live antigen, Bacillus calmette-guerin substrain danish 1331 live antigen, Bacillus calmette-guerin substrain tice live antigen, Bacitracin, Baclofen, Balaglitazone, Balsalazide, Barbexaclone, Barbital, Baricitinib, Barnidipine, Bazedoxifene, BCG vaccine, Beclomethasone dipropionate, Bedaquiline, Belantamab mafodotin, Belinostat, Bempedoic acid, Bencyclane, Benfluorex, Benidipine, Benorilate, Benoxaprofen, Benserazide, Benzatropine, Benzbromarone, Benznidazole, Benzydamine, Benzyl alcohol, Benzylpenicillin, Bepotastine, Bepridil, Beraprost, Berotralstat, Betamethasone, Betamethasone phosphate, Betaxolol, Bexarotene, Bicalutamide, Bicisate, Bictegravir, Bifonazole, Bilastine, Binimetinib, Bisegliptin, Bismuth subgallate, Bismuth subnitrate, Bisoprolol, Bisoxatin, Black cohosh, Bleomycin, Blonanserin, Boceprevir, Bortezomib, Bosentan, Bosutinib, Brefeldin A, Brentuximab vedotin, Bretylium, Brexpiprazole, Brigatinib, Brincidofovir, Brivaracetam, Bromazepam, Bromocriptine, Brompheniramine, Bryostatin 1, Buclizine, Budesonide, Buformin, Bumadizone, Bumetanide, Bunaftine, Bupranolol, Buprenorphine, Bupropion, Buserelin, Buspirone, Busulfan, Butabarbital, Butalbital, Butriptyline, Cabazitaxel, Cabergoline, Cabozantinib, Calcitriol, Calcium carbonate, Calcium silicate, Canagliflozin, Canakinumab, Candesartan, Candesartan cilexetil, Candicidin, Cannabidiol, Capecitabine, Capmatinib, Capravirine, Capreomycin, Capsaicin, Carbamazepine, Carbaspirin calcium, Carbidopa, Carbinoxamine, Carbomycin, Carboplatin, Carbutamide, Cariporide, Carmegliptin, Carmustine, Carprofen, Carvedilol, Caspofungin, Cefacetrile, Cefaclor, Cefadroxil, Cefaloridine, Cefalotin, Cefamandole, Cefapirin, Cefatrizine, Cefazedone, Cefazolin, Cefbuperazone, Cefcapene, Cefdinir, Cefditoren, Cefepime, Cefetamet, Cefmenoxime, Cefmetazole, Cefminox, Cefodizime, Cefonicid, Cefoperazone, Ceforanide, Cefotaxime, Cefotetan, Cefotiam, Cefoxitin, Cefozopran, Cefpiramide, Cefpirome, Cefpodoxime, Cefprozil, Cefradine, Cefroxadine, Cefsulodin, Ceftaroline fosamil, Ceftazidime, Ceftezole, Ceftibuten, Ceftizoxime, Ceftobiprole, Ceftolozane, Ceftriaxone, Cefuroxime, Celecoxib, Celiprolol, Cenobamate, Cephalexin, Cephaloglycin, Cephalothin Group, Ceritinib, Cerivastatin, Certolizumab pegol, Cethromycin, Cetirizine, Cevimeline, Chloral hydrate, Chloramphenicol, Chlorcyclizine, Chlormadinone, Chloroquine, Chloroxylenol, Chlorpheniramine, Chlorpromazine, Chlorpropamide, Chlorprothixene, Chlorzoxazone, Cholecystokinin, Cholic Acid, Choline C 11, Choline magnesium trisalicylate, Choline salicylate, Chondroitin sulfate, Chromic chloride, Chromic citrate, Chromic nitrate, Chromium, Chromium gluconate, Chromium nicotinate, Chromous sulfate, Cibenzoline, Cicletanine, Cidofovir, Ciglitazone, Cilostazol, Cimetidine, Cimicoxib, Cinnarizine, Cinoxacin, Ciprofloxacin, Cisapride, Cisplatin, Citalopram, Clarithromycin, Clemastine, Clevidipine, Clindamycin, Clobazam, Clobetasol, Clobetasol propionate, Clocortolone acetate, Clodronic acid, Clofarabine, Clofazimine, Clofibrate, Clomipramine, Clonazepam, Clonidine, Clonixin, Clopidogrel, Cloprednol, Clorazepic acid, Clove oil, Clozapine, Cobimetinib, Cocaine, Codeine, Colchicine, Colistimethate, Colistin, Coltuximab ravtansine, Conivaptan, Conjugated estrogens, Copanlisib, Corifollitropin alfa, Corticotropin, Cortisone, Cortisone acetate, Cortivazol, Coumaphos, Coumarin, Crizotinib, CUDC-101, CUDC-907, Curcumin sulfate, Cyanocobalamin, Cyclizine, Cyclophosphamide, Cyclosporine, Cyproheptadine, Cyproterone acetate, Dabigatran etexilate, Dabrafenib, Dacarbazine, Daclatasvir, Dacomitinib, Dalfampridine, Dalfopristin, Danazol, Danoprevir, Dapagliflozin, Dapoxetine, Dapsone, Daptomycin, Darolutamide, Darunavir, Dasabuvir, Dasatinib, Daunorubicin, Deferasirox, Deferiprone, Deflazacort, Degarelix, Delafloxacin, Delamanid, Delavirdine, Demegestone, Deoxycholic acid, Desflurane, Desipramine, Desloratadine, Desmopressin, Desogestrel, Desvenlafaxine, Deutetrabenazine, Dexamethasone, Dexamethasone isonicotinate, Dexbrompheniramine, Dexchlorpheniramine, Dexchlorpheniramine maleate, Dexibuprofen, Dexketoprofen, Dexlansoprazole, Dexloxiglumide, Dexmedetomidine, Dexpanthenol, Dexrabeprazole, Dexrazoxane, Dextran, Dextromethorphan, Dextropropoxyphene, Dexverapamil, Diacerein, Diatrizoate, Diazepam, Dichlorobenzyl alcohol, Dichlorvos, Diclofenac, Dicloxacillin, Dicoumarol, Dicyclomine, Didanosine, Dienogest, Diethylstilbestrol, Difenpiramide, Difloxacin, Diflunisal, Difluocortolone, Digitoxin, Digoxin, Dihydroergocornine, Dihydroergocristine, Dihydroergocryptine, Dihydroergotamine, Dihydrostreptomycin, Diltiazem, Dimenhydrinate, Dimercaprol, Dimetacrine, Dimethyl sulfoxide, Dinoprostone, Diphenhydramine, Dipyridamole, Dirithromycin, Disopyramide, Disulfiram, Ditiocarb, DL-Methylephedrine, Dobutamine, Docetaxel, Doconexent, Dofetilide, Dolasetron, Dolutegravir, Domperidone, Donepezil, Dopamine, Doramectin, Doripenem, Dosulepin, Dovitinib, Doxacurium, Doxazosin, Doxepin, Doxorubicin, Doxycycline, Doxylamine, Dronabinol, Dronedarone, Droperidol, Drospirenone, Droxicam, Droxidopa, Dulaglutide, Duloxetine, Dutogliptin, Duvelisib, Dyphylline, Ebastine, Echinacea, Edoxaban, Edrophonium, Efavirenz, Efonidipine, Elagolix, Elbasvir, Eletriptan, Elexacaftor, Eliglustat, Eltrombopag, Eluxadoline, Elvitegravir, Emapalumab, Emedastine, Empagliflozin, Emtricitabine, Enalapril, Enalaprilat, Enasidenib, Encainide, Encorafenib, Enfortumab vedotin, Englitazone, Enoxacin, Entinostat, Entrectinib, Enzalutamide, Eperisone, Epinastine, Epinephrine, Epirizole, Eplerenone, Epofolate, Epoprostenol, Epothilone D, Eprinomectin, Erdafitinib, Ergotamine, Eribulin, Erlotinib, Ertapenem, Ertugliflozin, Erythromycin, Escitalopram, Esketamine, Eslicarbazepine, Eslicarbazepine acetate, Esmolol, Esomeprazole, Estazolam, Estradiol, Estradiol acetate, Estradiol benzoate, Estradiol cypionate, Estradiol dienanthate, Estradiol valerate, Estrone, Estrone sulfate, Eszopiclone, Etacrynic acid, Etafedrine, Etanercept, Ethambutol, Ethanol, Ethenzamide, Ethinylestradiol, Ethosuximide, Ethotoin, Ethynodiol diacetate, Etidronic acid, Etodolac, Etofenamate, Etomidate, Etonogestrel, Etoperidone, Etoposide, Etoricoxib, Etravirine, Eucalyptus oil, Evening primrose oil, Everolimus, Evogliptin, Exenatide, Ezetimibe, Ezogabine, Famciclovir, Famotidine, Famphur, Farnesyl diphosphate, Farnesyl thiopyrophosphate, Felbamate, Felodipine, Fenbufen, Fendiline, Fenofibrate, Fenofibric acid, Fenoldopam, Fenoprofen, Fenproporex, Fentanyl, Fenthion, Fentiazac, Fesoterodine, Fexofenadine, Fimasartan, Firocoxib, Flavoxate, Flecainide, Fleroxacin, Flibanserin, Floctafenine, Flomoxef, Florbetaben (18F), Florbetapir (18F), Floxuridine, Flucloxacillin, Fluconazole, Flucytosine, Fludeoxyglucose (18F), Fludrocortisone, Fluindione, Flumazenil, Flumequine, Flunarizine, Flunisolide, Flunitrazepam, Flunixin, Fluocinolone acetonide, Fluocinonide, Fluocortolone, Fluorescein, Fluorouracil, Fluoxetine, Flupentixol, Flupirtine, Fluprednidene, Fluprednisolone, Flurazepam, Flurbiprofen, Flurithromycin, Fluspirilene, Flutamide, Fluticasone, Fluticasone furoate, Fluticasone propionate, Fluvastatin, Fluvoxamine, Folic acid, Fomepizole, Fondaparinux, Formestane, Formoterol, Fosaprepitant, Foscarnet, Fosfomycin, Fosinopril, Fosnetupitant, Fosphenytoin, Fostamatinib, Framycetin, Fulvestrant, Furosemide, Fusidic acid, Gabapentin enacarbil, Gadobenic acid, Gadodiamide, Gadofosveset trisodium, Gadopentetic acid, Gadoteric acid, Gadoteridol, Gadoxetic acid, Galantamine, Gallopamil, Ganciclovir, Garenoxacin, Garlic, Gastric inhibitory polypeptide, Gatifloxacin, Gavestinel, Gefitinib, Gemcitabine, Gemfibrozil, Gemifloxacin, Gemigliptin, Geneticin, Genistein, Gentamicin, Gentamicin C1a, Geranylgeranyl diphosphate, Gestodene, Gestrinone, Gilteritinib, Gimatecan, Gimeracil, Ginkgo biloba, Givinostat, Givosiran, Glasdegib, Glecaprevir, Glibornuride, Gliclazide, Glimepiride, Glipizide, Gliquidone, Glisoxepide, Glyburide, Glycerol phenylbutyrate, Glycochenodeoxycholic Acid, Glycyrrhizic acid, Glymidine, Golimumab, Golodirsen, Goserelin, Gosogliptin, GPI-1485, Granisetron, Grazoprevir, Grepafloxacin, Griseofulvin, Guacetisal, Guanethidine, Guanfacine, Guar gum, Halofantrine, Haloperidol, Halothane, Hexobarbital, Histrelin, Human adenovirus e serotype 4 strain cl-68578 antigen, Hydralazine, Hydrochlorothiazide, Hydrocodone, Hydrocortamate, Hydrocortisone, Hydrocortisone acetate, Hydrocortisone butyrate, Hydrocortisone succinate, Hydrolyzed Cephalothin, Hydromorphone, Hydrotalcite, Hydroxocobalamin, Hydroxychloroquine, Hydroxyethyl Starch, Hydroxyprogesterone caproate, Hydroxyzine, Hygromycin B, Hyoscyamine, Ibandronate, Ibrutinib, Ibuprofen, Ibuproxam, Ibutilide, Icatibant, Icosapent, Idarubicin, Idarucizumab, Idebenone, Idelalisib, Ifosfamide, Iloperidone, Imatinib, Imidafenacin, Imidazole salicylate, Imipramine, Incadronic acid, Indacaterol, Indalpine, Indapamide, Indenolol, Indigotindisulfonic acid, Indinavir, Indisulam, Indobufen, Indocyanine green acid form, Indomethacin, Indoprofen, Infliximab, Inosine pranobex, Inositol, Inotersen, Insulin aspart, Insulin beef, Insulin degludec, Insulin detemir, Insulin glargine, Insulin glulisine, Insulin human, Insulin lispro, Insulin peglispro, Insulin pork, Insulin tregopil, Invert sugar, Iobenguane sulfate I-123, Iodixanol, Ioflupane I-123, Iopromide, Iothalamic acid, Ioversol, Ioxilan, Ipecac, Ipilimumab, Ipragliflozin, Iproniazid, Irbesartan, Irinotecan, Isavuconazole, Isavuconazonium, Isepamicin, Isoflavone, Isoflurane, Isoniazid, Isosorbide mononitrate, Isosulfan blue, Isotretinoin, Isoxicam, Isradipine, Istradefylline, Itraconazole, Ivabradine, Ivacaftor, Ivermectin, Ivosidenib, Ixabepilone, Ixazomib, Kanamycin, Kebuzone, Ketamine, Ketazolam, Ketobemidone, Ketoconazole, Ketoprofen, Ketorolac, Ketotifen, Kitasamycin, KOS-1584, Labetalol, Lacidipine, Lacosamide, Lafutidine, Lamivudine, Lamotrigine, Lanreotide, Lansoprazole, Lapatinib, Latamoxef, Lavoltidine, Ledipasvir, Lefamulin, Leflunomide, Lemborexant, Lenalidomide, Lenvatinib, Lesinurad, Lestaurtinib, Letermovir, Leuprolide, Levacetylmethadol, Levamlodipine, Levobupivacaine, Levocabastine, Levocarnitine, Levocetirizine, Levofloxacin, Levomenthol, Levomilnacipran, Levonorgestrel, Levosalbutamol, Levosimendan, Levothyroxine, Licofelone, Lidoflazine, Linagliptin, Liothyronine, Liotrix, Liraglutide, Lisinopril, Lithium carbonate, Lithium cation, Lithium citrate, Lithium hydroxide, Lixisenatide, Lobeglitazone, Lofexidine, Lomefloxacin, Lomitapide, Lonafarnib, Lonazolac, Loperamide, Lopinavir, Loracarbef, Lorajmine, Loratadine, Lorazepam, Lorcainide, Lorcaserin, Lorlatinib, Lornoxicam, Lorpiprazole, Lorvotuzumab mertansine, Losartan, Lovastatin, Loxoprofen, Lubiprostone, Lumacaftor, Lumateperone, Lumefantrine, Lumiracoxib, Lurasidone, Lurbinectedin, Lynestrenol, Macimorelin, Macitentan, Magaldrate, Magnesium carbonate, Magnesium chloride, Magnesium hydroxide, Magnesium oxide, Magnesium peroxide, Magnesium salicylate, Magnesium silicate, Magnesium trisilicate, Mangafodipir, Manidipine, Mannitol, Maprotiline, Maraviroc, Mecamylamine, Mecasermin, Meclofenamic acid, Medical Cannabis, Medroxyprogesterone acetate, Mefenamic acid, Mefloquine, Megestrol acetate, Melatonin, Melengestrol, Melengestrol acetate, Meloxicam, Melperone, Memantine, Mepartricin, Meperidine, Mephenytoin, Mepivacaine, Meprednisone, Mepyramine, Mequitazine, Meropenem, Mersalyl, Mesalazine, Mesoridazine, Mestranol, Metahexamide, Metamfetamine, Metamizole, Metaxalone, Metformin, Methadone, Methantheline, Methimazole, Methohexital, Methotrexate, Methotrimeprazine, Methoxsalen, Methoxyflurane, Methsuximide, Methyldopa, Methylene blue, Methylergometrine, Methylnaltrexone, Methylphenidate, Methylphenobarbital, Methylprednisolone, Methylprednisolone hemisuccinate, Methylprednisone, Methyltestosterone, Methysergide, Metiamide, Metoclopramide, Metolazone, Metoprolol, Metreleptin, Metronidazole, Metyrapone, Mibefradil, Miconazole, Midazolam, Midecamycin, Midostaurin, Mifepristone, Migalastat, Miglitol, Milnacipran, Milrinone, Minocycline, Minoxidil, Miocamycin, Mirabegron, Mirtazapine, Mirvetuximab Soravtansine, Mitemcinal, Mitiglinide, Mitotane, Mitoxantrone, Mizolastine, Mocetinostat, Moclobemide, Modafinil, Moexipril, Mofebutazone, Mometasone, Mometasone furoate, Montelukast, Moricizine, Morniflumate, Morphine, Moxifloxacin, Moxisylyte, Muraglitazar, Mycophenolate mofetil, Mycophenolic acid, N-acetyltyrosine, N-methylnicotinamide, Nabilone, Nabiximols, Nabumetone, Nadolol, Nafcillin, Naldemedine, Nalidixic acid, Nalmefene, Naloxone, Naltrexone, Naproxen, Nateglinide, NBI-6024, Neamine, Nedaplatin, Nedocromil, Nefazodone, Nelfinavir, Nemonoxacin, Neomycin, Neratinib, Netilmicin, Netoglitazone, Netupitant, Nevirapine, Niacin, Nicardipine, Niclosamide, Nicorandil, Nicotine, Nifedipine, Nifenazone, Niguldipine, Nilotinib, Nilutamide, Nilvadipine, Nimesulide, Nimodipine, Nintedanib, Niperotidine, Nisoldipine, Nitrendipine, Nitric Oxide, Nitroaspirin, Nitrofurantoin, Nitroprusside, Nizatidine, Nizofenone, NN344, Nomegestrol acetate, Norethisterone, Norethynodrel, Norfloxacin, Norgestimate, Norgestrel, Norgestrienone, Nortriptyline, Noscapine, NS-398, Octinoxate, Octreotide, Odanacatib, Ofloxacin, Olanzapine, Olaparib, Oleandomycin, Oliceridine, Olmesartan, Olodaterol, Olsalazine, Omarigliptin, Ombitasvir, Omeprazole, Ondansetron, Opium, Orbifloxacin, Oritavancin, Orlistat, Orphenadrine, Oseltamivir, Osilodrostat, Osimertinib, Ospemifene, Otilonium, Ouabain, Oxabolone cipionate, Oxacillin, Oxaliplatin, Oxandrolone, Oxaprozin, Oxatomide, Oxazepam, Oxcarbazepine, Oxetacaine, Oxolinic acid, Oxprenolol, Oxybenzone, Oxybutynin, Oxymetholone, Oxyphenbutazone, Oxyquinoline, Oxytocin, Ozanimod, Paclitaxel, Palbociclib, Paliperidone, Palonosetron, Pamidronic acid, Panobinostat, Pantoprazole, Papaverine, Paramethadione, Paramethasone, Parecoxib, Paritaprevir, Paromomycin, Paroxetine, Pasireotide, Patent Blue, Patupilone, Pazopanib, Pazufloxacin, Pefloxacin, Pegaptanib, Peginesatide, Peginterferon alfa-2b, Pegvisomant, Pemetrexed, Pemigatinib, Penbutolol, Penfluridol, Penicillamine, Pentaerythritol tetranitrate, Pentamidine, Pentastarch, Pentetic acid, Pentobarbital, Pentostatin, Pentoxifylline, Peppermint oil, Perampanel, Perflutren, Perhexiline, Perindopril, Permethrin, Perospirone, Pexidartinib, Phenacetin, Phenazopyridine, Phenelzine, Phenformin, Pheniramine, Phenobarbital, Phenprocoumon, Phentermine, Phentolamine, Phenylbutazone, Phenytoin, Pholcodine, Phosmet, Phosphocreatine, Phosphoric acid, Phylloquinone, Picosulfuric acid, Pidotimod, Pilocarpine, Pilsicainide, Pimozide, Pinaverium, Pindolol, Pioglitazone, Pipemidic acid, Piperacillin, Piperaquine, Piracetam, Pirlindole, Piromidic acid, Piroxicam, Pirprofen, Pitavastatin, Pitolisant, Plazomicin, Plerixafor, Polatuzumab vedotin, Polyethylene glycol 400, Polymyxin B, Pomalidomide, Ponatinib, Posaconazole, Potassium acetate, Potassium bicarbonate, Potassium cation, Potassium chloride, Potassium nitrate, Potassium perchlorate, Potassium sulfate, Pracinostat, Prajmaline, Pralatrexate, Pralidoxime, Pralsetinib, Pramipexole, Pramlintide, Pranlukast, Prasterone sulfate, Prasugrel, Pravastatin, Prednisolone, Prednisolone acetate, Prednisolone hemisuccinate, Prednisolone phosphate, Prednisone, Prednisone acetate, Prednylidene, Pregabalin, Prenylamine, Pretomanid, Primaquine, Primidone, Probenecid, Probucol, Procainamide, Procaine benzylpenicillin, Prochlorperazine, Progesterone, Proglumetacin, Proguanil, Promazine, Promethazine, Propacetamol, Propafenone, Propantheline, Propiverine, Propofol, Propranolol, Propyphenazone, Proquazone, Protriptyline, Prucalopride, Prulifloxacin, Puromycin, Pyrantel, Pyrazinamide, Pyridoxine, Pyrithione, Quazepam, Quetiapine, Quingestanol, Quinidine, Quinine, Quinupristin, R,S-Warfarin alcohol, Rabeprazole, Raloxifene, Raltegravir, Ramelteon, Ranitidine, Ranolazine, Rasagiline, Regorafenib, Relugolix, Remacemide, Remdesivir, Remogliflozin etabonate, Repaglinide, Reserpine, Resorcinol, Resveratrol, Retapamulin, Revefenacin, Rhein, Ribavirin, Ribociclib, Ribostamycin, Ricolinostat, Ridaforolimus, Rifabutin, Rifampicin, Rifamycin, Rifapentine, Rifaximin, Rilonacept, Rilpivirine, Rimegepant, Riociguat, Ripretinib, Risedronic acid, Risperidone, Ritonavir, Rivaroxaban, Rivoglitazone, Rizatriptan, Robenacoxib, Rofecoxib, Roflumilast, Rokitamycin, Romidepsin, Ropivacaine, Rosiglitazone, Rosoxacin, Rosuvastatin, Roxatidine acetate, Roxithromycin, Rubella virus vaccine, Rucaparib, Rufinamide, Rufloxacin, Rupatadine, Rutin, Ruxolitinib, S,R-Warfarin alcohol, Sacituzumab govitecan, Sacubitril, Safinamide, Sagopilone, Salbutamol, Salicylamide, Salicylic acid, Salmeterol, Salmon calcitonin, Salsalate, Salvianolic acid A, Saquinavir, Saracatinib, Sarafloxacin, Sarilumab, Satralizumab, Saxagliptin, SC-236, Secobarbital, Secukinumab, Selamectin, Selegiline, Selenious acid, Selenium, Selexipag, Selpercatinib, Selumetinib, Semaglutide, Seproxetine, Seratrodast, Sertraline, Sevoflurane, Sibutramine, Sildenafil, Siltuximab, Simendan, Simeprevir, Simvastatin, Sincalide, Siponimod, Sirolimus, Sisomicin, Sitafloxacin, Sitagliptin, Sitaxentan, Sodium acetate, Sodium aurothiomalate, Sodium bicarbonate, Sodium fluoride, Sodium sulfate, Sodium zirconium cyclosilicate, Sofosbuvir, Solifenacin, Solithromycin, Solriamfetol, Somatostatin, Sonidegib, Sorafenib, Sorbitol, Sotagliflozin, Sotalol, Sparfloxacin, Spironolactone, St. John's Wort, Stiripentol, Streptomycin, Strontium chloride, Sucralfate, Sulbactam, Sulfadiazine, Sulfadimethoxine, Sulfamethizole, Sulfamethoxazole, Sulfamoxole, Sulfaphenazole, Sulfapyridine, Sulfasalazine, Sulfinpyrazone, Sulfisoxazole, Sulindac, Sulpiride, Sultopride, Sumatriptan, Sunitinib, Suvorexant, Suxibuzone, Synthetic Conjugated Estrogens, A, Synthetic Conjugated Estrogens, B, Tacrolimus, Tadalafil, Talinolol, Talniflumate, Tamoxifen, Tamsulosin, Tandutinib, Tapentadol, Tasimelteon, Taspoglutide, Taurocholic acid, Tazarotene, Tazemetostat, Technetium Tc-99m ciprofloxacin, Technetium Tc-99m exametazime, Technetium Tc-99m mebrofenin, Technetium Tc-99m oxidronate, Technetium Tc-99m pyrophosphate, Tecovirimat, Tedisamil, Teduglutide, Tegafur, Telaprevir, Telavancin, Telithromycin, Telmisartan, Temafloxacin, Temazepam, Temefos, Temocapril, Temozolomide, Temsirolimus, Teneligliptin, Tenidap, Teniposide, Tenofovir, Tenofovir alafenamide, Tenofovir disoproxil, Tenoxicam, Tepoxalin, Terbinafine, Terbutaline, Terfenadine, Terlipressin, Terodiline, Tesmilifene, Testolactone, Testosterone, Testosterone cypionate, Testosterone enanthate, Testosterone propionate, Testosterone undecanoate, Tetrabenazine, Tetracycline, Tetradecyl hydrogen sulfate (ester), Tetrahydropalmatine, Tezacaftor, Thalidomide, Theophylline, Thiabendazole, Thiamylal, Thiethylperazine, Thiopental, Thioridazine, Thiotepa, Thiothixene, Tiagabine, Tianeptine, Tiapride, Tiaprofenic acid, Ticagrelor, Ticlopidine, Tienilic acid, Tildipirosin, Tilmicosin, Tiludronic acid, Timolol, Tinidazole, Tinoridine, Tiopronin, Tiotropium, Tipranavir, Tirofiban, Tirzepatide, Tixocortol, Tizanidine, Tobramycin, Tocilizumab, Tocopherol, Tofacitinib, Tofisopam, Tofogliflozin, Tolazamide, Tolbutamide, Tolcapone, Tolfenamic acid, Tolmetin, Toloxatone, Tolterodine, Tolvaptan, Topiramate, Topiroxostat, Topotecan, Torasemide, Toremifene, Tositumomab, Trabectedin, Tramadol, Trametinib, Tranilast, Tranylcypromine, Trastuzumab emtansine, Trazodone, Treprostinil, Tretinoin, Triamcinolone, Triamterene, Triazolam, Triclabendazole, Triethylenetetramine, Trifluridine, Trilostane, Trimebutine, Trimethadione, Trimethoprim, Trimetrexate, Trimipramine, Triprolidine, Triptorelin, Troglitazone, Troleandomycin, Tropisetron, Trovafloxacin, Tucatinib, Tucidinostat, Tylosin, Tylvalosin, Typhoid Vaccine Live, Ubrogepant, Upadacitinib, Ursodeoxycholic acid, Vaborbactam, Valaciclovir, Valbenazine, Valdecoxib, Valganciclovir, Valinomycin, Valproic acid, Valsartan, Vancomycin, Vandetanib, Vapreotide, Vardenafil, Varenicline, Varicella Zoster Vaccine (Live/attenuated), Velpatasvir, Vemurafenib, Venetoclax, Venlafaxine, Verapamil, Vernakalant, Vibrio cholerae CVD 103-HgR strain live antigen, Vicriviroc, Vilanterol, Vilazodone, Vildagliptin, Viloxazine, Vinblastine, Vincristine, Vindesine, Vinflunine, Vinorelbine, Vismodegib, Vitamin D, Vitamin E, Voglibose, Vorapaxar, Voriconazole, Vorinostat, Vortioxetine, Voxelotor, Voxilaprevir, Warfarin, WIN 55212-2, Ximelagatran, Yellow Fever Vaccine, Zafirlukast, Zaleplon, Zaltoprofen, Zanamivir, Zanubrutinib, Zidovudine, Zileuton, Zimelidine, Ziprasidone, Zoledronic acid, Zolpidem, Zomepirac, Zonisamide, Zopiclone, Zuclopenthixol" />
          <attvalue for="13" value="Atazanavir" />
          <attvalue for="14" value="https://www.drugbank.ca/structures/DB01072/image.svg" />
          <attvalue for="15" value="Drug" />
          <attvalue for="16" value="3" />
          <attvalue for="17" value="0.19548437281847741" />
          <attvalue for="18" value="0.0" />
          <attvalue for="19" value="0.006288380151248725" />
          <attvalue for="20" value="1.0" />
          <attvalue for="21" value="26" />
          <attvalue for="22" value="#FC5F67" />
          <attvalue for="23" value="#FB3640" />
        </attvalues>
      </node>
      <node id="Indomethacin" label="Indomethacin">
        <attvalues>
          <attvalue for="0" value="DB00328" />
          <attvalue for="1" value="CC1=C(C2=C(N1C(=O)C3=CC=C(C=C3)Cl)C=CC(=C2)OC)CC(=O)O" />
          <attvalue for="2" value="C, M, S" />
          <attvalue for="3" value="M02, C01, S01, M01" />
          <attvalue for="4" value="S01B, S01C, M02A, M01A, C01E" />
          <attvalue for="5" value="S01BC, M01AB, M02AA, S01CC, C01EB" />
          <attvalue for="6" value="C01EB03, S01BC01, S01CC02, M01AB01, M02AA23, M01AB51" />
          <attvalue for="7" value="Prostaglandin G/H synthase 1, Prostaglandin G/H synthase 2, Phospholipase A2, membrane associated, Prostaglandin reductase 2, Peroxisome proliferator-activated receptor gamma, Lactoylglutathione lyase, Prostaglandin D2 receptor 2, Peroxisome proliferator-activated receptor alpha, Aldo-keto reductase family 1 member C3" />
          <attvalue for="8" value="Cytochrome P450 2C19, Cytochrome P450 2C9, Liver carboxylesterase 1, UDP-glucuronosyltransferase 1-9, UDP-glucuronosyltransferase 1-1, UDP-glucuronosyltransferase 2B7" />
          <attvalue for="9" value="Serum albumin" />
          <attvalue for="10" value="Canalicular multispecific organic anion transporter 2, Multidrug resistance-associated protein 4, Multidrug resistance-associated protein 6, Multidrug resistance protein 1, Multidrug resistance-associated protein 1, Solute carrier organic anion transporter family member 1A2, Solute carrier family 22 member 6, Solute carrier family 22 member 8, Canalicular multispecific organic anion transporter 1, ATP-binding cassette sub-family C member 11, Solute carrier family 22 member 11, Sodium/bile acid cotransporter, Solute carrier family 22 member 7, Solute carrier organic anion transporter family member 1B1, Bile salt export pump" />
          <attvalue for="11" value="Enzyme, Enzyme, Enzyme, Not Available, Transcription factor, Enzyme, Membrane receptor, Transcription factor, Enzyme" />
          <attvalue for="12" value="(R)-warfarin, (S)-Warfarin, 1-benzylimidazole, 2-Methoxyethanol, 2,4-thiazolidinedione, 2,5-Dimethoxy-4-ethylamphetamine, 2,5-Dimethoxy-4-ethylthioamphetamine, 4-Bromo-2,5-dimethoxyamphetamine, 4-hydroxycoumarin, 4-Methoxyamphetamine, 5-methoxy-N,N-dimethyltryptamine, 9-(N-methyl-L-isoleucine)-cyclosporin A, Abacavir, Abatacept, Abciximab, Abediterol, Abetimus, Abiraterone, Acarbose, Acebutolol, Aceclofenac, Acemetacin, Acenocoumarol, Acepromazine, Acetaminophen, Acetazolamide, Acetohexamide, Acetyl sulfisoxazole, Acetyldigoxin, Acetylsalicylic acid, Aclidinium, Acrivastine, Acteoside, Acyclovir, Adalimumab, Adefovir, Adefovir dipivoxil, Adenine, Adenovirus type 7 vaccine live, Adrafinil, Afelimomab, Agmatine, Agomelatine, AICA ribonucleotide, Alaproclate, Albendazole, Albiglutide, Albutrepenonacog alfa, Alclofenac, Aldesleukin, Aldosterone, Alefacept, Alemtuzumab, Alendronic acid, Alfentanil, Aliskiren, Allicin, Allopurinol, Allylestrenol, Almasilate, Alminoprofen, Almotriptan, Alogliptin, Alosetron, Aloxiprin, Alpelisib, Alprazolam, Alprenolol, Alprostadil, Alteplase, Altretamine, Alvocidib, Amantadine, Ambrisentan, Amediplase, AMG-222, Amibegron, Amikacin, Amiloride, Amineptine, Aminohippuric acid, Aminophenazone, Aminosalicylic acid, Amiodarone, Amitraz, Amitriptyline, Amitriptylinoxide, Amlodipine, Ammonium chloride, Amodiaquine, Amoxapine, Amoxicillin, Amphetamine, Amphotericin B, Ampicillin, Amprenavir, Amrinone, Amsacrine, Anagliptin, Anagrelide, Anakinra, Ancestim, Ancrod, Andrographolide, Angiotensin 1-7, Anisodamine, Anistreplase, Anthrax immune globulin human, Anthrax vaccine, Antihemophilic Factor (Recombinant), PEGylated, Antilymphocyte immunoglobulin (horse), Antipyrine, Antithrombin Alfa, Antithrombin III human, Antithymocyte immunoglobulin (rabbit), Antrafenine, Apalutamide, Apixaban, Apramycin, Apremilast, Aprepitant, Arachidonic Acid, Aranidipine, Arbekacin, Arbutamine, Ardeparin, Arformoterol, Argatroban, Aripiprazole, Aripiprazole lauroxil, Armodafinil, Arotinolol, Arsenic trioxide, Artemether, Artenimol, Artesunate, Asenapine, Aspartame, Astaxanthin, Astemizole, Asunaprevir, Ataluren, Atazanavir, Atenolol, Atipamezole, Atomoxetine, Atorvastatin, Atovaquone, Atrasentan, Atropine, Auranofin, Aurothioglucose, Avapritinib, Avasimibe, Avatrombopag, Avibactam, Axitinib, Azacitidine, Azapropazone, Azathioprine, Azelaic acid, Azelastine, Azelnidipine, Azficel-T, Azilsartan medoxomil, Azosemide, Aztreonam, Bacillus calmette-guerin substrain connaught live antigen, Bacillus calmette-guerin substrain danish 1331 live antigen, Bacillus calmette-guerin substrain tice live antigen, Bacitracin, Baclofen, Balaglitazone, Balsalazide, Bambuterol, Barbital, Baricitinib, Barnidipine, Basiliximab, Bazedoxifene, BCG vaccine, Beclomethasone dipropionate, Begelomab, Belantamab mafodotin, Belatacept, Belimumab, Belinostat, Bemiparin, Bempedoic acid, Benazepril, Benazeprilat, Bencyclane, Bendamustine, Bendazac, Bendroflumethiazide, Benfluorex, Benidipine, Benmoxin, Benorilate, Benoxaprofen, Benserazide, Benzatropine, Benzbromarone, Benznidazole, Benzoic acid, Benzphetamine, Benzthiazide, Benzydamine, Benzylpenicillin, Bepotastine, Bepridil, Beraprost, Betamethasone, Betamethasone phosphate, Betaxolol, Bethanidine, Betrixaban, Betulinic Acid, Bevacizumab, Bevantolol, Bexarotene, Bicalutamide, Bicisate, Bictegravir, Bietaserpine, Bimatoprost, Binimetinib, Bisegliptin, Bismuth subgallate, Bismuth subsalicylate, Bisoprolol, Bisoxatin, Bitolterol, Bivalirudin, Black cohosh, Bleomycin, Bleselumab, Blinatumomab, Blonanserin, Bopindolol, Bortezomib, Bosentan, Bosutinib, BQ-123, Brentuximab vedotin, Brequinar, Bretylium, Brexpiprazole, Briakinumab, Brinase, Brincidofovir, Brivaracetam, Brodalumab, Bromazepam, Bromfenac, Bromocriptine, Bucindolol, Budesonide, Bufexamac, Buflomedil, Buformin, Bufuralol, Bumadizone, Bumetanide, Bupranolol, Buprenorphine, Bupropion, Buspirone, Busulfan, Butabarbital, Butriptyline, Butylphthalide, Cabazitaxel, Cabergoline, Cabotegravir, Cabozantinib, Cadralazine, Canagliflozin, Canakinumab, Candesartan, Candesartan cilexetil, Candoxatril, Cangrelor, Cannabidiol, Canrenoic acid, Canrenone, Capecitabine, Caplacizumab, Capreomycin, Caprylic acid, Captopril, Carbamazepine, Carbaspirin calcium, Carbenicillin, Carbidopa, Carboplatin, Carboxyamidotriazole, Carbutamide, Carfilzomib, Cariprazine, Carisoprodol, Carmegliptin, Carmustine, Caroverine, Caroxazone, Carprofen, Carvedilol, Caspofungin, Castanospermine, Cefacetrile, Cefaclor, Cefadroxil, Cefaloridine, Cefalotin, Cefamandole, Cefapirin, Cefatrizine, Cefazedone, Cefazolin, Cefbuperazone, Cefcapene, Cefdinir, Cefditoren, Cefepime, Cefetamet, Cefmenoxime, Cefmetazole, Cefminox, Cefodizime, Cefonicid, Cefoperazone, Ceforanide, Cefotaxime, Cefotetan, Cefotiam, Cefoxitin, Cefozopran, Cefpiramide, Cefpirome, Cefpodoxime, Cefprozil, Cefradine, Cefroxadine, Cefsulodin, Ceftaroline fosamil, Ceftazidime, Ceftezole, Ceftibuten, Ceftizoxime, Ceftobiprole, Ceftolozane, Ceftriaxone, Cefuroxime, Celecoxib, Celiprolol, Cenobamate, Cepeginterferon alfa-2B, Cephalexin, Cephaloglycin, Cephalothin Group, Ceritinib, Cerivastatin, Certolizumab pegol, Certoparin, Cetirizine, Cevimeline, Chenodeoxycholic acid, Chloral hydrate, Chlorambucil, Chloramphenicol, Chloroquine, Chlorothiazide, Chloroxylenol, Chlorphentermine, Chlorpromazine, Chlorpropamide, Chlorthalidone, Chlorzoxazone, Cholecystokinin, Cholestyramine, Cholic Acid, Choline C 11, Choline magnesium trisalicylate, Choline salicylate, Chondroitin sulfate, Chromic chloride, Chromic citrate, Chromic nitrate, Chromium, Chromium gluconate, Chromium nicotinate, Chromous sulfate, Cibenzoline, Ciclesonide, Cicletanine, Cidofovir, Ciglitazone, Cilastatin, Cilazapril, Cilazaprilat, Cilnidipine, Cilostazol, Cimetidine, Cimicoxib, Cinitapride, Cinnarizine, Cinoxacin, Ciprofloxacin, Cirazoline, Cisapride, Cisplatin, Citalopram, Citrulline, Cladribine, Clarithromycin, Clenbuterol, Clevidipine, Clinafloxacin, Clobazam, Clobetasol, Clobetasol propionate, Clocortolone acetate, Clodronic acid, Clofarabine, Clomipramine, Clonazepam, Clonidine, Clonixin, Clopidogrel, Cloprednol, Cloprostenol, Cloranolol, Clorazepic acid, Clorgiline, Cloricromen, Clorindione, Clostridium tetani toxoid antigen (formaldehyde inactivated), Clove oil, Cloxacillin, Clozapine, Cobimetinib, Codeine, Colchicine, Colesevelam, Colestipol, Colistimethate, Colistin, Conjugated estrogens, Corifollitropin alfa, Corticotropin, Cortisone, Cortisone acetate, Cortivazol, Corynebacterium diphtheriae toxoid antigen (formaldehyde inactivated), Coumarin, Cryptenamine, Curcumin sulfate, Cyanocobalamin, Cyclandelate, Cyclic adenosine monophosphate, Cyclizine, Cyclopenthiazide, Cyclophosphamide, Cyclosporine, Cyclothiazide, Cytarabine, Dabigatran, Dabigatran etexilate, Dabrafenib, Dacarbazine, Daclizumab, Dacomitinib, Dactinomycin, Dalfampridine, Dalteparin, Danaparoid, Dantrolene, Dapagliflozin, Dapoxetine, Dapsone, Daptomycin, Darexaban, Darodipine, Darolutamide, Dasabuvir, Dasatinib, Daunorubicin, Debrisoquine, Decitabine, Deferasirox, Deferiprone, Defibrotide, Deflazacort, Delafloxacin, Delapril, Delavirdine, Denosumab, Deoxycholic acid, Deoxyepinephrine, Deoxyspergualin, Dersalazine, Deserpidine, Desflurane, Desipramine, Desirudin, Desmopressin, Desmoteplase, Desogestrel, Desoximetasone, Desvenlafaxine, Detomidine, Deutetrabenazine, Dexamethasone, Dexamethasone isonicotinate, Dexibuprofen, Dexketoprofen, Dexlansoprazole, Dexloxiglumide, Dexmedetomidine, Dexmethylphenidate, Dexniguldipine, Dexpanthenol, Dexpropranolol, Dexrabeprazole, Dexrazoxane, Dextran, Dextroamphetamine, Dextromethorphan, Dexverapamil, Diacerein, Diatrizoate, Diazepam, Diazoxide, Dibenzepin, Dichlorobenzyl alcohol, Diclofenac, Dicoumarol, Dicyclomine, Didanosine, Dienogest, Diethyl ether, Diethylnorspermine, Diethylpropion, Diethylstilbestrol, Difenpiramide, Difloxacin, Diflunisal, Difluocortolone, Digoxin, Dihydralazine, Dihydroergocornine, Dihydroergocristine, Dihydroergocryptine, Dihydroergotamine, Dihydrostreptomycin, Diltiazem, Dimercaprol, Dimetacrine, Dimethyl fumarate, Dimethyl sulfoxide, Dinoprost tromethamine, Dinoprostone, Dinutuximab, Diphenadione, Diphenhydramine, Dipotassium phosphate, Dipyridamole, Disopyramide, Disulfiram, Ditazole, DL-Methylephedrine, Dobutamine, Docetaxel, Doconexent, Dolutegravir, Donepezil, Dopamine, Dopexamine, Doripenem, Dosulepin, Dotarizine, Dovitinib, Doxacurium, Doxapram, Doxazosin, Doxepin, Doxifluridine, Doxofylline, Doxorubicin, Doxycycline, Dronabinol, Dronedarone, Droperidol, Drospirenone, Drotrecogin alfa, Droxicam, Droxidopa, Dulaglutide, Duloxetine, Dutasteride, Dutogliptin, Dyphylline, Ebola Zaire vaccine (live, attenuated), Ebselen, Eculizumab, Edaravone, Edetate calcium disodium anhydrous, Edetic acid, Edoxaban, Edrophonium, Efalizumab, Efavirenz, Efonidipine, Elagolix, Eletriptan, Ellagic acid, Eltrombopag, Eluxadoline, Elvitegravir, Emapalumab, Emopamil, Empagliflozin, Emtricitabine, Enalapril, Enalaprilat, Enasidenib, Endralazine, Englitazone, Enoxacin, Enoxaparin, Enprostil, Enrofloxacin, Enzalutamide, Epanolol, Eperisone, Ephedra sinica root, Ephedrine, Epicaptopril, Epinephrine, Epirizole, Epirubicin, Epitizide, Eplerenone, Epoprostenol, Eprosartan, Eptifibatide, Erdafitinib, Ergoloid mesylate, Ergometrine, Ergotamine, Eribulin, Erlotinib, Ertapenem, Ertugliflozin, Erythromycin, Esatenolol, Escitalopram, Esketamine, Eslicarbazepine, Eslicarbazepine acetate, Esmirtazapine, Esmolol, Esomeprazole, Estazolam, Estradiol, Estradiol acetate, Estradiol benzoate, Estradiol cypionate, Estradiol dienanthate, Estradiol valerate, Estramustine, Estrone, Estrone sulfate, Eszopiclone, Etacrynic acid, Etafedrine, Etanercept, Ethambutol, Ethanol, Ethenzamide, Ethinylestradiol, Ethosuximide, Ethoxzolamide, Ethyl biscoumacetate, Etidronic acid, Etilefrine, Etizolam, Etodolac, Etofenamate, Etomidate, Etonogestrel, Etoperidone, Etoposide, Etoricoxib, Etravirine, Eucalyptus oil, Evening primrose oil, Everolimus, Evogliptin, Exenatide, Ezetimibe, Ezogabine, Famotidine, Favipiravir, Fedratinib, Felbamate, Felbinac, Felodipine, Fenbufen, Fendiline, Fenofibrate, Fenofibric acid, Fenoldopam, Fenoprofen, Fenoterol, Fenozolone, Fenproporex, Fenprostalene, Fentanyl, Fentiazac, Feprazone, Ferulic acid, Fesoterodine, Fexofenadine, Fibrinolysin, Fimasartan, Finasteride, Fingolimod, Firocoxib, Fish oil, Flavoxate, Flecainide, Fleroxacin, Flibanserin, Floctafenine, Flomoxef, Florbetaben (18F), Florbetapir (18F), Floxuridine, Fluclorolone, Flucloxacillin, Fluconazole, Flucytosine, Fludarabine, Fludeoxyglucose (18F), Fludrocortisone, Fluindione, Flumazenil, Flumequine, Flunarizine, Flunisolide, Flunitrazepam, Flunixin, Fluocinolone acetonide, Fluocinonide, Fluocortin, Fluocortolone, Fluorescein, Fluorometholone, Fluorouracil, Fluoxetine, Flupentixol, Fluperolone, Flupirtine, Fluprednidene, Fluprednisolone, Fluprostenol, Flurazepam, Flurbiprofen, Flurbiprofen axetil, Fluspirilene, Flutamide, Fluticasone, Fluticasone furoate, Fluticasone propionate, Fluvastatin, Fluvoxamine, Folic acid, Fomepizole, Fondaparinux, Forasartan, Formestane, Formoterol, Foscarnet, Fosfomycin, Fosinopril, Fosinoprilat, Fosphenytoin, Fostamatinib, Framycetin, Frovatriptan, Fulvestrant, Furazolidone, Furosemide, Fusidic acid, G17DT, Gabapentin enacarbil, Gabexate, Gadobenic acid, Gadodiamide, Gadofosveset trisodium, Gadopentetic acid, Gadoteric acid, Gadoteridol, Gadoxetic acid, Gallium nitrate, Gallopamil, Ganciclovir, Garenoxacin, Gastric inhibitory polypeptide, Gatifloxacin, Gavestinel, Gefitinib, Gemcitabine, Gemfibrozil, Gemifloxacin, Gemigliptin, Gemtuzumab ozogamicin, Geneticin, Genistein, Gentamicin, Gentamicin C1a, Gepefrine, GI-5005, Gimatecan, Gimeracil, Ginkgo biloba, Givosiran, Glatiramer, Glecaprevir, Glibornuride, Gliclazide, Glimepiride, Glipizide, Gliquidone, Glisoxepide, Glucagon, Glutaric Acid, Glyburide, Glycerol phenylbutyrate, Glycochenodeoxycholic Acid, Glycyrrhizic acid, Glymidine, Golimumab, Golodirsen, Goserelin, Gosogliptin, Grazoprevir, Grepafloxacin, Guacetisal, Guanabenz, Guanadrel, Guanazodine, Guanethidine, Guanfacine, Guanidine, Guanoclor, Guanoxabenz, Guanoxan, Guar gum, Guselkumab, Gusperimus, Haemophilus influenzae type B capsular polysaccharide meningococcal outer membrane protein conjugate antigen, Haemophilus influenzae type B strain 1482 capsular polysaccharide tetanus toxoid conjugate antigen, Haemophilus influenzae type B strain 20752 capsular polysaccharide tetanus toxoid conjugate antigen, Haloperidol, Halothane, Harmaline, Heparin, Hepatitis A Vaccine, Hepatitis B Vaccine (Recombinant), Hexamethonium, Hexobarbital, Hexoprenaline, Higenamine, Human adenovirus e serotype 4 strain cl-68578 antigen, Human interferon omega-1, Human rabies virus immune globulin, Hydracarbazine, Hydralazine, Hydrochlorothiazide, Hydrocortisone, Hydrocortisone acetate, Hydrocortisone butyrate, Hydrocortisone cypionate, Hydrocortisone succinate, Hydroflumethiazide, Hydrolyzed Cephalothin, Hydromorphone, Hydroxocobalamin, Hydroxychloroquine, Hydroxyethyl Starch, Hydroxytyrosol, Hydroxyurea, Hygromycin B, Hypericin, Ibandronate, Ibritumomab tiuxetan, Ibrutinib, Ibudilast, Ibuprofen, Ibuproxam, Ibutilide, Icatibant, Icosapent, Icosapent ethyl, Idarubicin, Idarucizumab, Idazoxan, Idebenone, Idelalisib, Idraparinux, Ifenprodil, Ifetroban, Ifosfamide, Iloperidone, Iloprost, Imatinib, Imidafenacin, Imidapril, Imidazole salicylate, Imipramine, Imipramine oxide, Incadronic acid, Indacaterol, Indalpine, Indapamide, Indenolol, Indigotindisulfonic acid, Indinavir, Indisulam, Indobufen, Indocyanine green acid form, Indoprofen, Indoramin, Inebilizumab, Infliximab, Influenza A virus A/Brisbane/59/2007(H1N1) antigen (propiolactone inactivated), Influenza A virus A/Brisbane/59/2007(H1N1) hemagglutinin antigen (propiolactone inactivated), Influenza A virus A/California/7/2009 (H1N1) live (attenuated) antigen, Influenza A virus A/California/7/2009 X-181 (H1N1) antigen (propiolactone inactivated), Influenza A virus A/California/7/2009 X-181 (H1N1) hemagglutinin antigen (propiolactone inactivated), Influenza A virus A/Perth/16/2009 (H3N2) live (attenuated) antigen, Influenza A virus A/Uruguay/716/2007(H3N2) antigen (propiolactone inactivated), Influenza A virus A/Victoria/210/2009 X-187 (H3N2) antigen (formaldehyde inactivated), Influenza A virus A/Victoria/210/2009 X-187 (H3N2) hemagglutinin antigen (formaldehyde inactivated), Influenza B virus B/Brisbane/60/2008 antigen (formaldehyde inactivated), Influenza B virus B/Brisbane/60/2008 antigen (propiolactone inactivated), Influenza B virus B/Brisbane/60/2008 hemagglutinin antigen (formaldehyde inactivated), Influenza B virus B/Brisbane/60/2008 hemagglutinin antigen (propiolactone inactivated), INGN 225, Inosine pranobex, Inositol, Inotersen, Insulin aspart, Insulin beef, Insulin degludec, Insulin detemir, Insulin glargine, Insulin glulisine, Insulin human, Insulin lispro, Insulin peglispro, Insulin pork, Insulin tregopil, Interferon alfa, Interferon alfa-2a, Recombinant, Interferon alfa-2b, Interferon alfa-n1, Interferon alfa-n3, Interferon alfacon-1, Interferon beta-1b, Interferon gamma-1b, Invert sugar, Iobenguane sulfate I-123, Iodixanol, Iofetamine I-123, Ioflupane I-123, Iopromide, Iothalamic acid, Ioversol, Ioxilan, Ipecac, Ipilimumab, Ipragliflozin, Iprindole, Iproniazid, Irbesartan, Irinotecan, Isavuconazole, Isepamicin, Isocarboxazid, Isoetharine, Isoflavone, Isoflurane, Isometheptene, Isoniazid, Isoprenaline, Isosorbide mononitrate, Isosulfan blue, Isotretinoin, Isoxicam, Isoxsuprine, Isradipine, Istradefylline, Itraconazole, Ivosidenib, Ixabepilone, Ixazomib, Ixekizumab, Japanese encephalitis virus strain sa 14-14-2 antigen (formaldehyde inactivated), Kanamycin, Kebuzone, Ketamine, Ketanserin, Ketazolam, Ketobemidone, Ketoconazole, Ketoprofen, Ketorolac, Labetalol, Lacidipine, Lacosamide, Lamivudine, Lamotrigine, Landiolol, Lanreotide, Lansoprazole, Lapatinib, Latamoxef, Latanoprost, Latanoprostene bunod, Ledipasvir, Leflunomide, Lenalidomide, Lenvatinib, Lepirudin, Lercanidipine, Lesinurad, Letaxaban, Letermovir, Leucovorin, Leuprolide, Levamlodipine, Levobetaxolol, Levobupivacaine, Levocarnitine, Levocetirizine, Levofloxacin, Levomenthol, Levomilnacipran, Levonordefrin, Levosalbutamol, Levothyroxine, Licofelone, Lidoflazine, Limaprost, Linagliptin, Linezolid, Linsidomine, Liothyronine, Liotrix, Lipegfilgrastim, Lipoic acid, Liraglutide, Lisdexamfetamine, Lisinopril, Lisuride, Lithium carbonate, Lithium cation, Lithium citrate, Lithium hydroxide, Lixisenatide, Lobeglitazone, Lofepramine, Lofexidine, Lomefloxacin, Lomerizine, Lomustine, Lonafarnib, Lonazolac, Loperamide, Lopinavir, Loracarbef, Loratadine, Lorazepam, Lorcaserin, Lorlatinib, Lornoxicam, Lorpiprazole, Losartan, Lovastatin, Loxoprofen, Lubiprostone, Lumacaftor, Lumateperone, Lumiracoxib, Luprostiol, Lurasidone, Lynestrenol, Lysergic acid diethylamide, Macimorelin, Macitentan, Magnesium, Magnesium carbonate, Magnesium chloride, Magnesium hydroxide, Magnesium salicylate, Magnesium sulfate, Magnesium trisilicate, Mangafodipir, Manidipine, Mannitol, Mannitol busulfan, Maprotiline, Mebanazine, Mebutizide, Mecamylamine, Mecasermin, Mechlorethamine, Meclofenamic acid, Medetomidine, Medical Cannabis, Medroxyprogesterone acetate, Mefenamic acid, Mefenorex, Megestrol acetate, Melagatran, Melatonin, Melengestrol, Melengestrol acetate, Melitracen, Meloxicam, Melperone, Melphalan, Memantine, Meperidine, Mephedrone, Mephentermine, Mephenytoin, Mepindolol, Mepivacaine, Mepolizumab, Meprednisone, Mercaptopurine, Meropenem, Mersalyl, Mesalazine, Mestranol, Metahexamide, Metamfetamine, Metamizole, Metaraminol, Metaxalone, Metergoline, Metformin, Methadone, Methazolamide, Methimazole, Methohexital, Methoserpidine, Methotrexate, Methotrimeprazine, Methoxamine, Methoxsalen, Methoxyflurane, Methoxyphenamine, Methsuximide, Methyclothiazide, Methyl salicylate, Methyldopa, Methylene blue, Methylergometrine, Methylnaltrexone, Methylphenidate, Methylphenobarbital, Methylprednisolone, Methylprednisolone hemisuccinate, Methyltestosterone, Methysergide, Metildigoxin, Metoclopramide, Metolazone, Metoprolol, Metronidazole, Metyrapone, Metyrosine, Mianserin, Mibefradil, Miconazole, Midazolam, Midodrine, Midomafetamine, Midostaurin, Mifamurtide, Mifepristone, Migalastat, Miglitol, Milnacipran, Milrinone, Minaprine, Minocycline, Minoxidil, Mirabegron, Mirtazapine, Mitiglinide, Mitomycin, Mitoxantrone, Mizoribine, MMDA, Moclobemide, Modafinil, Moderna COVID-19 Vaccine, Modified vaccinia ankara, Moexipril, Moexiprilat, Mofebutazone, Mometasone, Mometasone furoate, Monomethyl fumarate, Monopotassium phosphate, Montelukast, Monteplase, Morniflumate, Morphine, Moxifloxacin, Moxisylyte, Moxonidine, Muraglitazar, Muromonab, Muzolimine, Mycophenolate mofetil, Mycophenolic acid, N-acetyltyrosine, N-methylnicotinamide, Nabilone, Nabiximols, Nabumetone, Nadolol, Nadroparin, Nafamostat, Nafcillin, Naftopidil, Naldemedine, Nalidixic acid, Nalmefene, Naloxone, Naltrexone, Naluzotan, Naphazoline, Naproxen, Naratriptan, Natalizumab, Nateglinide, Naxitamab, NBI-6024, Neamine, Nebivolol, Nedaplatin, Nedocromil, Nefazodone, Nelarabine, Nelfinavir, Nemonoxacin, Neomycin, Nepafenac, Netilmicin, Netoglitazone, Netupitant, Nevirapine, Nialamide, Nicardipine, Nicergoline, Niclosamide, Nicorandil, Nicotine, Nifedipine, Nifenazone, Niflumic acid, Niguldipine, Nilotinib, Niludipine, Nilutamide, Nilvadipine, Nimesulide, Nimodipine, Nintedanib, Nisoldipine, Nitrendipine, Nitric Oxide, Nitroaspirin, Nitrofurantoin, Nitroglycerin, Nitroprusside, Nitrous oxide, NN344, Norepinephrine, Norfenefrine, Norfloxacin, Norgestimate, Nortriptyline, Noscapine, Novobiocin, NS-398, Nylidrin, Obinutuzumab, Ocrelizumab, Octamoxin, Octinoxate, Octopamine, Octreotide, Ofloxacin, Olanzapine, Olaparib, Olmesartan, Olodaterol, Olsalazine, Omacetaxine mepesuccinate, Omapatrilat, Omarigliptin, Ombitasvir, Omeprazole, Ondansetron, Opipramol, Opium, Orbifloxacin, Orciprenaline, Oritavancin, Oseltamivir, Ospemifene, Otamixaban, Otilonium, Ouabain, Oxabolone cipionate, Oxacillin, Oxalic Acid, Oxaliplatin, Oxandrolone, Oxaprotiline, Oxaprozin, Oxazepam, Oxolinic acid, Oxprenolol, Oxybenzone, Oxyfedrine, Oxymetazoline, Oxyphenbutazone, Oxyquinoline, Oxytetracycline, Ozanimod, Paclitaxel, Palbociclib, Palifermin, Paliperidone, Palonosetron, Pamidronic acid, Panobinostat, Pantoprazole, Paramethadione, Paramethasone, Parecoxib, Pargyline, Paritaprevir, Parnaparin, Paromomycin, Paroxetine, Pasireotide, Patent Blue, Pazopanib, Pazufloxacin, Peficitinib, Pefloxacin, Pegaptanib, Pegaspargase, Peginesatide, Peginterferon alfa-2a, Peginterferon alfa-2b, Peginterferon beta-1a, Pegvisomant, Pemetrexed, Penbutolol, Penfluridol, Penicillamine, Penicillin G Acyl-Serine, Pentaerythritol tetranitrate, Pentamidine, Pentastarch, Pentetic acid, Pentobarbital, Pentolinium, Pentosan polysulfate, Pentostatin, Pentoxifylline, Pergolide, Perhexiline, Periciazine, Perindopril, Perindoprilat, Permethrin, Pertussis vaccine, PEV3A, Pexidartinib, PF-00610355, Phenacetin, Phenazopyridine, Phendimetrazine, Phenelzine, Phenformin, Phenindione, Pheniprazine, Phenmetrazine, Phenobarbital, Phenoxybenzamine, Phenoxypropazine, Phenprocoumon, Phentermine, Phentolamine, Phenyl aminosalicylate, Phenylalanine, Phenylbutazone, Phenylephrine, Phenylpropanolamine, Phenytoin, Pholcodine, Phosphocreatine, Phosphoric acid, Phylloquinone, Pibrentasvir, Piclozotan, Picosulfuric acid, Picotamide, Pidotimod, Pilsicainide, Pimecrolimus, Pinacidil, Pinaverium, Pindolol, Pioglitazone, Pipemidic acid, Piperacillin, Piperaquine, Piracetam, Pirarubicin, Pirbuterol, Piretanide, Pirfenidone, Pirlindole, Piroxicam, Pirprofen, Pitavastatin, Pitolisant, Pivhydrazine, Pizotifen, Plazomicin, Plerixafor, Polmacoxib, Polyethylene glycol 400, Polymyxin B, Polythiazide, Pomalidomide, Ponatinib, Potassium, Potassium acetate, Potassium alum, Potassium bicarbonate, Potassium bitartrate, Potassium carbonate, Potassium cation, Potassium chloride, Potassium citrate, Potassium gluconate, Potassium guaiacolsulfonate, Potassium hydroxide, Potassium Iodide, Potassium lactate, Potassium nitrate, Potassium perchlorate, Potassium permanganate, Potassium sulfate, Potassium triiodide, Practolol, Pradigastat, Pralatrexate, Pralidoxime, Pralsetinib, Pramipexole, Pramlintide, Pranlukast, Pranoprofen, Prasterone sulfate, Prasugrel, Pravastatin, Praziquantel, Prazosin, Prednisolone, Prednisolone acetate, Prednisolone hemisuccinate, Prednisolone phosphate, Prednisone, Prednisone acetate, Prednylidene, Pregabalin, Prenalterol, Prenylamine, Primidone, Probenecid, Procainamide, Procaine benzylpenicillin, Procarbazine, Procaterol, Progesterone, Proglumetacin, Proguanil, Promazine, Promethazine, Propacetamol, Propafenone, Propantheline, Propiomazine, Propiverine, Propofol, Propranolol, Propylthiouracil, Propyphenazone, Proquazone, Prostaglandin B2, Prostaglandin D2, Prostaglandin G2, Prostalene, Protein C, Protein S human, Protriptyline, Prucalopride, Prulifloxacin, Pseudoephedrine, Puromycin, Pyrantel, Pyrazinamide, Pyridoxine, Pyrithione, Quazepam, Quetiapine, Quinapril, Quinaprilat, Quinethazone, Quinidine, Quinine, Quinoline Yellow WS, Quinupramine, Rabeprazole, Rabies virus inactivated antigen, A, Rabies virus inactivated antigen, B, Racepinephrine, Ractopamine, Raloxifene, Raltegravir, Raltitrexed, Ramatroban, Ramelteon, Ramipril, Ramiprilat, Ranitidine, Ranolazine, Rasagiline, Rauwolfia serpentina root, Ravulizumab, Regorafenib, Relcovaptan, Relebactam, Remdesivir, Remifentanil, Remikiren, Remogliflozin etabonate, Repaglinide, Reproterol, Rescinnamine, Reserpine, Resorcinol, Resveratrol, Reteplase, Revefenacin, Reviparin, Rhein, Ribavirin, Riboflavin, Ribostamycin, Ridogrel, Rifampicin, Rifamycin, Rilmenidine, Rilonacept, Rimiterol, Rindopepimut, Riociguat, Risankizumab, Risedronic acid, Risperidone, Ritanserin, Ritobegron, Ritodrine, Ritonavir, Rituximab, Rivaroxaban, Rivoglitazone, Rizatriptan, Robenacoxib, Rofecoxib, Roflumilast, Romifidine, Ropivacaine, Rosiglitazone, Rosoxacin, Rosuvastatin, Rotavirus vaccine, Rotigotine, Rozanolixizumab, Rubella virus vaccine, Rucaparib, Rufloxacin, Rupatadine, Ruxolitinib, Sacituzumab govitecan, Sacubitril, Safinamide, Safrazine, Salbutamol, Salicylamide, Salicylic acid, Salmeterol, Salmon calcitonin, Salsalate, Saprisartan, Saquinavir, Sarafloxacin, Saralasin, Sarilumab, Sarpogrelate, Saruplase, Satralizumab, Saxagliptin, SC-236, Secobarbital, Secukinumab, Selegiline, Selenious acid, Selenium, Seletracetam, Selexipag, Selpercatinib, Selumetinib, Semaglutide, Semuloparin, Seproxetine, Seratrodast, Sertraline, Sevelamer, Sevoflurane, Sibutramine, Sildenafil, Silibinin, Silodosin, Siltuximab, Simeprevir, Simvastatin, Siponimod, Sipuleucel-T, Sirolimus, Sirukumab, Sisomicin, Sitafloxacin, Sitagliptin, Sitaxentan, Smallpox (Vaccinia) Vaccine, Live, Sodium acetate, Sodium aurothiomalate, Sodium citrate, Sodium fluoride, Sodium phosphate, monobasic, Sodium sulfate, Sofosbuvir, Solabegron, Solifenacin, Solriamfetol, Sorafenib, Sorbitol, Sotagliflozin, Sotalol, Sparfloxacin, Spirapril, Spironolactone, SRP 299, St. John's Wort, Stavudine, Stepronin, Stiripentol, Streptokinase, Streptomycin, Streptozocin, Strontium chloride, Succinic acid, Succinylcholine, Sucralfate, Sufentanil, Sulbactam, Sulfadiazine, Sulfadimethoxine, Sulfamethizole, Sulfamethoxazole, Sulfamoxole, Sulfaphenazole, Sulfapyridine, Sulfasalazine, Sulfinpyrazone, Sulfisoxazole, Sulindac, Sulodexide, Sumatriptan, Sunitinib, Suprofen, Suxibuzone, Synephrine, Synthetic Conjugated Estrogens, A, Synthetic Conjugated Estrogens, B, Tacrolimus, Tadalafil, Tafamidis, Tafluprost, Talinolol, Talniflumate, Tamoxifen, Tamsulosin, Tapentadol, Tasimelteon, Tasosartan, Taspoglutide, Taurocholic acid, Taxifolin, Tazobactam, Tecemotide, Technetium Tc-99m ciprofloxacin, Technetium Tc-99m exametazime, Technetium Tc-99m mebrofenin, Technetium Tc-99m oxidronate, Technetium Tc-99m pyrophosphate, Tecovirimat, Tedizolid phosphate, Teduglutide, Tegafur, Telavancin, Telmisartan, Temafloxacin, Temazepam, Temocapril, Temozolomide, Temsirolimus, Tenamfetamine, Tenecteplase, Teneligliptin, Tenidap, Teniposide, Tenofovir, Tenofovir alafenamide, Tenofovir disoproxil, Tenoxicam, Tepoxalin, Terazosin, Terbinafine, Terbutaline, Terfenadine, Terguride, Teriflunomide, Terodiline, Tertatolol, Tesmilifene, Testolactone, Testosterone, Testosterone cypionate, Testosterone enanthate, Testosterone propionate, Testosterone undecanoate, Tetracycline, Tetradecyl hydrogen sulfate (ester), Tetrahydrocannabivarin, Tetrahydropalmatine, Tetrandrine, Tetryzoline, TG4010, Thalidomide, Theodrenaline, Thiabendazole, Thiamylal, Thiethylperazine, Thiopental, Thioproperazine, Thioridazine, Thiosalicylic acid, Thiotepa, Tiagabine, Tianeptine, Tiapride, Tiaprofenic acid, Ticagrelor, Ticlopidine, Tienilic acid, Tiludronic acid, Timolol, Tinidazole, Tinoridine, Tinzaparin, Tioclomarol, Tioguanine, Tiopronin, Tiotropium, Tipranavir, Tirofiban, Tirzepatide, Tixocortol, Tobramycin, Tocilizumab, Tocopherol, Tocopherylquinone, Tofacitinib, Tofogliflozin, Tolazamide, Tolazoline, Tolbutamide, Tolcapone, Tolfenamic acid, Tolmetin, Tolonidine, Toloxatone, Tolterodine, Tolvaptan, Topiramate, Topiroxostat, Topotecan, Torasemide, Tositumomab, Trabectedin, Tramadol, Tramazoline, Trametinib, Trandolapril, Trandolaprilat, Tranilast, trans-2-hydroxycinnamic acid, Tranylcypromine, Trapidil, Trastuzumab, Trastuzumab emtansine, Travoprost, Trazodone, Treprostinil, Tretinoin, Tretoquinol, Triamcinolone, Triamterene, Triazolam, Trichlormethiazide, Trichloroethylene, Triclabendazole, Triethylenetetramine, Trifluoperazine, Trifluridine, Triflusal, Trilostane, Trimazosin, Trimebutine, Trimethadione, Trimethaphan, Trimethoprim, Trimetrexate, Trimipramine, Triptolide, Trofosfamide, Troglitazone, Trolamine salicylate, Tropisetron, Trovafloxacin, Troxerutin, Tulobuterol, Typhoid vaccine, Typhoid Vaccine Live, Typhoid Vi polysaccharide vaccine, Tyramine, Ubidecarenone, Umifenovir, Unoprostone, Urapidil, Urokinase, Ursodeoxycholic acid, Vaborbactam, Vadimezan, Valaciclovir, Valbenazine, Valdecoxib, Valganciclovir, Valinomycin, Valproic acid, Valsartan, Vancomycin, Varenicline, Varicella Zoster Vaccine (Live/attenuated), Varicella Zoster Vaccine (Recombinant), Vedolizumab, Vemurafenib, Venlafaxine, Verapamil, Vibrio cholerae CVD 103-HgR strain live antigen, Vicriviroc, Vilanterol, Vilazodone, Vildagliptin, Viloxazine, Vinblastine, Vincamine, Vincristine, Vindesine, Vinorelbine, Vinpocetine, Vismodegib, Vitespen, Voclosporin, Voglibose, Vorapaxar, Voriconazole, Vorinostat, Vortioxetine, Voxelotor, Voxilaprevir, Warfarin, WIN 55212-2, Wortmannin, Xamoterol, Xenon, Ximelagatran, Xipamide, Xylazine, Xylometazoline, Yellow Fever Vaccine, Yersinia pestis 195/p antigen (formaldehyde inactivated), Yohimbine, Zafirlukast, Zalcitabine, Zaleplon, Zaltoprofen, Zanamivir, Zidovudine, Zileuton, Zimelidine, Zinc citrate, Ziprasidone, Zofenopril, Zoledronic acid, Zolmitriptan, Zolpidem, Zomepirac, Zonisamide, Zopiclone, Zuclopenthixol" />
          <attvalue for="13" value="Indomethacin" />
          <attvalue for="14" value="https://www.drugbank.ca/structures/DB00328/image.svg" />
          <attvalue for="15" value="Drug" />
          <attvalue for="16" value="25" />
          <attvalue for="17" value="0.3056818270422843" />
          <attvalue for="18" value="0.02516743903189797" />
          <attvalue for="19" value="0.1807449272447434" />
          <attvalue for="20" value="0.49666666666666665" />
          <attvalue for="21" value="110" />
          <attvalue for="22" value="#FC5F67" />
          <attvalue for="23" value="#FB3640" />
        </attvalues>
      </node>
      <node id="Levofloxacin" label="Levofloxacin">
        <attvalues>
          <attvalue for="0" value="DB01137" />
          <attvalue for="1" value="C[C@H]1COC2=C3N1C=C(C(=O)C3=CC(=C2N4CCN(CC4)C)F)C(=O)O" />
          <attvalue for="2" value="J, A, S" />
          <attvalue for="3" value="J01, S01, A02" />
          <attvalue for="4" value="J01M, A02B, S01A, J01R" />
          <attvalue for="5" value="J01RA, J01MA, S01AE, A02BD" />
          <attvalue for="6" value="J01RA05, J01MA12, S01AE05, A02BD10" />
          <attvalue for="7" value="DNA topoisomerase 4 subunit A, DNA gyrase subunit A" />
          <attvalue for="8" value="Cytochrome P450 1A2, Cytochrome P450 2C9" />
          <attvalue for="9" value="Serum albumin" />
          <attvalue for="10" value="Multidrug resistance protein 1, Multidrug and toxin extrusion protein 1, Multidrug and toxin extrusion protein 2, Solute carrier family 22 member 1, Solute carrier family 22 member 2, Solute carrier family 22 member 4, Solute carrier organic anion transporter family member 1A2, Solute carrier organic anion transporter family member 4C1" />
          <attvalue for="11" value="Not Available, Not Available" />
          <attvalue for="12" value="(R)-warfarin, (S)-Warfarin, 2,4-thiazolidinedione, 3-isobutyl-1-methyl-7H-xanthine, 4-hydroxycoumarin, 6-O-benzylguanine, 7-Deazaguanine, 7,9-Dimethylguanine, 8-azaguanine, 8-chlorotheophylline, 9-Deazaguanine, 9-Methylguanine, Abacavir, Abemaciclib, Abexinostat, Acarbose, Acebutolol, Aceclofenac, Acefylline, Acemetacin, Acenocoumarol, Aceprometazine, Acetaminophen, Acetazolamide, Acetohexamide, Acetylcysteine zinc, Acetyldigoxin, Acetylsalicylic acid, Aclidinium, Acrivastine, Acyclovir, Adefovir, Adefovir dipivoxil, Adenosine, Agomelatine, AICA ribonucleotide, Ajmaline, Albendazole, Albiglutide, Albutrepenonacog alfa, Alclofenac, Aldesleukin, Aldosterone, Alfuzosin, Alimemazine, Allicin, Allopurinol, Allylestrenol, Almasilate, Alminoprofen, Almotriptan, Alogliptin, Alosetron, Alprazolam, Alprostadil, Aluminium acetoacetate, Aluminium glycinate, Aluminium phosphate, Aluminum hydroxide, Amantadine, Amdinocillin, AMG-222, Amifampridine, Amikacin, Amiloride, Aminohippuric acid, Aminophenazone, Aminophylline, Amiodarone, Amisulpride, Amitriptyline, Ammonium chloride, Amodiaquine, Amoxapine, Amoxicillin, Amphetamine, Amphotericin B, Ampicillin, Amrinone, Anagliptin, Anagrelide, Ancestim, Anisodamine, Antazoline, Antihemophilic Factor (Recombinant), PEGylated, Antipyrine, Antithrombin III human, Antrafenine, Apalutamide, Apomorphine, Apramycin, Apremilast, Aranidipine, Arbekacin, Arformoterol, Aripiprazole, Aripiprazole lauroxil, Arotinolol, Arsenic trioxide, Artemether, Asenapine, Aspartame, Aspoxicillin, Astemizole, Ataluren, Atazanavir, Atomoxetine, Atropine, Auranofin, Aurothioglucose, Axitinib, Azacitidine, Azapropazone, Azatadine, Azathioprine, Azelaic acid, Azelastine, Azidocillin, Azimilide, Azithromycin, Azlocillin, Azosemide, Aztreonam, Bacampicillin, Bacitracin, Baclofen, Balaglitazone, Balsalazide, Bamifylline, Baricitinib, BCG vaccine, Beclomethasone dipropionate, Bedaquiline, Bencyclane, Bendamustine, Bendroflumethiazide, Benfluorex, Benidipine, Benorilate, Benoxaprofen, Benserazide, Benzatropine, Benznidazole, Benzthiazide, Benzydamine, Benzyl alcohol, Benzylpenicillin, Benzylpenicilloyl polylysine, Bepotastine, Bepridil, Berotralstat, Betamethasone, Betamethasone phosphate, Betaxolol, Bicifadine, Bicisate, Bictegravir, Bilastine, Binimetinib, Bisegliptin, Bismuth subgallate, Bisoprolol, Bisoxatin, Bleomycin, Blonanserin, Bortezomib, Bretylium, Brigatinib, Brincidofovir, Brivaracetam, Bromazepam, Bromocriptine, Bromotheophylline, Brompheniramine, Buclizine, Budesonide, Buformin, Bufylline, Bumadizone, Bumetanide, Bunaftine, Bupranolol, Bupropion, Buserelin, Buspirone, Butabarbital, Butriptyline, Cabotegravir, Cafedrine, Caffeine, Calcium, Calcium acetate, Calcium carbonate, Calcium chloride, Calcium citrate, Calcium gluconate, Calcium polycarbophil, Canagliflozin, Canrenoic acid, Canrenone, Capecitabine, Capmatinib, Capreomycin, Caprylic acid, Capsaicin, Captopril, Carbamazepine, Carbaspirin calcium, Carbenicillin, Carbidopa, Carbinoxamine, Carboplatin, Carbutamide, Carfecillin, Carindacillin, Cariporide, Carmegliptin, Carmustine, Carprofen, Carvedilol, Caspofungin, Cefacetrile, Cefaclor, Cefadroxil, Cefaloridine, Cefalotin, Cefamandole, Cefapirin, Cefatrizine, Cefazedone, Cefazolin, Cefbuperazone, Cefcapene, Cefdinir, Cefditoren, Cefepime, Cefetamet, Cefmenoxime, Cefmetazole, Cefminox, Cefodizime, Cefonicid, Cefoperazone, Ceforanide, Cefotaxime, Cefotetan, Cefotiam, Cefoxitin, Cefozopran, Cefpiramide, Cefpirome, Cefpodoxime, Cefprozil, Cefradine, Cefroxadine, Cefsulodin, Ceftaroline fosamil, Ceftazidime, Ceftezole, Ceftibuten, Ceftizoxime, Ceftobiprole, Ceftolozane, Ceftriaxone, Cefuroxime, Celecoxib, Celiprolol, Cephalexin, Cephaloglycin, Cephalothin Group, Ceritinib, Certolizumab pegol, Cetirizine, Cevimeline, Chloral hydrate, Chloramphenicol, Chlorcyclizine, Chloroquine, Chlorothiazide, Chloroxylenol, Chlorpheniramine, Chlorpromazine, Chlorpropamide, Chlorprothixene, Chlorthalidone, Chlorzoxazone, Choline C 11, Choline magnesium trisalicylate, Choline salicylate, Chondroitin sulfate, Chromic chloride, Chromic citrate, Chromic nitrate, Chromium, Chromium gluconate, Chromium nicotinate, Chromous sulfate, Cibenzoline, Ciclesonide, Cicletanine, Cidofovir, Ciglitazone, Cilastatin, Cilostazol, Cimetidine, Cimicoxib, Cinacalcet, Cinnarizine, Cinoxacin, Ciprofloxacin, Cisapride, Cisplatin, Citalopram, Clarithromycin, Clemastine, Clevidipine, Clobazam, Clobetasol, Clobetasol propionate, Clocortolone acetate, Clofarabine, Clofazimine, Clofenamide, Clometocillin, Clomipramine, Clonazepam, Clonidine, Clonixin, Clopamide, Clopidogrel, Cloprednol, Clorazepic acid, Clorexolone, Clorindione, Clove oil, Cloxacillin, Clozapine, Cocaine, Codeine, Colchicine, Colistimethate, Colistin, Conivaptan, Conjugated estrogens, Corifollitropin alfa, Corticotropin, Cortisone, Cortisone acetate, Cortivazol, Coumaphos, Coumarin, Crizotinib, CUDC-101, CUDC-907, Cyanocobalamin, Cyclacillin, Cyclizine, Cyclobenzaprine, Cyclopenthiazide, Cyclosporine, Cyclothiazide, Cyproheptadine, Dabigatran etexilate, Dabrafenib, Dacarbazine, Dalfampridine, Dapagliflozin, Daptomycin, Dasatinib, Deferiprone, Deflazacort, Degarelix, Delafloxacin, Delamanid, Desflurane, Desipramine, Desloratadine, Desmopressin, Desoximetasone, Desvenlafaxine, Deutetrabenazine, Dexamethasone, Dexamethasone isonicotinate, Dexbrompheniramine, Dexchlorpheniramine, Dexchlorpheniramine maleate, Dexfenfluramine, Dexibuprofen, Dexketoprofen, Dexmedetomidine, Dexpanthenol, Dexrazoxane, Dextran, Dexverapamil, Diatrizoate, Diazepam, Diazoxide, Dichlorobenzyl alcohol, Dichlorvos, Diclofenac, Diclofenamide, Dicloxacillin, Dicoumarol, Dicyclomine, Didanosine, Dienogest, Difenpiramide, Difloxacin, Diflunisal, Difluocortolone, Digitoxin, Digoxin, Dihydralazine, Dihydrostreptomycin, Diltiazem, Dimenhydrinate, Dimercaprol, Dimetacrine, Dimethyl sulfoxide, Dinoprostone, Diphenadione, Diphenhydramine, Disopyramide, Disulfiram, DL-Methylephedrine, Dobutamine, Dofetilide, Dolasetron, Dolutegravir, Domperidone, Dopamine, Doripenem, Dosulepin, Doxacurium, Doxepin, Doxofylline, Doxycycline, Doxylamine, Dronedarone, Droperidol, Drospirenone, Droxicam, Droxidopa, Dulaglutide, Duloxetine, Dutogliptin, Dyphylline, Ebastine, Ebselen, Edoxaban, Edrophonium, Efavirenz, Efonidipine, Eliglustat, Ellagic acid, Eltrombopag, Emedastine, Empagliflozin, Emtricitabine, Enalapril, Enalaprilat, Enasidenib, Encainide, Encorafenib, Englitazone, Enoxacin, Entecavir, Entinostat, Entrectinib, Enzalutamide, Eperisone, Epicillin, Epinastine, Epirizole, Epitizide, Eplerenone, Epoprostenol, Eribulin, Erlotinib, Ertapenem, Ertugliflozin, Erythromycin, Escitalopram, Esmolol, Estazolam, Estradiol, Estradiol acetate, Estradiol benzoate, Estradiol cypionate, Estradiol dienanthate, Estradiol valerate, Estrone, Estrone sulfate, Eszopiclone, Etacrynic acid, Etafedrine, Etamiphylline, Ethambutol, Ethanol, Ethenzamide, Ethinylestradiol, Ethosuximide, Ethoxzolamide, Ethyl biscoumacetate, Etodolac, Etofenamate, Etomidate, Etonogestrel, Etoperidone, Etoposide, Etoricoxib, Eucalyptus oil, Evening primrose oil, Evogliptin, Exenatide, Ezogabine, Famotidine, Famphur, Farnesyl diphosphate, Farnesyl thiopyrophosphate, Favipiravir, Fedratinib, Felbamate, Felodipine, Fenbufen, Fendiline, Fenethylline, Fenofibrate, Fenofibric acid, Fenoldopam, Fenoprofen, Fenproporex, Fenquizone, Fentanyl, Fenthion, Fentiazac, Ferric ammonium citrate, Ferric carboxymaltose, Ferric cation, Ferric hydroxide, Ferric maltol, Ferric oxide, Ferric oxyhydroxide, Ferric pyrophosphate, Ferric pyrophosphate citrate, Ferric sulfate, Ferrous bisglycinate, Ferrous chloride, Ferrous fumarate, Ferrous gluconate, Ferrous succinate, Ferrous sulfate anhydrous, Ferumoxides, Ferumoxsil, Ferumoxytol, Fesoterodine, Firocoxib, Flavoxate, Flecainide, Fleroxacin, Floctafenine, Flomoxef, Florbetaben (18F), Florbetapir (18F), Floxuridine, Fluclorolone, Flucloxacillin, Fluconazole, Flucytosine, Fludeoxyglucose (18F), Fludrocortisone, Fluindione, Flumazenil, Flumequine, Flunarizine, Flunisolide, Flunixin, Fluocinolone acetonide, Fluocinonide, Fluocortin, Fluocortolone, Fluorescein, Fluorouracil, Fluoxetine, Flupentixol, Fluperolone, Flupirtine, Fluprednidene, Fluprednisolone, Flurazepam, Flurbiprofen, Flurbiprofen axetil, Fluspirilene, Flutamide, Fluticasone, Fluticasone furoate, Fluticasone propionate, Fluvoxamine, Folic acid, Fomepizole, Fondaparinux, Formestane, Formoterol, Foscarnet, Fosfomycin, Fosinopril, Fostemsavir, Framycetin, Frovatriptan, Furafylline, Furosemide, Gabapentin enacarbil, Gadobenic acid, Gadodiamide, Gadofosveset trisodium, Gadopentetic acid, Gadoteric acid, Gadoteridol, Galantamine, Gallopamil, Ganciclovir, Garenoxacin, Gastric inhibitory polypeptide, Gatifloxacin, Gemcitabine, Gemfibrozil, Gemifloxacin, Gemigliptin, Geneticin, Genistein, Gentamicin, Gentamicin C1a, Geranylgeranyl diphosphate, Gilteritinib, Gimeracil, Givinostat, Givosiran, Glasdegib, Gleptoferron, Glibornuride, Gliclazide, Glimepiride, Glipizide, Gliquidone, Glisoxepide, Glutaric Acid, Glyburide, Glycerol phenylbutyrate, Glymidine, Golodirsen, Goserelin, Gosogliptin, Granisetron, Grepafloxacin, GTS-21, Guacetisal, Guanabenz, Guanethidine, Guanfacine, Guanidine, Guanine, Guar gum, Halofantrine, Haloperidol, Hesperetin, Hetacillin, Histrelin, Hydralazine, Hydrochlorothiazide, Hydrocortisone, Hydrocortisone acetate, Hydrocortisone butyrate, Hydrocortisone cypionate, Hydrocortisone succinate, Hydroflumethiazide, Hydrolyzed Cephalothin, Hydromorphone, Hydrotalcite, Hydroxocobalamin, Hydroxychloroquine, Hydroxyethyl Starch, Hydroxyzine, Hygromycin B, Hyoscyamine, Hypoxanthine, Ibandronate, Ibuprofen, Ibuproxam, Ibutilide, Icatibant, Icosapent, Idarucizumab, Idebenone, Ifosfamide, Iloperidone, Imatinib, Imidafenacin, Imidazole salicylate, Imipramine, Indacaterol, Indapamide, Indenolol, Indigotindisulfonic acid, Indisulam, Indobufen, Indomethacin, Indoprofen, Inosine pranobex, Inositol, Inotersen, Insulin aspart, Insulin beef, Insulin degludec, Insulin detemir, Insulin glargine, Insulin glulisine, Insulin human, Insulin lispro, Insulin peglispro, Insulin pork, Insulin tregopil, Invert sugar, Iobenguane sulfate I-123, Iodixanol, Ioflupane I-123, Iopromide, Iothalamic acid, Ioversol, Ioxilan, Ipecac, Ipilimumab, Ipragliflozin, Iron, Iron Dextran, Iron isomaltoside 1000, Iron sucrose, Isepamicin, Isoflavone, Isoflurane, Isoniazid, Isosorbide, Isosorbide mononitrate, Isosulfan blue, Isotretinoin, Isoxicam, Isradipine, Istradefylline, Itraconazole, Ivabradine, Ivosidenib, Ixazomib, Kanamycin, Kebuzone, Ketamine, Ketazolam, Ketoconazole, Ketoprofen, Ketorolac, Ketotifen, Labetalol, Lacidipine, Lactulose, Lamivudine, Lamotrigine, Lanthanum carbonate, Lanthanum III cation, Lapatinib, Latamoxef, Ledipasvir, Lefamulin, Leflunomide, Lenalidomide, Lenvatinib, Lesinurad, Leuprolide, Levacetylmethadol, Levobupivacaine, Levocabastine, Levocarnitine, Levocetirizine, Levomenthol, Levomilnacipran, Levosalbutamol, Levosimendan, Licofelone, Lidocaine, Lidoflazine, Linagliptin, Liothyronine, Liraglutide, Lisinopril, Lisofylline, Lithium carbonate, Lithium cation, Lithium citrate, Lithium hydroxide, Lixisenatide, Lobeglitazone, Lobucavir, Lofexidine, Lomefloxacin, Lonazolac, Loperamide, Lopinavir, Loracarbef, Lorajmine, Lorazepam, Lorcainide, Lorcaserin, Lornoxicam, Lorpiprazole, Losartan, Loxoprofen, Lubiprostone, Lumefantrine, Lumiracoxib, Lurasidone, Macimorelin, Macitentan, Magaldrate, Magnesium, Magnesium aspartate, Magnesium carbonate, Magnesium chloride, Magnesium citrate, Magnesium gluconate, Magnesium hydroxide, Magnesium lactate, Magnesium levulinate, Magnesium orotate, Magnesium oxide, Magnesium peroxide, Magnesium salicylate, Magnesium silicate, Magnesium sulfate, Magnesium trisilicate, Mangafodipir, Mannitol, Maprotiline, Mebutizide, Mecamylamine, Mecasermin, Meclofenamic acid, Medroxyprogesterone acetate, Mefenamic acid, Mefloquine, Mefruside, Megestrol acetate, Melatonin, Melengestrol, Melengestrol acetate, Meloxicam, Melperone, Memantine, Meperidine, Mephenytoin, Mepivacaine, Meprednisone, Mepyramine, Mequitazine, Mercaptopurine, Meropenem, Mersalyl, Mesalazine, Mesoridazine, Metahexamide, Metamfetamine, Metamizole, Metampicillin, Metaxalone, Metformin, Methadone, Methazolamide, Methimazole, Methotrexate, Methotrimeprazine, Methoxsalen, Methsuximide, Methyclothiazide, Methyldopa, Methylene blue, Methylnaltrexone, Methylphenidate, Methylprednisolone, Methylprednisolone hemisuccinate, Methyltestosterone, Meticillin, Meticrane, Metoclopramide, Metolazone, Metoprolol, Metronidazole, Metyrapone, Mexiletine, Mezlocillin, Mianserin, Mibefradil, Midazolam, Mifepristone, Migalastat, Miglitol, Milnacipran, Milrinone, Minocycline, Mirabegron, Mirtazapine, Mitiglinide, Mizolastine, Mocetinostat, Moexipril, Mofebutazone, Mometasone, Mometasone furoate, Moricizine, Morniflumate, Moxifloxacin, Moxisylyte, Muzolimine, Mycophenolate mofetil, Mycophenolic acid, N-acetyltyrosine, N-methylnicotinamide, Nabumetone, Nadolol, Nafcillin, Naldemedine, Nalidixic acid, Nalmefene, Naloxone, Naproxen, Nateglinide, NBI-6024, Neamine, Nedaplatin, Nedocromil, Nefazodone, Nelfinavir, Nemonoxacin, Neomycin, Netilmicin, Netoglitazone, Nicardipine, Nicorandil, Nicotine, Nifedipine, Nifenazone, Niguldipine, Nilotinib, Nilutamide, Nilvadipine, Nimesulide, Nimodipine, Nisoldipine, Nitrendipine, Nitric Oxide, Nitroaspirin, Nitrofurantoin, Nitroprusside, Nizofenone, NN344, Norfloxacin, Nortriptyline, Novobiocin, NS-398, Octinoxate, Octreotide, Ofloxacin, Olanzapine, Olodaterol, Olsalazine, Omarigliptin, Ondansetron, Opium, Orbifloxacin, Orphenadrine, Oseltamivir, Otilonium, Oxabolone cipionate, Oxacillin, Oxaliplatin, Oxaprozin, Oxatomide, Oxazepam, Oxolinic acid, Oxprenolol, Oxtriphylline, Oxybenzone, Oxyphenbutazone, Oxyquinoline, Oxytetracycline, Oxytocin, Paliperidone, Palonosetron, Pamidronic acid, Panobinostat, Pantoprazole, Papaverine, Paramethasone, Parecoxib, Paromomycin, Paroxetine, Pasireotide, Patent Blue, Pazopanib, Pazufloxacin, PCS-499, Pefloxacin, Pegaptanib, Peginesatide, Peldesine, Pemetrexed, Penamecillin, Penbutolol, Penciclovir, Penfluridol, Pentaerythritol tetranitrate, Pentamidine, Pentastarch, Pentetic acid, Pentifylline, Pentobarbital, Pentostatin, Pentoxifylline, Perampanel, Perflubutane, Perflutren, Perhexiline, Perindopril, Permethrin, Perphenazine, Pexidartinib, Phenacetin, Phenazopyridine, Phenelzine, Pheneticillin, Phenformin, Phenindione, Pheniramine, Phenoxymethylpenicillin, Phenprocoumon, Phentolamine, Phenylbutazone, Pholcodine, Phosmet, Phosphocreatine, Phosphoric acid, Phylloquinone, Picosulfuric acid, Pidotimod, Pilsicainide, Pimozide, Pinaverium, Pindolol, Pioglitazone, Pipemidic acid, Piperacillin, Piracetam, Piretanide, Pirfenidone, Pirlindole, Piromidic acid, Piroxicam, Pirprofen, Pitolisant, Pivampicillin, Pivmecillinam, Plazomicin, Plerixafor, Polaprezinc, Polmacoxib, Polyethylene glycol 400, Polythiazide, Pomalidomide, Posaconazole, Potassium, Potassium acetate, Potassium bicarbonate, Potassium cation, Potassium chloride, Potassium citrate, Potassium nitrate, Potassium perchlorate, Potassium sulfate, Pracinostat, Prajmaline, Pralatrexate, Pralidoxime, Pralsetinib, Pramipexole, Pramlintide, Prasugrel, Pravastatin, Praziquantel, Prednisolone, Prednisolone acetate, Prednisolone hemisuccinate, Prednisolone phosphate, Prednisone, Prednisone acetate, Prednylidene, Pregabalin, Prenylamine, Primaquine, Probenecid, Probucol, Procainamide, Procaine benzylpenicillin, Prochlorperazine, Proglumetacin, Promazine, Promethazine, Propacetamol, Propafenone, Propantheline, Propentofylline, Propicillin, Propiverine, Propofol, Propranolol, Propyphenazone, Proquazone, Protriptyline, Proxyphylline, Prucalopride, Prulifloxacin, Prussian blue, Puromycin, Pyrantel, Pyrazinamide, Pyridoxine, Pyrimethamine, Pyrithione, Quetiapine, Quinapril, Quinethazone, Quinidine, Quinine, R,S-Warfarin alcohol, Rabeprazole, Ramelteon, Ramosetron, Ranitidine, Ranolazine, Rasagiline, Relebactam, Relugolix, Remdesivir, Remogliflozin etabonate, Repaglinide, Reserpine, Resorcinol, Resveratrol, Ribavirin, Ribociclib, Riboflavin, Ribostamycin, Ricolinostat, Rifampicin, Rifamycin, Rilpivirine, Riluzole, Ripretinib, Risdiplam, Risperidone, Ritonavir, Rivaroxaban, Rivoglitazone, Rizatriptan, Robenacoxib, Rofecoxib, Roflumilast, Rolofylline, Romidepsin, Ropinirole, Ropivacaine, Rosiglitazone, Rosoxacin, Roxithromycin, Rucaparib, Rufloxacin, Rupatadine, Ruxolitinib, S,R-Warfarin alcohol, Sacubitril, Salbutamol, Salicylamide, Salicylic acid, Salmeterol, Salmon calcitonin, Salsalate, Saquinavir, Sarafloxacin, Saxagliptin, SC-236, Secobarbital, Selegiline, Selenious acid, Selenium, Selpercatinib, Selumetinib, Semaglutide, Sevelamer, Sevoflurane, Sibutramine, Silibinin, Simendan, Sisomicin, Sitafloxacin, Sitagliptin, Sodium acetate, Sodium aurothiomalate, Sodium feredetate, Sodium ferric gluconate complex, Sodium fluoride, Sodium sulfate, Sofosbuvir, Solifenacin, Solriamfetol, Sorafenib, Sorbitol, Sotagliflozin, Sotalol, Sparfloxacin, Spiradoline, Spironolactone, Stiripentol, Streptomycin, Strontium chloride, Strontium ranelate, Sucralfate, Sulbactam, Sulbenicillin, Sulfadiazine, Sulfamethoxazole, Sulfasalazine, Sulfisoxazole, Sulindac, Sulpiride, Sultamicillin, Sultopride, Sumatriptan, Sunitinib, Suxibuzone, Synthetic Conjugated Estrogens, A, Synthetic Conjugated Estrogens, B, Tacrine, Tacrolimus, Tadalafil, Tafamidis, Tafenoquine, Talampicillin, Talc, Talinolol, Talniflumate, Tamoxifen, Tamsulosin, Tandutinib, Tasimelteon, Taspoglutide, Taurocholic acid, Taxifolin, Tazemetostat, Tazobactam, Technetium Tc-99m ciprofloxacin, Technetium Tc-99m exametazime, Technetium Tc-99m mebrofenin, Technetium Tc-99m oxidronate, Technetium Tc-99m pyrophosphate, Tedisamil, Teduglutide, Tegafur, Telavancin, Telithromycin, Temafloxacin, Temazepam, Temefos, Temocillin, Temozolomide, Teneligliptin, Tenidap, Tenofovir, Tenofovir alafenamide, Tenofovir disoproxil, Tenoxicam, Tepoxalin, Terbinafine, Terbutaline, Terfenadine, Terlipressin, Terodiline, Testolactone, Testosterone, Testosterone cypionate, Testosterone enanthate, Testosterone propionate, Testosterone undecanoate, Tetrabenazine, Tetracycline, Tetradecyl hydrogen sulfate (ester), Tetraferric tricitrate decahydrate, Tetrahydropalmatine, Theobromine, Theodrenaline, Theophylline, Thiabendazole, Thiethylperazine, Thioridazine, Thiothixene, Tiapride, Tiaprofenic acid, Ticarcillin, Ticlopidine, Tienilic acid, Tiludronic acid, Timolol, Tinidazole, Tinoridine, Tioclomarol, Tiopronin, Tiotropium, Tirofiban, Tirzepatide, Tixocortol, Tizanidine, Tobramycin, Tocainide, Tocopherol, Tofogliflozin, Tolazamide, Tolbutamide, Tolcapone, Tolfenamic acid, Tolmetin, Toloxatone, Tolterodine, Tolvaptan, Topiramate, Topiroxostat, Topotecan, Torasemide, Toremifene, Tositumomab, Tramadol, Trametinib, Trazodone, Treprostinil, Triamcinolone, Triamterene, Triazolam, Trichlormethiazide, Triclabendazole, Triethylenetetramine, Trifluoperazine, Trifluridine, Trilostane, Trimebutine, Trimethadione, Trimethoprim, Trimetrexate, Trimipramine, Triprolidine, Triptorelin, Troglitazone, Tropisetron, Trovafloxacin, Tucatinib, Tucidinostat, Typhoid vaccine, Ularitide, Uric acid, Vaborbactam, Vadimezan, Valaciclovir, Valbenazine, Valdecoxib, Valganciclovir, Valomaciclovir, Valproic acid, Vancomycin, Vandetanib, Vardenafil, Varenicline, Vemurafenib, Venlafaxine, Verapamil, Vernakalant, Vibrio cholerae CVD 103-HgR strain live antigen, Vilanterol, Vildagliptin, Viloxazine, Voglibose, Voriconazole, Vorinostat, Vortioxetine, Voxilaprevir, Warfarin, Xanthine, Xipamide, Zaleplon, Zaltoprofen, Zanamivir, Zileuton, Zinc, Zinc acetate, Zinc ascorbate, Zinc cation, Zinc chloride, Zinc citrate, Zinc gluconate, Zinc glycinate, Zinc oxide, Zinc picolinate, Zinc Substituted Heme C, Zinc sulfate, Zinc sulfate, unspecified form, Zinc trihydroxide, Ziprasidone, Zolmitriptan, Zolpidem, Zomepirac, Zonisamide, Zotepine, Zuclopenthixol" />
          <attvalue for="13" value="Levofloxacin" />
          <attvalue for="14" value="https://www.drugbank.ca/structures/DB01137/image.svg" />
          <attvalue for="15" value="Drug" />
          <attvalue for="16" value="1" />
          <attvalue for="17" value="0.16533958635581497" />
          <attvalue for="18" value="0.0" />
          <attvalue for="19" value="0.0004453729186254473" />
          <attvalue for="20" value="0" />
          <attvalue for="21" value="0" />
          <attvalue for="22" value="#FC5F67" />
          <attvalue for="23" value="#FB3640" />
        </attvalues>
      </node>
      <node id="Eltrombopag" label="Eltrombopag">
        <attvalues>
          <attvalue for="0" value="DB06210" />
          <attvalue for="1" value="CC1=C(C=C(C=C1)N2C(=O)C(=C(N2)C)N=NC3=CC=CC(=C3O)C4=CC(=CC=C4)C(=O)O)C" />
          <attvalue for="2" value="B" />
          <attvalue for="3" value="B02" />
          <attvalue for="4" value="B02B" />
          <attvalue for="5" value="B02BX" />
          <attvalue for="6" value="B02BX05" />
          <attvalue for="7" value="Thrombopoietin receptor" />
          <attvalue for="8" value="Cytochrome P450 2C8, Cytochrome P450 1A2, UDP-glucuronosyltransferase 1-1, UDP-glucuronosyltransferase 1-3, UDP-glucuronosyltransferase 1-9" />
          <attvalue for="9" value="" />
          <attvalue for="10" value="Solute carrier organic anion transporter family member 1B1, ATP-binding cassette sub-family G member 2" />
          <attvalue for="11" value="Membrane receptor" />
          <attvalue for="12" value="(4-{(2S)-2-[(tert-butoxycarbonyl)amino]-3-methoxy-3-oxopropyl}phenyl)methaneseleninic acid, (R)-warfarin, (S)-2-Amino-3-(4h-Selenolo[3,2-B]-Pyrrol-6-Yl)-Propionic Acid, (S)-2-Amino-3-(6h-Selenolo[2,3-B]-Pyrrol-4-Yl)-Propionic Acid, (S)-Warfarin, [Methylseleno]Acetate, 4-butyl-5-propyl-1,3-selenazol-2-amine, 6-O-benzylguanine, 8-azaguanine, 8-chlorotheophylline, 9-Deazaguanine, 9-Methylguanine, Abacavir, Abametapir, Abatacept, Abemaciclib, Abiraterone, Acefylline, Acemetacin, Acenocoumarol, Acetaminophen, Acetylcysteine zinc, Acetylsalicylic acid, Acyclovir, Adalimumab, Adenine, Afatinib, Afelimomab, Agomelatine, Albendazole, Albinterferon Alfa-2B, Allopurinol, Almotriptan, Aloglutamol, Alosetron, Alpelisib, ALT-2074, Aluminium, Aluminium acetoacetate, Aluminium glycinate, Aluminium phosphate, Aluminum chloride, Aluminum hydroxide, Aluminum oxide, Aluminum sulfate, Alvocidib, Ambrisentan, Aminophenazone, Aminophylline, Amiodarone, Amitriptyline, Amodiaquine, Anagrelide, Anakinra, Anastrozole, Antipyrine, Apalutamide, Apixaban, Apomorphine, Apremilast, Armodafinil, Artenimol, Artesunate, Asenapine, Asunaprevir, Atazanavir, Atorvastatin, Atrasentan, Avasimibe, Avatrombopag, Axitinib, Azathioprine, Azelastine, Balaglitazone, Baloxavir marboxil, Bamifylline, Bazedoxifene, Belantamab mafodotin, Belinostat, Bempedoic acid, Bendamustine, Bentonite, Bentoquatam, Benzyl alcohol, Benzylpenicillin, Beraprost, Berotralstat, beta-Naphthoflavone, Betamethasone, Betaxolol, Bexarotene, Bezafibrate, Bicifadine, Bictegravir, Binimetinib, Black cohosh, Bortezomib, Bosentan, Bosutinib, Brigatinib, Bromazepam, Bromotheophylline, Bufylline, Buprenorphine, Cabazitaxel, Cabozantinib, Cafedrine, Caffeine, Calcium, Calcium acetate, Calcium carbonate, Calcium chloride, Calcium citrate, Calcium glucoheptonate, Calcium gluconate, Calcium lactate, Calcium lactate gluconate, Calcium pangamate, Calcium Phosphate, Calcium polycarbophil, Camptothecin, Canagliflozin, Canakinumab, Candesartan, Candesartan cilexetil, Cannabidiol, Capmatinib, Capravirine, Capsaicin, Carbamazepine, Carmustine, Carvedilol, Caspofungin, Celecoxib, Cenobamate, Cepeginterferon alfa-2B, Cerivastatin, Certolizumab pegol, Chloroquine, Chlorpromazine, Chlorzoxazone, Cholecystokinin, Cholic Acid, Ciglitazone, Cilostazol, Cimetidine, Cinacalcet, Cinnarizine, Cinoxacin, Ciprofloxacin, Cisapride, Citalopram, Cladribine, Clinafloxacin, Clofarabine, Clomipramine, Clonidine, Clopidogrel, Clozapine, Cobimetinib, Codeine, Colchicine, Conjugated estrogens, Copanlisib, Curcumin sulfate, Cyclobenzaprine, Cyclophosphamide, Cyproheptadine, Cyproterone acetate, Dabigatran etexilate, Dabrafenib, Dacarbazine, Dacomitinib, Dactinomycin, Dapagliflozin, Dapsone, Darolutamide, Dasabuvir, Dasatinib, Daunorubicin, Deferasirox, Deferiprone, Delafloxacin, Desogestrel, Dexamethasone, Dexfenfluramine, Dexibuprofen, Dexmedetomidine, Dextromethorphan, Diacerein, Diclofenac, Diethylstilbestrol, Difloxacin, Digoxin, Dihydralazine, Diltiazem, Dinoprostone, Dioxyselenocysteine, Disopyramide, Dolutegravir, Domperidone, Donepezil, Dosulepin, Dovitinib, Doxepin, Doxofylline, Doxorubicin, Duloxetine, Duvelisib, Ebselen, Efavirenz, Elagolix, Eluxadoline, Elvitegravir, Emapalumab, Enalapril, Enasidenib, Enoxacin, Enrofloxacin, Entacapone, Entecavir, Enzalutamide, Epirubicin, Erlotinib, Ertugliflozin, Erythromycin, Eslicarbazepine, Eslicarbazepine acetate, Estradiol, Estradiol acetate, Estradiol benzoate, Estradiol cypionate, Estradiol dienanthate, Estradiol valerate, Estrone, Estrone sulfate, Eszopiclone, Etamiphylline, Etanercept, Ethanol, Ethaselen, Ethinylestradiol, Etodolac, Etoposide, Etoricoxib, Ezetimibe, Ezogabine, Famotidine, Favipiravir, Felodipine, Fenethylline, Fenofibrate, Ferric ammonium citrate, Ferric cation, Ferric hydroxide, Ferric maltol, Ferric oxide, Ferric oxyhydroxide, Ferric pyrophosphate, Ferric sulfate, Ferrous bisglycinate, Ferrous fumarate, Ferrous gluconate, Ferrous succinate, Ferrous sulfate anhydrous, Ferumoxides, Ferumoxsil, Fexofenadine, Fimasartan, Flecainide, Flumequine, Flunarizine, Flunitrazepam, Fluorouracil, Fluoxetine, Flurbiprofen, Flutamide, Fluticasone, Fluticasone furoate, Fluticasone propionate, Fluvastatin, Fluvoxamine, Folic acid, Formoterol, Fosphenytoin, Fostamatinib, Fostemsavir, Frovatriptan, Fulvestrant, Furafylline, Furosemide, Fusidic acid, Gadoxetic acid, Garenoxacin, Gatifloxacin, Gavestinel, Gefitinib, Gemfibrozil, Gemifloxacin, Genistein, Gimatecan, Givosiran, Glasdegib, Glecaprevir, Gleptoferron, Glipizide, Glyburide, Golimumab, Grazoprevir, Grepafloxacin, Griseofulvin, GTS-21, Guanabenz, Halofantrine, Haloperidol, Hesperetin, Hydrocortisone, Hydrocortisone acetate, Hydrocortisone butyrate, Hydrocortisone phosphate, Hydrocortisone succinate, Hydromorphone, Hydrotalcite, Hydroxychloroquine, Hypoxanthine, Ibuprofen, Idelalisib, Ifosfamide, Imatinib, Imidafenacin, Imipramine, Indacaterol, Indinavir, Indomethacin, Infliximab, Insulin beef, Insulin degludec, Insulin glargine, Insulin glulisine, Insulin human, Insulin lispro, Insulin peglispro, Insulin pork, Insulin tregopil, Interferon alfa, Interferon alfa-2a, Recombinant, Interferon alfa-2b, Interferon alfa-2c, Interferon alfa-n1, Interferon alfa-n3, Interferon alfacon-1, Interferon beta-1a, Interferon beta-1b, Interferon gamma-1b, Irbesartan, Irinotecan, Iron, Iron Dextran, Iron sucrose, Isavuconazole, Isoniazid, Istradefylline, Ivermectin, Kaolin, Ketamine, Ketobemidone, Ketoconazole, Ketoprofen, Ketorolac, Labetalol, Lamivudine, Lamotrigine, Lansoprazole, Lapatinib, Leflunomide, Lenvatinib, Letermovir, Levobupivacaine, Levofloxacin, Levomilnacipran, Levosalbutamol, Levothyroxine, Licofelone, Lidocaine, Liothyronine, Liotrix, Lisofylline, Lobeglitazone, Lobucavir, Lofexidine, Lomefloxacin, Loperamide, Loratadine, Lorcaserin, Lorlatinib, Losartan, Lovastatin, Lumacaftor, Lumateperone, Lumiracoxib, Lusutrombopag, Magaldrate, Magnesium, Magnesium aspartate, Magnesium carbonate, Magnesium chloride, Magnesium citrate, Magnesium gluconate, Magnesium hydroxide, Magnesium lactate, Magnesium levulinate, Magnesium orotate, Magnesium oxide, Magnesium peroxide, Magnesium salicylate, Magnesium silicate, Magnesium sulfate, Magnesium trisilicate, Maprotiline, Medical Cannabis, Medroxyprogesterone acetate, Mefenamic acid, Melatonin, Menadione, Meperidine, Mephenytoin, Mestranol, Methadone, Methimazole, Methotrexate, Methoxsalen, Methylene blue, Methylselenocysteine, Metoclopramide, Metronidazole, Mexiletine, Mianserin, Mibefradil, Midazolam, Midostaurin, Mifepristone, Migalastat, Minoxidil, Mirtazapine, Mitiglinide, Mitoxantrone, Modafinil, Mometasone, Mometasone furoate, Montelukast, Montmorillonite, Morphine, Moxifloxacin, Muraglitazar, Mycophenolate mofetil, Mycophenolic acid, Nabilone, Nabiximols, Nabumetone, Nafcillin, Naldemedine, Nalidixic acid, Nalmefene, Naloxone, Naltrexone, Naproxen, Nateglinide, Nelfinavir, Nemonoxacin, Netoglitazone, Nevirapine, Nicardipine, Niclosamide, Nicotine, Nifedipine, Nilotinib, Nilutamide, Nilvadipine, Nintedanib, Nitric Oxide, Nitrofurantoin, NN344, Norfloxacin, Norgestimate, Obeticholic acid, Odanacatib, Ofloxacin, Olanzapine, Olodaterol, Ombitasvir, Omeprazole, Ondansetron, Opicapone, Orbifloxacin, Orphenadrine, Osilodrostat, Osimertinib, Ouabain, Oxaliplatin, Oxazepam, Oxolinic acid, Oxtriphylline, Oxybutynin, Ozanimod, Paclitaxel, Palbociclib, Paramethadione, Paricalcitol, Paritaprevir, Paroxetine, Pazopanib, Pazufloxacin, Pefloxacin, Peginterferon alfa-2a, Peginterferon alfa-2b, Peginterferon beta-1a, Peldesine, Pemetrexed, Penciclovir, Penicillamine, Pentifylline, Pentoxifylline, Peppermint oil, Perampanel, Perflubutane, Perospirone, Perphenazine, Pexidartinib, Phenacetin, Phenelzine, Phenobarbital, Phenprocoumon, Phenylephrine, Phenytoin, Pibrentasvir, Pimozide, Pioglitazone, Pipemidic acid, Pirfenidone, Piroxicam, Pitavastatin, Pitolisant, Polaprezinc, Pomalidomide, Ponatinib, Potassium alum, Pralatrexate, Pralsetinib, Pravastatin, Praziquantel, Prazosin, Prednisolone phosphate, Primaquine, Primidone, Probenecid, Promazine, Propacetamol, Propafenone, Propentofylline, Propofol, Propranolol, Proxyphylline, Prulifloxacin, Prussian blue, Pyrimethamine, Quercetin, Quinidine, Quinine, Rabeprazole, Raloxifene, Raltegravir, Ramelteon, Ramosetron, Ranitidine, Rasagiline, Regorafenib, Remdesivir, Repaglinide, Resveratrol, Revefenacin, Rhein, Rifabutin, Rifampicin, Rifamycin, Rifapentine, Rifaximin, Rilonacept, Riluzole, Rimegepant, Riociguat, Ripretinib, Ritonavir, Rivaroxaban, Rivoglitazone, Rofecoxib, Ropeginterferon alfa-2b, Ropivacaine, Rosiglitazone, Rosoxacin, Rosuvastatin, Rucaparib, Rufloxacin, Rutin, S-Adenosyl-L-Homoselenocysteine, S-Selanyl Cysteine, Sacituzumab govitecan, Safinamide, Salmeterol, Saquinavir, Sarafloxacin, Satralizumab, Se-Ethyl-Isoselenourea, Secobarbital, Secukinumab, Selegiline, Selenazole-4-carboxyamide-adenine dinucleotide, Selenic acid, Selenious acid, Selenium, Selenium (75Se) norcholesterol, Selenocysteine, Selenoinosine, Selenomethionine, Selenomethionine Se-75, Selenomethionine Selenoxide, Selexipag, Selpercatinib, Selumetinib, Seratrodast, Silibinin, Silodosin, Siltuximab, Simeprevir, Simvastatin, Sitafloxacin, Sitagliptin, Sodium aurothiomalate, Sodium feredetate, Sofosbuvir, Sorafenib, Sparfloxacin, Spironolactone, Stiripentol, Streptozocin, Sucralfate, Sulfadiazine, Sulfaphenazole, Sulfasalazine, Sulfinpyrazone, Sumatriptan, Tacrine, Talazoparib, Talc, Tamoxifen, Tapentadol, Tasimelteon, Taurocholic acid, Tazarotene, Tazemetostat, Technetium Tc-99m ciprofloxacin, Technetium Tc-99m mebrofenin, Tecovirimat, Tegafur, Tegaserod, Telmisartan, Temafloxacin, Temocapril, Teniposide, Tenofovir alafenamide, Terbinafine, Terfenadine, Teriflunomide, Testosterone, Testosterone cypionate, Testosterone enanthate, Testosterone propionate, Testosterone undecanoate, Tetraferric tricitrate decahydrate, Theobromine, Theodrenaline, Theophylline, Thiabendazole, Thiothixene, Tiagabine, Ticlopidine, Tipranavir, Tizanidine, Tocainide, Tocilizumab, Tolbutamide, Topiroxostat, Topotecan, Torasemide, Tramadol, Trametinib, Tranylcypromine, Tretinoin, Triamterene, Triclabendazole, Trifluoperazine, Trimethadione, Trimethoprim, Troglitazone, Trovafloxacin, Tucatinib, Ubrogepant, Umifenovir, Vadimezan, Valdecoxib, Valproic acid, Valsartan, Velpatasvir, Vemurafenib, Venetoclax, Verapamil, Viloxazine, Vincristine, Vismodegib, Vortioxetine, Voxilaprevir, Warfarin, Xanthine, Zafirlukast, Zaltoprofen, Zidovudine, Zileuton, Zinc, Zinc acetate, Zinc ascorbate, Zinc cation, Zinc chloride, Zinc citrate, Zinc gluconate, Zinc glycinate, Zinc oxide, Zinc picolinate, Zinc Substituted Heme C, Zinc sulfate, Zinc sulfate, unspecified form, Zinc trihydroxide, Zolmitriptan, Zolpidem, Zonisamide, Zopiclone, Zotepine" />
          <attvalue for="13" value="Eltrombopag" />
          <attvalue for="14" value="https://www.drugbank.ca/structures/DB06210/image.svg" />
          <attvalue for="15" value="Drug" />
          <attvalue for="16" value="0" />
          <attvalue for="17" value="0.0" />
          <attvalue for="18" value="0.0" />
          <attvalue for="19" value="6.657397745315427e-34" />
          <attvalue for="20" value="0" />
          <attvalue for="21" value="0" />
          <attvalue for="22" value="#FC5F67" />
          <attvalue for="23" value="#FB3640" />
        </attvalues>
      </node>
      <node id="Alendronic acid" label="Alendronic acid">
        <attvalues>
          <attvalue for="0" value="DB00630" />
          <attvalue for="1" value="C(CC(O)(P(=O)(O)O)P(=O)(O)O)CN" />
          <attvalue for="2" value="M" />
          <attvalue for="3" value="M05" />
          <attvalue for="4" value="M05B" />
          <attvalue for="5" value="M05BA, M05BB" />
          <attvalue for="6" value="M05BB05, M05BA04, M05BB03, M05BB06" />
          <attvalue for="7" value="Farnesyl pyrophosphate synthase, Tyrosine-protein phosphatase non-receptor type 4, Receptor-type tyrosine-protein phosphatase S, Receptor-type tyrosine-protein phosphatase epsilon, V-type proton ATPase catalytic subunit A" />
          <attvalue for="8" value="" />
          <attvalue for="9" value="" />
          <attvalue for="10" value="" />
          <attvalue for="11" value="Enzyme, Enzyme, Enzyme, Enzyme, Not Available" />
          <attvalue for="12" value="Aceclofenac, Acemetacin, Acetylsalicylic acid, Acipimox, Acyclovir, Adefovir, Adefovir dipivoxil, Alclofenac, Almasilate, Alminoprofen, Aloglutamol, Aluminium, Aluminium acetoacetate, Aluminium clofibrate, Aluminium glycinate, Aluminium phosphate, Aluminum hydroxide, Amikacin, Aminophenazone, Amiodarone, Amphotericin B, Anecortave, Anecortave acetate, Antipyrine, Antrafenine, Apramycin, Arbekacin, Atazanavir, Atorvastatin, Azapropazone, Azosemide, Bacitracin, Baclofen, Balsalazide, Beloranib, Benorilate, Benoxaprofen, Benzydamine, Betamethasone, Bevacizumab, Bezafibrate, Bismuth subnitrate, Brincidofovir, Brolucizumab, Bumadizone, Bumetanide, Calcitonin porcine, Calcium, Calcium acetate, Calcium carbonate, Calcium cation, Calcium chloride, Calcium citrate, Calcium glubionate anhydrous, Calcium glucoheptonate, Calcium gluconate, Calcium lactate, Calcium lactate gluconate, Calcium levulinate, Calcium pangamate, Calcium Phosphate, Calcium polycarbophil, Calcium silicate, Capreomycin, Captopril, Carbaspirin calcium, Carbimazole, Carboplatin, Carprofen, Cefacetrile, Cefaclor, Cefadroxil, Cefaloridine, Cefalotin, Cefamandole, Cefapirin, Cefatrizine, Cefazedone, Cefazolin, Cefbuperazone, Cefcapene, Cefditoren, Cefepime, Cefetamet, Cefmenoxime, Cefmetazole, Cefminox, Cefodizime, Cefonicid, Cefoperazone, Ceforanide, Cefotaxime, Cefotetan, Cefotiam, Cefoxitin, Cefozopran, Cefpiramide, Cefpirome, Cefpodoxime, Cefprozil, Cefradine, Cefroxadine, Cefsulodin, Ceftaroline fosamil, Ceftazidime, Ceftezole, Ceftibuten, Ceftizoxime, Ceftobiprole, Ceftriaxone, Cefuroxime, Celecoxib, Cephalexin, Cephaloglycin, Cephalothin Group, Cerivastatin, Chloroquine, Choline magnesium trisalicylate, Cidofovir, Cimetidine, Cimicoxib, Ciprofibrate, Ciprofloxacin, Cisplatin, Cladribine, Clodronic acid, Clofibrate, Clofibride, Clonixin, Colchicine, Colistimethate, Colistin, Cyclosporine, Cytarabine, Daptomycin, Deferasirox, Dexamethasone, Dexibuprofen, Dexketoprofen, Dexlansoprazole, Dexrabeprazole, Diclofenac, Difenpiramide, Diflunisal, Dihydrostreptomycin, Docetaxel, Droxicam, Ebselen, Elcatonin, Emetine, Enalapril, Endostar, Endostatin, Epirizole, Eprosartan, Esomeprazole, Etacrynic acid, Ethanol, Ethenzamide, Etidronic acid, Etodolac, Etofenamate, Etofibrate, Etoricoxib, Fenbufen, Fenofibrate, Fenofibric acid, Fenoprofen, Fentiazac, Ferric ammonium citrate, Ferric cation, Ferric hydroxide, Ferric maltol, Ferric oxide, Ferric oxyhydroxide, Ferric sulfate, Ferrous bisglycinate, Ferrous chloride, Ferrous fumarate, Ferrous gluconate, Ferrous succinate, Ferrous sulfate anhydrous, Ferumoxides, Ferumoxsil, Firocoxib, Floctafenine, Flomoxef, Flunixin, Flurbiprofen, Flurbiprofen axetil, Fluvastatin, Foscarnet, Framycetin, Fumagillin, Furosemide, Fusidic acid, Ganciclovir, Gemfibrozil, Geneticin, Gentamicin, Gentamicin C1a, Givosiran, Gleptoferron, Guacetisal, Halofuginone, Human calcitonin, Hydrochlorothiazide, Hydrolyzed Cephalothin, Hydrotalcite, Hygromycin B, Ibandronate, Ibuprofen, Ibuproxam, Icosapent, Ilaprazole, Iloprost, Imidazole salicylate, Incadronic acid, Indinavir, Indobufen, Indomethacin, Indoprofen, Infliximab, Inotersen, Ipecac, Iron isomaltoside 1000, Iron sucrose, Isepamicin, Isoniazid, Isotretinoin, Isoxicam, Ivermectin, Kanamycin, Kebuzone, Ketoprofen, Ketorolac, Lamivudine, Lansoprazole, Latamoxef, Leflunomide, Lenalidomide, Lercanidipine, Letrozole, Leuprolide, Licofelone, Lithium carbonate, Lithium cation, Lithium citrate, Lonazolac, Lopinavir, Loracarbef, Lornoxicam, Lovastatin, Loxoprofen, Lumiracoxib, Magaldrate, Magnesium, Magnesium aspartate, Magnesium carbonate, Magnesium chloride, Magnesium citrate, Magnesium gluconate, Magnesium hydroxide, Magnesium lactate, Magnesium levulinate, Magnesium orotate, Magnesium oxide, Magnesium peroxide, Magnesium salicylate, Magnesium silicate, Magnesium sulfate, Magnesium trisilicate, Mannitol, Mebeverine, Meclofenamic acid, Mefenamic acid, Mefloquine, Meloxicam, Mesalazine, Metamizole, Methotrexate, Methyldopa, Metoclopramide, Mevastatin, Minocycline, Mofebutazone, Montelukast, Morniflumate, Mycophenolate mofetil, Nabumetone, Nafarelin, Naltrexone, Naproxen, Neamine, Neomycin, Netilmicin, Niacin, Nifenazone, Nimesulide, Nitroaspirin, Nitroprusside, Nizatidine, Norfloxacin, NS-398, Ofloxacin, Olsalazine, Omeprazole, Oxaprozin, Oxyphenbutazone, Paclitaxel, Pamidronic acid, Pantoprazole, Parathyroid hormone, Parecoxib, Paromomycin, Pazopanib, Penicillamine, Pentamidine, Perflubutane, Phenazopyridine, Phenylbutazone, Phenytoin, Piretanide, Piroxicam, Pirprofen, Pitavastatin, Plazomicin, Polmacoxib, Pomalidomide, Pravastatin, Procainamide, Procarbazine, Proglumetacin, Propacetamol, Propofol, Propylthiouracil, Propyphenazone, Proquazone, Prussian blue, Puromycin, Rabeprazole, Raltegravir, Ranibizumab, Ranitidine, Resveratrol, Ribostamycin, Risedronic acid, Ritonavir, Robenacoxib, Rofecoxib, Ronifibrate, Roquinimex, Rosuvastatin, Salicylamide, Salicylic acid, Salmeterol, Salmon calcitonin, Salsalate, Saquinavir, SC-236, Semaxanib, Sildenafil, Simfibrate, Simvastatin, Sisomicin, Sodium bicarbonate, Sodium feredetate, Somatotropin, Squalamine, Stavudine, Streptomycin, Sulfamethoxazole, Sulfasalazine, Sulindac, Sunitinib, Suxibuzone, Tacrine, Tacrolimus, Talniflumate, Taxifolin, Technetium Tc-99m oxidronate, Tenidap, Tenofovir, Tenofovir alafenamide, Tenofovir disoproxil, Tenoxicam, Tepoxalin, Terbinafine, Tetraferric tricitrate decahydrate, Thalidomide, Tianeptine, Tiaprofenic acid, Tiludronic acid, Tinoridine, TNP-470, Tobramycin, Tolfenamic acid, Tolmetin, Torasemide, Trabectedin, Trebananib, Triamcinolone, Triamterene, Triazolam, Trimethoprim, Ubidecarenone, Valaciclovir, Valdecoxib, Vancomycin, Vincristine, Volociximab, Zaltoprofen, Zidovudine, Zoledronic acid, Zomepirac" />
          <attvalue for="13" value="Alendronic acid" />
          <attvalue for="14" value="https://www.drugbank.ca/structures/DB00630/image.svg" />
          <attvalue for="15" value="Drug" />
          <attvalue for="16" value="1" />
          <attvalue for="17" value="0.19099957614113042" />
          <attvalue for="18" value="0.0" />
          <attvalue for="19" value="0.001808773301939588" />
          <attvalue for="20" value="0" />
          <attvalue for="21" value="0" />
          <attvalue for="22" value="#FC5F67" />
          <attvalue for="23" value="#FB3640" />
        </attvalues>
      </node>
      <node id="Omega-3 fatty acids" label="Omega-3 fatty acids">
        <attvalues>
          <attvalue for="0" value="DB11133" />
          <attvalue for="1" value="CC/C=C\C/C=C\C/C=C\CCCCCCCC(=O)O.CC/C=C\C/C=C\C/C=C\C/C=C\C/C=C\CCCC(=O)O.CC/C=C\C/C=C\C/C=C\C/C=C\C/C=C\C/C=C\CCC(=O)O" />
          <attvalue for="2" value="Not Available" />
          <attvalue for="3" value="Not Available" />
          <attvalue for="4" value="Not Available" />
          <attvalue for="5" value="Not Available" />
          <attvalue for="6" value="Not Available" />
          <attvalue for="7" value="Peroxisome proliferator-activated receptor gamma, Peroxisome proliferator-activated receptor alpha, Sterol regulatory element-binding protein 1" />
          <attvalue for="8" value="Prostaglandin G/H synthase 2, Arachidonate 5-lipoxygenase" />
          <attvalue for="9" value="" />
          <attvalue for="10" value="" />
          <attvalue for="11" value="Transcription factor, Transcription factor, Not Available" />
          <attvalue for="12" value="(R)-warfarin, (S)-Warfarin, 4-hydroxycoumarin, Abciximab, Acenocoumarol, Acetylsalicylic acid, Alteplase, Amediplase, Anagrelide, Ancrod, Andrographolide, Anistreplase, Antithrombin Alfa, Antithrombin III human, Apixaban, Ardeparin, Argatroban, Astaxanthin, Bemiparin, Beraprost, Betrixaban, Bivalirudin, Brinase, Buflomedil, Butylphthalide, Cangrelor, Caplacizumab, Cilostazol, Clopidogrel, Cloricromen, Clorindione, Coumarin, Dabigatran, Dabigatran etexilate, Dalteparin, Danaparoid, Darexaban, Defibrotide, Desirudin, Desmoteplase, Dextran, Dicoumarol, Diphenadione, Dipyridamole, Ditazole, Drotrecogin alfa, Edetate calcium disodium anhydrous, Edetic acid, Edoxaban, Enoxaparin, Epoprostenol, Eptifibatide, Ethyl biscoumacetate, Ferulic acid, Fibrinolysin, Fluindione, Fondaparinux, Gabexate, Heparin, Hydroxytyrosol, Ibrutinib, Ibudilast, Icosapent ethyl, Idraparinux, Ifetroban, Iloprost, Indobufen, Ketanserin, Lepirudin, Letaxaban, Linsidomine, Melagatran, Monteplase, Nadroparin, Nafamostat, Naftopidil, Nimesulide, Nitroaspirin, Otamixaban, Parnaparin, Pentosan polysulfate, Pentoxifylline, Phenindione, Phenprocoumon, Picotamide, Potassium citrate, Prasugrel, Protein C, Protein S human, Ramatroban, Relcovaptan, Resveratrol, Reteplase, Reviparin, Ridogrel, Rivaroxaban, Sarpogrelate, Saruplase, Semuloparin, Sevoflurane, Sodium citrate, Streptokinase, Sulfinpyrazone, Sulodexide, Tenecteplase, Tesmilifene, Ticagrelor, Ticlopidine, Tinzaparin, Tioclomarol, Tirofiban, Tocopherylquinone, Tranilast, Trapidil, Triflusal, Troxerutin, Urokinase, Vorapaxar, Warfarin, Ximelagatran, Zinc citrate" />
          <attvalue for="13" value="Omega-3 fatty acids" />
          <attvalue for="14" value="https://www.drugbank.ca/structures/DB11133/image.svg" />
          <attvalue for="15" value="Drug" />
          <attvalue for="16" value="14" />
          <attvalue for="17" value="0.2764271209386282" />
          <attvalue for="18" value="6.063013520980227e-05" />
          <attvalue for="19" value="0.1305535040270395" />
          <attvalue for="20" value="0.945054945054945" />
          <attvalue for="21" value="0" />
          <attvalue for="22" value="#FC5F67" />
          <attvalue for="23" value="#FB3640" />
        </attvalues>
      </node>
      <node id="Hydroxychloroquine" label="Hydroxychloroquine">
        <attvalues>
          <attvalue for="0" value="DB01611" />
          <attvalue for="1" value="CCN(CCCC(C)NC1=C2C=CC(=CC2=NC=C1)Cl)CCO" />
          <attvalue for="2" value="P" />
          <attvalue for="3" value="P01" />
          <attvalue for="4" value="P01B" />
          <attvalue for="5" value="P01BA" />
          <attvalue for="6" value="P01BA02" />
          <attvalue for="7" value="Toll-like receptor 7, Toll-like receptor 9, Angiotensin-converting enzyme 2" />
          <attvalue for="8" value="Cytochrome P450 3A4, Cytochrome P450 2D6, Cytochrome P450 2C8" />
          <attvalue for="9" value="Serum albumin, Alpha-1-acid glycoprotein 1, Alpha-1-acid glycoprotein 2" />
          <attvalue for="10" value="Multidrug resistance protein 1, Solute carrier organic anion transporter family member 1A2" />
          <attvalue for="11" value="Membrane receptor, Membrane receptor, Enzyme" />
          <attvalue for="12" value="(R)-warfarin, (S)-Warfarin, 1-(2-Phenylethyl)-4-phenyl-4-acetoxypiperidine, 2-Methoxyethanol, 2,4-thiazolidinedione, 4-Methoxyamphetamine, 5-methoxy-N,N-dimethyltryptamine, 7-Nitroindazole, 9-(N-methyl-L-isoleucine)-cyclosporin A, Abametapir, Abatacept, Abetimus, Abexinostat, Abiraterone, Acarbose, Acebutolol, Acepromazine, Aceprometazine, Acetaminophen, Acetazolamide, Acetohexamide, Acetophenazine, Acetyldigitoxin, Acetyldigoxin, Acrivastine, Acteoside, Adalimumab, Adenosine, Adenovirus type 7 vaccine live, Afelimomab, AICA ribonucleotide, Ajmaline, Albiglutide, Aldesleukin, Aldosterone, Alefacept, Alemtuzumab, Alfuzosin, Alimemazine, Allicin, Almasilate, Almotriptan, Alogliptin, Aloglutamol, Alpelisib, Alprenolol, Altretamine, Aluminium acetoacetate, Aluminium glycinate, Aluminium phosphate, Aluminum hydroxide, Amantadine, AMG-222, Amifampridine, Aminophenazone, Amiodarone, Amisulpride, Amitriptyline, Amobarbital, Amodiaquine, Amoxapine, Amphetamine, Ampicillin, Amprenavir, Amsacrine, Anagliptin, Anagrelide, Anakinra, Anastrozole, Anisodamine, Antazoline, Anthrax immune globulin human, Anthrax vaccine, Antilymphocyte immunoglobulin (horse), Antipyrine, Antithymocyte immunoglobulin (rabbit), Apalutamide, Apixaban, Apomorphine, Apremilast, Aprindine, Aranidipine, Arformoterol, Aripiprazole, Aripiprazole lauroxil, Arotinolol, Arsenic trioxide, Artemether, Artenimol, Asenapine, Astemizole, Asunaprevir, Atazanavir, Atenolol, Atomoxetine, Atorvastatin, Atropine, Avatrombopag, Azacitidine, Azatadine, Azathioprine, Azelastine, Azimilide, Azithromycin, Bacillus calmette-guerin substrain connaught live antigen, Bacillus calmette-guerin substrain danish 1331 live antigen, Bacillus calmette-guerin substrain tice live antigen, Balaglitazone, Barbexaclone, Barbital, Baricitinib, Basiliximab, BCG vaccine, Beclamide, Beclomethasone dipropionate, Bedaquiline, Begelomab, Belatacept, Belimumab, Belinostat, Bencyclane, Bendamustine, Benfluorex, Benidipine, Benzatropine, Benzyl alcohol, Bepridil, Beraprost, Berotralstat, Betamethasone, Betaxolol, Bevacizumab, Bevantolol, Bexarotene, Bezafibrate, Bicalutamide, Bicifadine, Bilastine, Biperiden, Bisegliptin, Bismuth subnitrate, Bisoprolol, BL-1020, Black cohosh, Bleomycin, Bleselumab, Blinatumomab, Bopindolol, Bortezomib, Bosutinib, Brentuximab vedotin, Brequinar, Bretylium, Brexanolone, Brexpiprazole, Briakinumab, Brigatinib, Brivaracetam, Brodalumab, Bromocriptine, Brompheniramine, Bucindolol, Buclizine, Budesonide, Buformin, Bufuralol, Bunaftine, Bupivacaine, Bupranolol, Buprenorphine, Bupropion, Buserelin, Buspirone, Busulfan, Butalbital, Butaperazine, Butriptyline, Butyrfentanyl, Cabazitaxel, Cabozantinib, Calcium carbonate, Calcium silicate, Canagliflozin, Canakinumab, Candesartan, Candesartan cilexetil, Cannabidiol, Cannabidivarin, Capecitabine, Capravirine, Carbamazepine, Carbinoxamine, Carboplatin, Carbutamide, Carfilzomib, Cariporide, Cariprazine, Carisbamate, Carmegliptin, Carmustine, Carvedilol, Castanospermine, Celecoxib, Celiprolol, Cenobamate, Cepeginterferon alfa-2B, Ceritinib, Cerivastatin, Certolizumab pegol, Cetirizine, Cevimeline, Chlorambucil, Chloramphenicol, Chlorcyclizine, Chloroquine, Chlorpheniramine, Chlorproethazine, Chlorpromazine, Chlorpropamide, Chlorprothixene, Chlorzoxazone, Cholecalciferol, Cibenzoline, Ciclesonide, Cicletanine, Ciglitazone, Cilostazol, Cimetidine, Cinacalcet, Cinnarizine, Cinoxacin, Ciprofloxacin, Cisapride, Cisplatin, Citalopram, Cladribine, Clarithromycin, Clemastine, Clevidipine, Clobazam, Clobetasol, Clobetasol propionate, Clofarabine, Clofazimine, Clomethiazole, Clomipramine, Clonazepam, Clonidine, Clopidogrel, Cloprednol, Cloranolol, Clorazepic acid, Clostridium tetani toxoid antigen (formaldehyde inactivated), Clozapine, Cobicistat, Cocaine, Codeine, Colchicine, Corticotropin, Cortisone acetate, Cortivazol, Corynebacterium diphtheriae toxoid antigen (formaldehyde inactivated), Coumaphos, Crizotinib, CUDC-101, CUDC-907, Curcumin sulfate, Cyamemazine, Cyclizine, Cyclophosphamide, Cyclosporine, Cymarin, Cyproheptadine, Cytarabine, Dabrafenib, Dacarbazine, Daclizumab, Dacomitinib, Dactinomycin, Dapagliflozin, Dapoxetine, Dapsone, Darifenacin, Dasabuvir, Dasatinib, Daunorubicin, Debrisoquine, Decitabine, Deferasirox, Deflazacort, Degarelix, Delafloxacin, Delamanid, Delavirdine, Delorazepam, Denosumab, Deoxyspergualin, Deramciclane, Desflurane, Desipramine, Deslanoside, Desloratadine, Desoximetasone, Desvenlafaxine, Deutetrabenazine, Dexamethasone, Dexamethasone isonicotinate, Dexbrompheniramine, Dexchlorpheniramine, Dexchlorpheniramine maleate, Dexfenfluramine, Dexibuprofen, Dexmedetomidine, Dexpropranolol, Dexrazoxane, Dextroamphetamine, Dextromethorphan, Dextropropoxyphene, Dexverapamil, Diacerein, Diazepam, Dichlorvos, Diclofenac, Diethylstilbestrol, Difloxacin, Difluocortolone, Digitoxin, Digoxin, Dihydrocodeine, Diltiazem, Dimenhydrinate, Dimethyl fumarate, Dimethyl sulfoxide, Dinutuximab, Diphenhydramine, Disopyramide, Disulfiram, Dixyrazine, Docetaxel, Dofetilide, Dolasetron, Domperidone, Donepezil, Doramectin, Dosulepin, Doxazosin, Doxepin, Doxifluridine, Doxorubicin, Doxylamine, Dronedarone, Droperidol, Dulaglutide, Duloxetine, Dutogliptin, Ebastine, Ebola Zaire vaccine (live, attenuated), Eculizumab, Efalizumab, Efavirenz, Efonidipine, Elagolix, Eletriptan, Eliglustat, Eltrombopag, Emapalumab, Emedastine, Empagliflozin, Enasidenib, Encainide, Enclomiphene, Encorafenib, Englitazone, Enoxacin, Entacapone, Entinostat, Entrectinib, Enzalutamide, Epanolol, Eperisone, Epinastine, Epirubicin, Eribulin, Erlotinib, Ertugliflozin, Erythromycin, Esatenolol, Escitalopram, Eslicarbazepine, Eslicarbazepine acetate, Esmirtazapine, Esmolol, Estazolam, Estradiol, Estradiol acetate, Estradiol benzoate, Estradiol cypionate, Estradiol dienanthate, Estradiol valerate, Estramustine, Eszopiclone, Etanercept, Ethadione, Ethinylestradiol, Ethosuximide, Ethotoin, Ethylmorphine, Etiracetam, Etoposide, Etoricoxib, Everolimus, Evogliptin, Exenatide, Ezogabine, Famotidine, Famphur, Farnesyl diphosphate, Farnesyl thiopyrophosphate, Favipiravir, Fedratinib, Felbamate, Felodipine, Fendiline, Fenfluramine, Fenofibrate, Fenthion, Fesoterodine, Fingolimod, Flecainide, Fleroxacin, Floxuridine, Fluclorolone, Fluconazole, Flucytosine, Fludarabine, Fludrocortisone, Flumequine, Flunarizine, Flunisolide, Fluocinolone acetonide, Fluocinonide, Fluocortin, Fluocortolone, Fluorometholone, Fluorouracil, Fluoxetine, Flupentixol, Fluperolone, Fluphenazine, Fluprednidene, Fluprednisolone, Fluspirilene, Fluticasone, Fluticasone furoate, Fluticasone propionate, Fluvastatin, Fluvoxamine, Formoterol, Foscarnet, Fosphenytoin, Fostemsavir, Fusidic acid, G17DT, Gabapentin, Gaboxadol, Gadobenic acid, Galantamine, Gallium nitrate, Gallopamil, Garenoxacin, Gastric inhibitory polypeptide, Gatifloxacin, Gefitinib, Gemcitabine, Gemfibrozil, Gemifloxacin, Gemigliptin, Gemtuzumab ozogamicin, Genistein, Geranylgeranyl diphosphate, GI-5005, Gilteritinib, Gitoformate, Givinostat, Givosiran, Glasdegib, Glatiramer, Glibornuride, Gliclazide, Glimepiride, Glipizide, Gliquidone, Glisoxepide, Glyburide, Glycerol phenylbutyrate, Glymidine, Golimumab, Goserelin, Gosogliptin, Granisetron, Grepafloxacin, Griseofulvin, Guar gum, Guselkumab, Gusperimus, Haemophilus influenzae type B capsular polysaccharide meningococcal outer membrane protein conjugate antigen, Haemophilus influenzae type B strain 1482 capsular polysaccharide tetanus toxoid conjugate antigen, Haemophilus influenzae type B strain 20752 capsular polysaccharide tetanus toxoid conjugate antigen, Halofantrine, Haloperidol, Hepatitis A Vaccine, Hepatitis B Vaccine (Recombinant), Hexobarbital, Histrelin, Human adenovirus e serotype 4 strain cl-68578 antigen, Human interferon omega-1, Human rabies virus immune globulin, Hydrochlorothiazide, Hydrocodone, Hydrocortisone, Hydrocortisone acetate, Hydrocortisone butyrate, Hydrocortisone phosphate, Hydrocortisone succinate, Hydrotalcite, Hydroxyurea, Hydroxyzine, Hyoscyamine, Hypericin, Ibandronate, Ibritumomab tiuxetan, Ibrutinib, Ibuprofen, Ibutilide, Idarubicin, Idelalisib, Ifenprodil, Ifosfamide, Iloperidone, Imatinib, Imipramine, Indacaterol, Indapamide, Indenolol, Indisulam, Indomethacin, Inebilizumab, Infliximab, Influenza A virus A/Brisbane/59/2007(H1N1) antigen (propiolactone inactivated), Influenza A virus A/Brisbane/59/2007(H1N1) hemagglutinin antigen (propiolactone inactivated), Influenza A virus A/California/7/2009 (H1N1) live (attenuated) antigen, Influenza A virus A/California/7/2009 X-181 (H1N1) antigen (propiolactone inactivated), Influenza A virus A/California/7/2009 X-181 (H1N1) hemagglutinin antigen (propiolactone inactivated), Influenza A virus A/Perth/16/2009 (H3N2) live (attenuated) antigen, Influenza A virus A/Uruguay/716/2007(H3N2) antigen (propiolactone inactivated), Influenza A virus A/Victoria/210/2009 X-187 (H3N2) antigen (formaldehyde inactivated), Influenza A virus A/Victoria/210/2009 X-187 (H3N2) hemagglutinin antigen (formaldehyde inactivated), Influenza B virus B/Brisbane/60/2008 antigen (formaldehyde inactivated), Influenza B virus B/Brisbane/60/2008 antigen (propiolactone inactivated), Influenza B virus B/Brisbane/60/2008 hemagglutinin antigen (formaldehyde inactivated), Influenza B virus B/Brisbane/60/2008 hemagglutinin antigen (propiolactone inactivated), INGN 225, Inotersen, Insulin aspart, Insulin beef, Insulin degludec, Insulin detemir, Insulin glargine, Insulin glulisine, Insulin human, Insulin lispro, Insulin peglispro, Insulin pork, Insulin tregopil, Interferon alfa, Interferon alfa-2a, Recombinant, Interferon alfa-2b, Interferon alfa-n1, Interferon alfa-n3, Interferon alfacon-1, Interferon beta-1b, Interferon gamma-1b, Ipecac, Ipragliflozin, Iproniazid, Irbesartan, Irinotecan, Isavuconazole, Isoflurane, Isradipine, Istradefylline, Itraconazole, Ivabradine, Ivosidenib, Ixabepilone, Ixekizumab, Japanese encephalitis virus strain sa 14-14-2 antigen (formaldehyde inactivated), JNJ-26489112, Kaolin, Ketamine, Ketobemidone, Ketoconazole, Ketoprofen, Ketorolac, Ketotifen, Labetalol, Lacidipine, Lacosamide, Lamotrigine, Lanatoside C, Landiolol, Lansoprazole, Lapatinib, Lefamulin, Leflunomide, Lenalidomide, Lenvatinib, Lercanidipine, Letermovir, Leuprolide, Levacetylmethadol, Levetiracetam, Levobetaxolol, Levocabastine, Levocetirizine, Levofloxacin, Levomenthol, Levomilnacipran, Levosalbutamol, Levosimendan, Levothyroxine, Licofelone, Lidocaine, Lidoflazine, Linagliptin, Linezolid, Liotrix, Liraglutide, Lisdexamfetamine, Lisuride, Lithium cation, Lixisenatide, Lobeglitazone, Lofexidine, Lomefloxacin, Lomustine, Loperamide, Lopinavir, Lorajmine, Loratadine, Lorazepam, Lorcainide, Lorcaserin, Lorlatinib, Lorpiprazole, Losartan, Lovastatin, Lumacaftor, Lumefantrine, Lurasidone, Lysergic acid diethylamide, Macimorelin, Magaldrate, Magnesium, Magnesium carbonate, Magnesium hydroxide, Magnesium oxide, Magnesium peroxide, Magnesium silicate, Magnesium sulfate, Magnesium trisilicate, Manidipine, Maprotiline, Mecasermin, Mechlorethamine, Meclizine, Medazepam, Medical Cannabis, Medroxyprogesterone acetate, Mefenamic acid, Mefloquine, Melengestrol, Melperone, Melphalan, Meperidine, Mephenytoin, Mepindolol, Mepolizumab, Meprednisone, Mepyramine, Mequitazine, Mercaptopurine, Mesoridazine, Mestranol, Metahexamide, Metamfetamine, Metformin, Methadone, Metharbital, Methimazole, Methohexital, Methotrexate, Methotrimeprazine, Methoxyflurane, Methsuximide, Methylene blue, Methylphenobarbital, Methylprednisolone, Metildigoxin, Metoclopramide, Metoprolol, Metreleptin, Metronidazole, Mexiletine, Mianserin, Mibefradil, Miconazole, Midomafetamine, Midostaurin, Mifepristone, Miglitol, Minaprine, Mirabegron, Mirtazapine, Mitiglinide, Mitomycin, Mitoxantrone, Mizolastine, Mizoribine, Mocetinostat, Moclobemide, Moderna COVID-19 Vaccine, Modified vaccinia ankara, Moexipril, Mometasone, Mometasone furoate, Monomethyl fumarate, Montelukast, Moricizine, Morphine, Moxifloxacin, Muraglitazar, Muromonab, Mycophenolate mofetil, Mycophenolic acid, Nabilone, Nabiximols, Nadolol, Nalidixic acid, Naloxegol, Naproxen, Natalizumab, Nateglinide, NBI-6024, Nebivolol, Nefazodone, Nelarabine, Nelfinavir, Nemonoxacin, Neocitrullamon, Netoglitazone, Netupitant, Nevirapine, Niacin, Nicardipine, Nicergoline, Nicotine, Nifedipine, Niguldipine, Nilotinib, Nilutamide, Nilvadipine, Nimodipine, Nitrazepam, Nitrendipine, Nizofenone, NN344, Norfloxacin, Nortriptyline, Obinutuzumab, Ocrelizumab, Octreotide, Odanacatib, Ofloxacin, Olanzapine, Olaparib, Oleandrin, Oliceridine, Olodaterol, Omarigliptin, Ombitasvir, Omeprazole, Ondansetron, Opicapone, Opipramol, Opium, Orbifloxacin, Oritavancin, Orphenadrine, Osilodrostat, Ospemifene, Otilonium, Ouabain, Oxaliplatin, Oxamniquine, Oxatomide, Oxcarbazepine, Oxolinic acid, Oxprenolol, Oxybutynin, Oxycodone, Oxymetholone, Oxymorphone, Oxytocin, Ozanimod, Paclitaxel, Palbociclib, Paliperidone, Palonosetron, Panobinostat, Papaverine, Paraldehyde, Paramethadione, Paramethasone, Paroxetine, Pasireotide, Pazopanib, Pazufloxacin, Peficitinib, Pefloxacin, Pegaspargase, Peginterferon alfa-2a, Peginterferon alfa-2b, Peginterferon beta-1a, Pemetrexed, Penbutolol, Penfluridol, Penicillamine, Pentamidine, Pentobarbital, Pentostatin, Perampanel, Perazine, Perflutren, Perhexiline, Periciazine, Perospirone, Perphenazine, Perphenazine enanthate, Pertussis vaccine, Peruvoside, PEV3A, Phenacemide, Phenacetin, Phenelzine, Pheneturide, Phenformin, Phenibut, Pheniramine, Phenobarbital, Phenprocoumon, Phensuximide, Phenylalanine, Phenylbutyric acid, Phenytoin, Phosmet, Pilsicainide, Pimecrolimus, Pimozide, Pinaverium, Pindolol, Pioglitazone, Pipemidic acid, Piperazine, Pipotiazine, Pirarubicin, Pirfenidone, Piromidic acid, Piroxicam, Pitavastatin, Pitolisant, Pomalidomide, Ponatinib, Posaconazole, Pracinostat, Practolol, Prajmaline, Pralatrexate, Pralsetinib, Pramlintide, Praziquantel, Prednisolone, Prednisolone phosphate, Prednisone, Prednylidene, Pregabalin, Prenylamine, Primaquine, Primidone, Probenecid, Probucol, Procainamide, Procarbazine, Prochlorperazine, Progabide, Progesterone, Proguanil, Promazine, Promethazine, Propacetamol, Propafenone, Propiopromazine, Propofol, Propranolol, Propylthiouracil, Proscillaridin, Protriptyline, Prulifloxacin, Pyrimethamine, Quercetin, Quetiapine, Quinidine, Quinine, Rabeprazole, Rabies virus inactivated antigen, A, Rabies virus inactivated antigen, B, Raloxifene, Raltitrexed, Ranitidine, Ranolazine, Ravulizumab, Reboxetine, Regorafenib, Relugolix, Remacemide, Remdesivir, Remogliflozin etabonate, Remoxipride, Repaglinide, Repinotan, Revefenacin, Rhein, Ribociclib, Ricolinostat, Rifabutin, Rifampicin, Rifamycin, Rifapentine, Rifaximin, Rilonacept, Rilpivirine, Riluzole, Rindopepimut, Riociguat, Risankizumab, Risperidone, Ritanserin, Ritonavir, Rituximab, Rivoglitazone, Rofecoxib, Roflumilast, Rolapitant, Romidepsin, Rosiglitazone, Rosoxacin, Rotavirus vaccine, Rotigotine, Roxithromycin, Rozanolixizumab, Rubella virus vaccine, Rucaparib, Rufinamide, Rufloxacin, Rupatadine, Rutin, Ruxolitinib, Safinamide, Salbutamol, Salmeterol, Saquinavir, Sarafloxacin, Sarilumab, Satralizumab, Saxagliptin, Secobarbital, Secukinumab, Selegiline, Selexipag, Selpercatinib, Selumetinib, Semaglutide, Seratrodast, Sertindole, Sertraline, Sevoflurane, Sildenafil, Siltuximab, Simendan, Simvastatin, Siponimod, Sipuleucel-T, Sirolimus, Sirukumab, Sitafloxacin, Sitagliptin, Smallpox (Vaccinia) Vaccine, Live, Sodium bicarbonate, Solifenacin, Sorafenib, Sotagliflozin, Sotalol, Sparfloxacin, Sparteine, Spironolactone, SRP 299, St. John's Wort, Stepronin, Stiripentol, Streptozocin, Sulfadiazine, Sulfamethoxazole, Sulfaphenazole, Sulfasalazine, Sulfinpyrazone, Sulfisoxazole, Sulpiride, Sulthiame, Sultopride, Sunitinib, Tacrolimus, Tafenoquine, Talinolol, Tamoxifen, Tamsulosin, Tandutinib, Tapentadol, Taspoglutide, Tazarotene, Tecemotide, Technetium Tc-99m ciprofloxacin, Tedisamil, Tegafur, Tegaserod, Telavancin, Telithromycin, Temafloxacin, Temefos, Temozolomide, Temsirolimus, Teneligliptin, Teniposide, Tepoxalin, Terbinafine, Terbutaline, Terfenadine, Teriflunomide, Terlipressin, Terodiline, Tertatolol, Tesmilifene, Testosterone cypionate, Testosterone enanthate, Testosterone undecanoate, Tetrabenazine, Tetrahydropalmatine, Tetrandrine, TG4010, Thalidomide, Theophylline, Thiamylal, Thiazinam, Thiethylperazine, Thiopental, Thioproperazine, Thioridazine, Thiotepa, Thiothixene, Tiagabine, Ticlopidine, Tiletamine, Timolol, Tioguanine, Tiotropium, Tipranavir, Tirzepatide, Tixocortol, Tizanidine, Tocilizumab, Tofacitinib, Tofogliflozin, Tolazamide, Tolbutamide, Tolterodine, Topiramate, Topiroxostat, Topotecan, Torasemide, Toremifene, Tositumomab, Trabectedin, Tramadol, Trametinib, Tramiprosate, Tranylcypromine, Trastuzumab, Trastuzumab emtansine, Trazodone, Treprostinil, Tretinoin, Triamcinolone, Triclabendazole, Trifluoperazine, Triflupromazine, Trifluridine, Trilostane, Trimebutine, Trimethadione, Trimethoprim, Trimipramine, Tripelennamine, Triprolidine, Triptolide, Triptorelin, Trofosfamide, Troglitazone, Trospium, Trovafloxacin, Tucatinib, Tucidinostat, Typhoid vaccine, Typhoid Vaccine Live, Typhoid Vi polysaccharide vaccine, Umeclidinium, Valbenazine, Valproic acid, Valpromide, Vandetanib, Vardenafil, Varicella Zoster Vaccine (Live/attenuated), Varicella Zoster Vaccine (Recombinant), Vedolizumab, Velpatasvir, Vemurafenib, Venlafaxine, Verapamil, Vernakalant, Vibrio cholerae CVD 103-HgR strain live antigen, Vigabatrin, Vilanterol, Vilazodone, Vildagliptin, Vinblastine, Vincristine, Vindesine, Vinorelbine, Vinpocetine, Vismodegib, Vitespen, Voclosporin, Voglibose, Voriconazole, Vorinostat, Vortioxetine, Voxilaprevir, Warfarin, Wortmannin, Yellow Fever Vaccine, Yersinia pestis 195/p antigen (formaldehyde inactivated), Yohimbine, Zafirlukast, Zaleplon, Zidovudine, Ziprasidone, Zolpidem, Zonisamide, Zopiclone, Zuclopenthixol" />
          <attvalue for="13" value="Hydroxychloroquine" />
          <attvalue for="14" value="https://www.drugbank.ca/structures/DB01611/image.svg" />
          <attvalue for="15" value="Drug" />
          <attvalue for="16" value="1" />
          <attvalue for="17" value="0.1728091403181656" />
          <attvalue for="18" value="0.0" />
          <attvalue for="19" value="0.0004891821888245884" />
          <attvalue for="20" value="0" />
          <attvalue for="21" value="0" />
          <attvalue for="22" value="#FC5F67" />
          <attvalue for="23" value="#FB3640" />
        </attvalues>
      </node>
      <node id="Azithromycin" label="Azithromycin">
        <attvalues>
          <attvalue for="0" value="DB00207" />
          <attvalue for="1" value="CC[C@@H]1[C@@]([C@@H]([C@H](N(C[C@@H](C[C@@]([C@@H]([C@H]([C@@H]([C@H](C(=O)O1)C)O[C@H]2C[C@@]([C@H]([C@@H](O2)C)O)(C)OC)C)O[C@H]3[C@@H]([C@H](C[C@H](O3)C)N(C)C)O)(C)O)C)C)C)O)(C)O" />
          <attvalue for="2" value="J, S" />
          <attvalue for="3" value="J01, S01" />
          <attvalue for="4" value="J01F, S01A, J01R" />
          <attvalue for="5" value="J01RA, J01FA, S01AA" />
          <attvalue for="6" value="J01RA07, S01AA26, J01FA10" />
          <attvalue for="7" value="Protein-arginine deiminase type-4" />
          <attvalue for="8" value="Cytochrome P450 3A4" />
          <attvalue for="9" value="" />
          <attvalue for="10" value="Multidrug resistance protein 1, Canalicular multispecific organic anion transporter 1" />
          <attvalue for="11" value="Enzyme" />
          <attvalue for="12" value="(R)-warfarin, (S)-Warfarin, 4-hydroxycoumarin, 6-Deoxyerythronolide B, 7-ethyl-10-hydroxycamptothecin, 9-aminocamptothecin, Abametapir, Abatacept, Abciximab, Abemaciclib, Abexinostat, Acalabrutinib, Acebutolol, Acenocoumarol, Aceprometazine, Acetaminophen, Acetazolamide, Acetyldigitoxin, Acetyldigoxin, Acetylsalicylic acid, Acrivastine, Adalimumab, Adenosine, Afelimomab, Ajmaline, Albendazole, Aldesleukin, Aldosterone, Alectinib, Alfuzosin, Alimemazine, Allylestrenol, Alpelisib, Alteplase, Amantadine, Amediplase, Amifampridine, Aminoglutethimide, Aminophylline, Amiodarone, Amisulpride, Amitriptyline, Amobarbital, Amodiaquine, Amoxapine, Amphotericin B, Amprenavir, Anagrelide, Anakinra, Ancrod, Anisodamine, Anistreplase, Antazoline, Antipyrine, Antithrombin Alfa, Antithrombin III human, Apalutamide, Apixaban, Apomorphine, Apremilast, Aprepitant, Aprobarbital, Aranidipine, Ardeparin, Arformoterol, Argatroban, Aripiprazole, Aripiprazole lauroxil, Armodafinil, Arsenic trioxide, Artemether, Asenapine, Astaxanthin, Astemizole, Asunaprevir, Atazanavir, Atomoxetine, Atorvastatin, Atropine, Avasimibe, AVE9633, Axitinib, Azatadine, Azelastine, Azimilide, Barbexaclone, Barbital, Baricitinib, Barnidipine, BCG vaccine, Beclomethasone dipropionate, Bedaquiline, Bemiparin, Bencyclane, Benidipine, Benzatropine, Bepridil, Beraprost, Berotralstat, Betamethasone, Betamethasone phosphate, Betaxolol, Betrixaban, Bexarotene, Bicalutamide, Bifonazole, Bilastine, Bivalirudin, Black cohosh, Boceprevir, Bortezomib, Bosentan, Bosutinib, Brefeldin A, Brentuximab vedotin, Bretylium, Brigatinib, Brinase, Bromocriptine, Brompheniramine, Bryostatin 1, Buclizine, Budesonide, Bunaftine, Bupranolol, Buprenorphine, Buserelin, Busulfan, Butalbital, Butriptyline, Cabazitaxel, Cabergoline, Calcitriol, Canakinumab, Candicidin, Cangrelor, Capsaicin, Carbamazepine, Carbinoxamine, Carbomycin, Cariporide, Cefradine, Celiprolol, Cenobamate, Cephalexin, Ceritinib, Cerivastatin, Certolizumab pegol, Cethromycin, Cetirizine, Chloramphenicol, Chlorcyclizine, Chloroquine, Chlorpheniramine, Chlorpromazine, Chlorprothixene, Chlorzoxazone, Cibenzoline, Cicletanine, Cilostazol, Cimetidine, Cinnarizine, Cinoxacin, Ciprofloxacin, Cisapride, Citalopram, Clarithromycin, Clemastine, Clevidipine, Clobazam, Clobetasol, Clobetasol propionate, Clocortolone acetate, Clofazimine, Clofibrate, Clomethiazole, Clomipramine, Clonidine, Cloprednol, Clorindione, Clozapine, Cobicistat, Cobimetinib, Cocaine, Colchicine, Coltuximab ravtansine, Conivaptan, Copanlisib, Corticotropin, Cortisone, Cortisone acetate, Cortivazol, Coumaphos, Coumarin, Crizotinib, CUDC-101, CUDC-907, Curcumin sulfate, Cyclizine, Cyclophosphamide, Cyclosporine, Cymarin, Cyproheptadine, Cyproterone acetate, Dabigatran, Dabigatran etexilate, Dabrafenib, Dacomitinib, Dalfopristin, Dalteparin, Danaparoid, Danazol, Danoprevir, Dapagliflozin, Dapoxetine, Darexaban, Darunavir, Dasatinib, Daunorubicin, Deferasirox, Defibrotide, Deflazacort, Degarelix, Delafloxacin, Delamanid, Delavirdine, Desflurane, Desipramine, Desirudin, Deslanoside, Desloratadine, Desmoteplase, Desvenlafaxine, Deutetrabenazine, Dexamethasone, Dexamethasone isonicotinate, Dexbrompheniramine, Dexchlorpheniramine, Dexchlorpheniramine maleate, Dextran, Dextropropoxyphene, Dexverapamil, Diazepam, Dichlorvos, Dicloxacillin, Dicoumarol, Diethylstilbestrol, Difloxacin, Difluocortolone, Digitoxin, Digoxin, Dihydroergocornine, Dihydroergocristine, Dihydroergocryptine, Dihydroergotamine, Diltiazem, Dimenhydrinate, Dimethyl sulfoxide, Diphenadione, Diphenhydramine, Dipyridamole, Dirithromycin, Disopyramide, Disulfiram, Ditazole, Ditiocarb, Docetaxel, Dofetilide, Dolasetron, Domperidone, Doramectin, Dosulepin, Dovitinib, Doxazosin, Doxepin, Doxorubicin, Doxycycline, Doxylamine, Dronedarone, Droperidol, Drospirenone, Drotrecogin alfa, Duloxetine, Duvelisib, Ebastine, Echinacea, Edetate calcium disodium anhydrous, Edetic acid, Edoxaban, Efavirenz, Efonidipine, Elbasvir, Elexacaftor, Eliglustat, Elvitegravir, Emapalumab, Emedastine, Enasidenib, Encainide, Encorafenib, Enoxacin, Enoxaparin, Entinostat, Entrectinib, Enzalutamide, Eperisone, Epinastine, Epinephrine, Epofolate, Epoprostenol, Epothilone D, Eprinomectin, Erdafitinib, Ergoloid mesylate, Ergometrine, Ergotamine, Eribulin, Erlotinib, Erythromycin, Escitalopram, Esketamine, Eslicarbazepine, Eslicarbazepine acetate, Esmolol, Estradiol acetate, Estradiol benzoate, Estradiol cypionate, Estradiol dienanthate, Estradiol valerate, Etanercept, Ethanol, Ethosuximide, Ethotoin, Ethyl biscoumacetate, Etoposide, Etoricoxib, Etravirine, Everolimus, Ezogabine, Famciclovir, Famotidine, Famphur, Farnesyl diphosphate, Farnesyl thiopyrophosphate, Felbamate, Felodipine, Fendiline, Fenofibrate, Fenthion, Ferulic acid, Fibrinolysin, Flecainide, Fleroxacin, Flucloxacillin, Fluconazole, Fludrocortisone, Fluindione, Flumequine, Flunarizine, Flunisolide, Flunitrazepam, Fluocinolone acetonide, Fluocinonide, Fluocortolone, Fluorouracil, Fluoxetine, Flupentixol, Fluprednidene, Fluprednisolone, Flurazepam, Flurithromycin, Fluspirilene, Fluticasone, Fluticasone furoate, Fluticasone propionate, Fluvastatin, Fluvoxamine, Fondaparinux, Formestane, Formoterol, Fosaprepitant, Foscarnet, Fosnetupitant, Fosphenytoin, Fostamatinib, Fostemsavir, Fusidic acid, Gabexate, Gadobenic acid, Galantamine, Gallopamil, Garenoxacin, Gatifloxacin, Gefitinib, Gemifloxacin, Genistein, Geranylgeranyl diphosphate, Gilteritinib, Gitoformate, Givinostat, Glasdegib, Glecaprevir, Glyburide, Glycerol phenylbutyrate, Golimumab, Goserelin, GPI-1485, Granisetron, Grepafloxacin, Griseofulvin, Halofantrine, Haloperidol, Halothane, Heparin, Histrelin, Hydralazine, Hydrochlorothiazide, Hydrocortamate, Hydrocortisone, Hydrocortisone acetate, Hydrocortisone butyrate, Hydrocortisone succinate, Hydroxychloroquine, Hydroxyzine, Hyoscyamine, Ibandronate, Ibutilide, Idelalisib, Idraparinux, Ifosfamide, Iloperidone, Iloprost, Imatinib, Imipramine, Indacaterol, Indalpine, Indapamide, Indenolol, Indisulam, Infliximab, Inotersen, Irbesartan, Irinotecan, Isavuconazole, Isavuconazonium, Isoflurane, Isoniazid, Isradipine, Itraconazole, Ivabradine, Ivacaftor, Ivermectin, Ivosidenib, Ixabepilone, Ixazomib, Ketamine, Ketazolam, Ketoconazole, Ketotifen, Kitasamycin, KOS-1584, Lacidipine, Lacosamide, Lactulose, Lamotrigine, Lanatoside C, Lanreotide, Lansoprazole, Lapatinib, Lefamulin, Lenvatinib, Lepirudin, Lesinurad, Lestaurtinib, Letaxaban, Letermovir, Letrozole, Leuprolide, Levacetylmethadol, Levocabastine, Levocetirizine, Levofloxacin, Levomenthol, Levosimendan, Lidoflazine, Linagliptin, Lisuride, Lithium cation, Lofexidine, Lomefloxacin, Lomitapide, Lonafarnib, Loperamide, Lorajmine, Lorazepam, Lorcainide, Lorcaserin, Lorvotuzumab mertansine, Losartan, Lovastatin, Lumacaftor, Lumefantrine, Lurasidone, Lysergic acid diethylamide, Macimorelin, Magnesium, Manidipine, Maprotiline, Medical Cannabis, Medroxyprogesterone acetate, Mefloquine, Melagatran, Melengestrol, Melengestrol acetate, Melperone, Mepartricin, Meperidine, Meprednisone, Mepyramine, Mequitazine, Mesoridazine, Metamizole, Metergoline, Methadone, Methimazole, Methohexital, Methotrexate, Methotrimeprazine, Methoxyflurane, Methsuximide, Methylene blue, Methylergometrine, Methylphenobarbital, Methylprednisolone, Methylprednisolone hemisuccinate, Methylprednisone, Methysergide, Metildigoxin, Metoclopramide, Metoprolol, Metreleptin, Metronidazole, Metyrapone, Mibefradil, Miconazole, Midazolam, Midecamycin, Midostaurin, Mifepristone, Milnacipran, Miocamycin, Mirabegron, Mirtazapine, Mirvetuximab Soravtansine, Mitemcinal, Mitotane, Mitoxantrone, Mizolastine, Mocetinostat, Modafinil, Moexipril, Mometasone, Mometasone furoate, Montelukast, Monteplase, Moricizine, Moxifloxacin, Nadroparin, Nafamostat, Nafcillin, Nalidixic acid, Naloxone, Nefazodone, Nelfinavir, Nemonoxacin, Neratinib, Netupitant, Nevirapine, Niacin, Nicardipine, Nicergoline, Nicotine, Nifedipine, Niguldipine, Nilotinib, Nilvadipine, Nimodipine, Nintedanib, Nitrendipine, Nitric Oxide, Nizofenone, Norethisterone, Norfloxacin, Norgestimate, Nortriptyline, Noscapine, Octreotide, Ofloxacin, Olanzapine, Olaparib, Oleandomycin, Oleandrin, Olodaterol, Omeprazole, Ondansetron, Orbifloxacin, Oritavancin, Orlistat, Orphenadrine, Osilodrostat, Osimertinib, Otamixaban, Otilonium, Ouabain, Oxaliplatin, Oxatomide, Oxcarbazepine, Oxetacaine, Oxolinic acid, Oxprenolol, Oxybutynin, Oxymetholone, Oxytocin, Paclitaxel, Palbociclib, Paliperidone, Panobinostat, Papaverine, Paramethasone, Parnaparin, Paroxetine, Pasireotide, Patupilone, Pazopanib, Pazufloxacin, Pefloxacin, Pegvisomant, Penfluridol, Pentamidine, Pentobarbital, Pentosan polysulfate, Peppermint oil, Perampanel, Perflutren, Pergolide, Perhexiline, Peruvoside, Pexidartinib, Phenacetin, Phenelzine, Phenindione, Pheniramine, Phenobarbital, Phenprocoumon, Phentermine, Phenylbutazone, Phenytoin, Phosmet, Picosulfuric acid, Pilocarpine, Pilsicainide, Pimozide, Pinaverium, Pipemidic acid, Piperaquine, Piromidic acid, Pitolisant, Plitidepsin, Pomalidomide, Ponatinib, Posaconazole, Potassium citrate, Pracinostat, Prajmaline, Pralsetinib, Pranlukast, Prasugrel, Prednisolone, Prednisolone acetate, Prednisolone hemisuccinate, Prednisolone phosphate, Prednisone, Prednisone acetate, Prednylidene, Pregabalin, Prenylamine, Primaquine, Primidone, Probenecid, Probucol, Procainamide, Prochlorperazine, Progesterone, Promazine, Promethazine, Propacetamol, Propafenone, Propofol, Propranolol, Proscillaridin, Protein C, Protein S human, Protriptyline, Prucalopride, Prulifloxacin, Quetiapine, Quinidine, Quinine, Quinupristin, Rabeprazole, Raloxifene, Ranolazine, Regorafenib, Relugolix, Remacemide, Resveratrol, Reteplase, Reviparin, Ribociclib, Ricolinostat, Ridaforolimus, Rifabutin, Rifampicin, Rifamycin, Rifapentine, Rifaximin, Rilonacept, Rilpivirine, Risperidone, Ritonavir, Rivaroxaban, Rofecoxib, Roflumilast, Rokitamycin, Romidepsin, Rosoxacin, Rosuvastatin, Roxithromycin, Rucaparib, Rufinamide, Rufloxacin, Rupatadine, Rutin, Ruxolitinib, Sagopilone, Salbutamol, Salmeterol, Saquinavir, Saracatinib, Sarafloxacin, Sarilumab, Saruplase, Satralizumab, Secobarbital, Secukinumab, Selamectin, Selegiline, Semuloparin, Seproxetine, Seratrodast, Sevoflurane, Siltuximab, Simendan, Simeprevir, Siponimod, Sirolimus, Sitafloxacin, Sitaxentan, Sodium citrate, Solifenacin, Solithromycin, Somatostatin, Sonidegib, Sorafenib, Sotalol, Sparfloxacin, St. John's Wort, Stiripentol, Streptokinase, Sulfamethoxazole, Sulfinpyrazone, Sulfisoxazole, Sulodexide, Sulpiride, Sultopride, Sunitinib, Suvorexant, Tacrolimus, Talinolol, Tamoxifen, Tandutinib, Tasimelteon, Tazemetostat, Technetium Tc-99m ciprofloxacin, Tedisamil, Tegafur, Tegafur-uracil, Telaprevir, Telavancin, Telithromycin, Temafloxacin, Temefos, Temsirolimus, Tenecteplase, Teniposide, Tenofovir, Tenofovir alafenamide, Terbinafine, Terbutaline, Terfenadine, Terguride, Terlipressin, Terodiline, Tesmilifene, Testosterone, Testosterone cypionate, Testosterone enanthate, Testosterone undecanoate, Tetrabenazine, Tetracycline, Tetrahydropalmatine, Theophylline, Thiamylal, Thiopental, Thioridazine, Thiotepa, Thiothixene, Tianeptine, Ticagrelor, Ticlopidine, Tildipirosin, Tilmicosin, Timolol, Tinzaparin, Tioclomarol, Tipranavir, Tizanidine, Tocilizumab, Tocopherylquinone, Tofisopam, Tolterodine, Tolvaptan, Topiramate, Topiroxostat, Topotecan, Toremifene, Trabectedin, Trametinib, Tranylcypromine, Trastuzumab emtansine, Trazodone, Treprostinil, Tretinoin, Triamcinolone, Triclabendazole, Triflusal, Trilostane, Trimebutine, Trimethadione, Trimipramine, Triprolidine, Triptorelin, Troglitazone, Troleandomycin, Trovafloxacin, Troxerutin, Tucatinib, Tucidinostat, Tylosin, Tylvalosin, Typhoid vaccine, Urokinase, Valproic acid, Vandetanib, Vapreotide, Vardenafil, Vemurafenib, Venetoclax, Venlafaxine, Verapamil, Vernakalant, Vibrio cholerae CVD 103-HgR strain live antigen, Vilanterol, Vinblastine, Vincristine, Vindesine, Vinflunine, Vinorelbine, Vitamin D, Vitamin E, Vorapaxar, Voriconazole, Vorinostat, Vortioxetine, Warfarin, WIN 55212-2, Ximelagatran, Zafirlukast, Zanubrutinib, Zidovudine, Zimelidine, Zinc citrate, Ziprasidone, Zonisamide, Zuclopenthixol" />
          <attvalue for="13" value="Azithromycin" />
          <attvalue for="14" value="https://www.drugbank.ca/structures/DB00207/image.svg" />
          <attvalue for="15" value="Drug" />
          <attvalue for="16" value="1" />
          <attvalue for="17" value="0.17892627802854313" />
          <attvalue for="18" value="0.0" />
          <attvalue for="19" value="0.0008333209828928493" />
          <attvalue for="20" value="0" />
          <attvalue for="21" value="0" />
          <attvalue for="22" value="#FC5F67" />
          <attvalue for="23" value="#FB3640" />
        </attvalues>
      </node>
      <node id="Aminolevulinic acid" label="Aminolevulinic acid">
        <attvalues>
          <attvalue for="0" value="DB00855" />
          <attvalue for="1" value="C(CC(=O)O)C(=O)CN" />
          <attvalue for="2" value="L" />
          <attvalue for="3" value="L01" />
          <attvalue for="4" value="L01X" />
          <attvalue for="5" value="L01XD" />
          <attvalue for="6" value="L01XD04" />
          <attvalue for="7" value="Delta-aminolevulinic acid dehydratase" />
          <attvalue for="8" value="" />
          <attvalue for="9" value="" />
          <attvalue for="10" value="Solute carrier family 15 member 1, Solute carrier family 15 member 2" />
          <attvalue for="11" value="Enzyme" />
```
