## Supplementary Graph Data for "COVIDrugNet: a network-based web tool to investigate the drugs currently in clinical trial to contrast COVID-19": drug_projection.gexf (part 2 of 4)

```
          <attvalue for="12" value="Darbepoetin alfa, Erythropoietin, Methoxy polyethylene glycol-epoetin beta, Peginesatide, Porfimer sodium, Tretinoin, Verteporfin" />
          <attvalue for="13" value="Aminolevulinic acid" />
          <attvalue for="14" value="https://www.drugbank.ca/structures/DB00855/image.svg" />
          <attvalue for="15" value="Drug" />
          <attvalue for="16" value="0" />
          <attvalue for="17" value="0.0" />
          <attvalue for="18" value="0.0" />
          <attvalue for="19" value="6.657397745315427e-34" />
          <attvalue for="20" value="0" />
          <attvalue for="21" value="0" />
          <attvalue for="22" value="#FC5F67" />
          <attvalue for="23" value="#FB3640" />
        </attvalues>
      </node>
      <node id="Baricitinib" label="Baricitinib">
        <attvalues>
          <attvalue for="0" value="DB11817" />
          <attvalue for="1" value="CCS(=O)(=O)N1CC(C1)(CC#N)N2C=C(C=N2)C3=C4C=CNC4=NC=N3" />
          <attvalue for="2" value="L" />
          <attvalue for="3" value="L04" />
          <attvalue for="4" value="L04A" />
          <attvalue for="5" value="L04AA" />
          <attvalue for="6" value="L04AA37" />
          <attvalue for="7" value="Tyrosine-protein kinase JAK1, Tyrosine-protein kinase JAK2, Protein-tyrosine kinase 2-beta, Tyrosine-protein kinase JAK3" />
          <attvalue for="8" value="Cytochrome P450 3A4" />
          <attvalue for="9" value="" />
          <attvalue for="10" value="Solute carrier family 22 member 8, ATP-binding cassette sub-family G member 2, Multidrug and toxin extrusion protein 2, Solute carrier family 22 member 6, Solute carrier family 22 member 2, Solute carrier organic anion transporter family member 1B3, Multidrug resistance protein 1" />
          <attvalue for="11" value="Enzyme, Enzyme, Enzyme, Enzyme" />
          <attvalue for="12" value="2-Methoxyethanol, 6-Deoxyerythronolide B, 7-ethyl-10-hydroxycamptothecin, 9-(N-methyl-L-isoleucine)-cyclosporin A, 9-aminocamptothecin, Abacavir, Abametapir, Abatacept, Abemaciclib, Abetimus, Acalabrutinib, Acarbose, Aceclofenac, Acemetacin, Acetaminophen, Acetazolamide, Acetylsalicylic acid, Aclidinium, Acrivastine, Acteoside, Acyclovir, Adalimumab, Adefovir, Adefovir dipivoxil, Adenovirus type 7 vaccine live, Afatinib, Afelimomab, Agmatine, Albendazole, Albutrepenonacog alfa, Alclofenac, Aldesleukin, Aldosterone, Alefacept, Alemtuzumab, Allopurinol, Allylestrenol, Almasilate, Alminoprofen, Almotriptan, Alogliptin, Alpelisib, Alprazolam, Alprostadil, Altretamine, Alvocidib, Amantadine, Ambrisentan, Amikacin, Amiloride, Aminoglutethimide, Aminohippuric acid, Aminophenazone, Amiodarone, Amitriptyline, Ammonium chloride, Amobarbital, Amoxicillin, Amphetamine, Amphotericin B, Ampicillin, Amprenavir, Amrinone, Amsacrine, Anakinra, Ancestim, Anthrax immune globulin human, Anthrax vaccine, Antihemophilic Factor (Recombinant), PEGylated, Antilymphocyte immunoglobulin (horse), Antipyrine, Antithrombin III human, Antithymocyte immunoglobulin (rabbit), Antrafenine, Apalutamide, Apixaban, Apramycin, Apremilast, Aprepitant, Aprobarbital, Arbekacin, Arformoterol, Armodafinil, Arotinolol, Arsenic trioxide, Aspartame, Astemizole, Asunaprevir, Ataluren, Atazanavir, Atomoxetine, Atorvastatin, Auranofin, Aurothioglucose, Avasimibe, Avatrombopag, AVE9633, Avibactam, Axitinib, Azacitidine, Azapropazone, Azathioprine, Azelaic acid, Azithromycin, Azosemide, Aztreonam, Bacillus calmette-guerin substrain connaught live antigen, Bacillus calmette-guerin substrain danish 1331 live antigen, Bacillus calmette-guerin substrain tice live antigen, Bacitracin, Baclofen, Balsalazide, Barbexaclone, Barbital, Barnidipine, Basiliximab, BCG vaccine, Beclomethasone dipropionate, Begelomab, Belantamab mafodotin, Belatacept, Belimumab, Belinostat, Bempedoic acid, Bendamustine, Bendroflumethiazide, Benidipine, Benorilate, Benoxaprofen, Benserazide, Benzatropine, Benznidazole, Benzoic acid, Benzthiazide, Benzydamine, Benzylpenicillin, Bepotastine, Berotralstat, Betamethasone, Betamethasone phosphate, Betrixaban, Bevacizumab, Bexarotene, Bicalutamide, Bicisate, Bifonazole, Binimetinib, Biricodar, Bismuth subgallate, Bisoprolol, Bisoxatin, Black cohosh, Bleomycin, Bleselumab, Blinatumomab, Blonanserin, Boceprevir, Bortezomib, Bosentan, Bosutinib, Brefeldin A, Brentuximab vedotin, Brequinar, Briakinumab, Brigatinib, Brincidofovir, Brivaracetam, Brodalumab, Bromazepam, Bromocriptine, Bromotheophylline, Bryostatin 1, Budesonide, Bumadizone, Bumetanide, Buprenorphine, Bupropion, Buspirone, Busulfan, Butabarbital, Butalbital, Cabazitaxel, Cabergoline, Cabotegravir, Calcitriol, Camptothecin, Canagliflozin, Canakinumab, Candicidin, Canrenoic acid, Canrenone, Capecitabine, Capmatinib, Capreomycin, Caprylic acid, Capsaicin, Captopril, Carbamazepine, Carbaspirin calcium, Carbidopa, Carbomycin, Carboplatin, Carfilzomib, Carmustine, Carprofen, Carvedilol, Caspofungin, Castanospermine, Cefacetrile, Cefaclor, Cefadroxil, Cefaloridine, Cefalotin, Cefamandole, Cefapirin, Cefatrizine, Cefazedone, Cefazolin, Cefbuperazone, Cefcapene, Cefdinir, Cefditoren, Cefepime, Cefetamet, Cefmenoxime, Cefmetazole, Cefminox, Cefodizime, Cefonicid, Cefoperazone, Ceforanide, Cefotaxime, Cefotetan, Cefotiam, Cefoxitin, Cefozopran, Cefpiramide, Cefpirome, Cefpodoxime, Cefprozil, Cefradine, Cefroxadine, Cefsulodin, Ceftaroline fosamil, Ceftazidime, Ceftezole, Ceftibuten, Ceftizoxime, Ceftobiprole, Ceftolozane, Ceftriaxone, Cefuroxime, Celecoxib, Cenobamate, Cepeginterferon alfa-2B, Cephalexin, Cephaloglycin, Cephalothin Group, Ceritinib, Cerivastatin, Certolizumab pegol, Cethromycin, Cetirizine, Cevimeline, Chloral hydrate, Chlorambucil, Chloramphenicol, Chloroquine, Chlorothiazide, Chloroxylenol, Chlorpromazine, Chlorpropamide, Chlorthalidone, Chlorzoxazone, Cholecystokinin, Cholic Acid, Choline, Choline C 11, Choline magnesium trisalicylate, Choline salicylate, Chondroitin sulfate, Chromic chloride, Chromic citrate, Chromic nitrate, Chromium, Chromium gluconate, Chromium nicotinate, Chromous sulfate, Ciclesonide, Cicletanine, Cidofovir, Cilastatin, Cilostazol, Cimetidine, Cimicoxib, Ciprofloxacin, Cisapride, Cisplatin, Citalopram, Citrulline, Cladribine, Clarithromycin, Clevidipine, Clobazam, Clobetasol, Clobetasol propionate, Clocortolone acetate, Clofarabine, Clofazimine, Clofenamide, Clofibrate, Clomifene, Clomipramine, Clonazepam, Clonixin, Clopamide, Cloprednol, Clorazepic acid, Clorexolone, Clostridium tetani toxoid antigen (formaldehyde inactivated), Clove oil, Clozapine, Cobicistat, Cobimetinib, Codeine, Colchicine, Colistimethate, Colistin, Coltuximab ravtansine, Conivaptan, Conjugated estrogens, Copanlisib, Corifollitropin alfa, Corticotropin, Cortisone, Cortisone acetate, Cortivazol, Corynebacterium diphtheriae toxoid antigen (formaldehyde inactivated), Crizotinib, Curcumin sulfate, Cyanocobalamin, Cyclic adenosine monophosphate, Cyclopenthiazide, Cyclophosphamide, Cyclosporine, Cyclothiazide, Cyproterone acetate, Cytarabine, Dabigatran etexilate, Dabrafenib, Dacarbazine, Daclatasvir, Daclizumab, Dacomitinib, Dactinomycin, Dalfampridine, Dalfopristin, Danazol, Danoprevir, Dapagliflozin, Dapoxetine, Daptomycin, Darolutamide, Darunavir, Dasabuvir, Dasatinib, Daunorubicin, Decitabine, Deferasirox, Deferiprone, Deflazacort, Delafloxacin, Delavirdine, Denosumab, Deoxyspergualin, Desipramine, Desmopressin, Desoximetasone, Desvenlafaxine, Deutetrabenazine, Dexamethasone, Dexamethasone isonicotinate, Dexibuprofen, Dexketoprofen, Dexmedetomidine, Dexniguldipine, Dexpanthenol, Dexrazoxane, Dextran, Dextropropoxyphene, Diatrizoate, Diazepam, Diazoxide, Dichlorobenzyl alcohol, Diclofenac, Diclofenamide, Dicloxacillin, Dicyclomine, Didanosine, Dienogest, Diethylstilbestrol, Difenpiramide, Diflunisal, Difluocortolone, Digitoxin, Digoxin, Dihydroergocornine, Dihydroergocristine, Dihydroergocryptine, Dihydroergotamine, Dihydrostreptomycin, Diltiazem, Dimercaprol, Dimetacrine, Dimethyl fumarate, Dimethyl sulfoxide, Dinoprostone, Dinutuximab, Dirithromycin, Disopyramide, Ditiocarb, DL-Methylephedrine, Dobutamine, Docetaxel, Dofetilide, Dolutegravir, Donepezil, Dopamine, Doramectin, Doripenem, Dovitinib, Doxacurium, Doxazosin, Doxepin, Doxifluridine, Doxorubicin, Doxycycline, Dronedarone, Drospirenone, Droxicam, Droxidopa, Duloxetine, Duvelisib, Dyphylline, Ebastine, Ebola Zaire vaccine (live, attenuated), Echinacea, Eculizumab, Edaravone, Edoxaban, Edrophonium, Efalizumab, Efavirenz, Efonidipine, Elacridar, Elagolix, Elbasvir, Elexacaftor, Eliglustat, Ellagic acid, Eluxadoline, Elvitegravir, Emapalumab, Emtricitabine, Enalapril, Enalaprilat, Enasidenib, Enfortumab vedotin, Entrectinib, Enzalutamide, Epinephrine, Epirizole, Epirubicin, Epitizide, Eplerenone, Epofolate, Epoprostenol, Epothilone D, Eprinomectin, Erdafitinib, Ergotamine, Eribulin, Erlotinib, Ertapenem, Ertugliflozin, Erythromycin, Esketamine, Eslicarbazepine, Eslicarbazepine acetate, Esomeprazole, Estazolam, Estradiol, Estradiol acetate, Estradiol benzoate, Estradiol cypionate, Estradiol dienanthate, Estradiol valerate, Estramustine, Estrone, Estrone sulfate, Eszopiclone, Etacrynic acid, Etafedrine, Etanercept, Ethambutol, Ethanol, Ethenzamide, Ethotoin, Ethoxzolamide, Etodolac, Etofenamate, Etomidate, Etonogestrel, Etoperidone, Etoposide, Etoricoxib, Etravirine, Eucalyptus oil, Evening primrose oil, Everolimus, Ezetimibe, Ezogabine, Famciclovir, Famotidine, Favipiravir, Fedratinib, Felbamate, Felodipine, Fenbufen, Fenofibrate, Fenofibric acid, Fenoldopam, Fenoprofen, Fenproporex, Fenquizone, Fentanyl, Fentiazac, Fesoterodine, Fexofenadine, Fimasartan, Fingolimod, Firocoxib, Flavoxate, Flibanserin, Floctafenine, Flomoxef, Florbetaben (18F), Florbetapir (18F), Floxuridine, Fluclorolone, Flucloxacillin, Fluconazole, Flucytosine, Fludarabine, Fludeoxyglucose (18F), Fludrocortisone, Flumazenil, Flunisolide, Flunixin, Fluocinolone acetonide, Fluocinonide, Fluocortin, Fluocortolone, Fluorescein, Fluorometholone, Fluorouracil, Fluperolone, Flupirtine, Fluprednidene, Fluprednisolone, Flurazepam, Flurbiprofen, Flurithromycin, Flutamide, Fluticasone, Fluticasone furoate, Fluticasone propionate, Fluvastatin, Fluvoxamine, Folic acid, Fomepizole, Fondaparinux, Formestane, Fosaprepitant, Foscarnet, Fosfomycin, Fosinopril, Fosnetupitant, Fosphenytoin, Fostamatinib, Fostemsavir, Framycetin, Furosemide, Fusidic acid, G17DT, Gabapentin enacarbil, Gadobenic acid, Gadodiamide, Gadofosveset trisodium, Gadopentetic acid, Gadoteric acid, Gadoteridol, Gadoxetic acid, Gallium nitrate, Ganciclovir, Gefitinib, Gemcitabine, Gemfibrozil, Gemtuzumab ozogamicin, Geneticin, Genistein, Gentamicin, Gentamicin C1a, GI-5005, Gilteritinib, Gimeracil, Givosiran, Glasdegib, Glatiramer, Glecaprevir, Glipizide, Glutaric Acid, Glyburide, Glycerol phenylbutyrate, Golimumab, Golodirsen, Goserelin, GPI-1485, Grapiprant, Grazoprevir, Grepafloxacin, Griseofulvin, Guacetisal, Guanethidine, Guanfacine, Guanidine, Guselkumab, Gusperimus, Haemophilus influenzae type B capsular polysaccharide meningococcal outer membrane protein conjugate antigen, Haemophilus influenzae type B strain 1482 capsular polysaccharide tetanus toxoid conjugate antigen, Haemophilus influenzae type B strain 20752 capsular polysaccharide tetanus toxoid conjugate antigen, Haloperidol, Hepatitis A Vaccine, Hepatitis B Vaccine (Recombinant), Histamine, Human adenovirus e serotype 4 strain cl-68578 antigen, Human interferon omega-1, Human rabies virus immune globulin, Hydralazine, Hydrochlorothiazide, Hydrocortamate, Hydrocortisone, Hydrocortisone acetate, Hydrocortisone butyrate, Hydrocortisone succinate, Hydroflumethiazide, Hydrolyzed Cephalothin, Hydromorphone, Hydroxocobalamin, Hydroxychloroquine, Hydroxyethyl Starch, Hydroxyurea, Hygromycin B, Hypericin, Ibritumomab tiuxetan, Ibrutinib, Ibuprofen, Ibuproxam, Ibutilide, Icatibant, Icosapent, Idarubicin, Idarucizumab, Idebenone, Idelalisib, Ifosfamide, Imatinib, Imidafenacin, Imidazole salicylate, Imipramine, Indacaterol, Indalpine, Indapamide, Indigotindisulfonic acid, Indisulam, Indobufen, Indomethacin, Indoprofen, Inebilizumab, Infliximab, Influenza A virus A/Brisbane/59/2007(H1N1) antigen (propiolactone inactivated), Influenza A virus A/Brisbane/59/2007(H1N1) hemagglutinin antigen (propiolactone inactivated), Influenza A virus A/California/7/2009 (H1N1) live (attenuated) antigen, Influenza A virus A/California/7/2009 X-181 (H1N1) antigen (propiolactone inactivated), Influenza A virus A/California/7/2009 X-181 (H1N1) hemagglutinin antigen (propiolactone inactivated), Influenza A virus A/Perth/16/2009 (H3N2) live (attenuated) antigen, Influenza A virus A/Uruguay/716/2007(H3N2) antigen (propiolactone inactivated), Influenza A virus A/Victoria/210/2009 X-187 (H3N2) antigen (formaldehyde inactivated), Influenza A virus A/Victoria/210/2009 X-187 (H3N2) hemagglutinin antigen (formaldehyde inactivated), Influenza B virus B/Brisbane/60/2008 antigen (formaldehyde inactivated), Influenza B virus B/Brisbane/60/2008 antigen (propiolactone inactivated), Influenza B virus B/Brisbane/60/2008 hemagglutinin antigen (formaldehyde inactivated), Influenza B virus B/Brisbane/60/2008 hemagglutinin antigen (propiolactone inactivated), INGN 225, Inosine pranobex, Inositol, Inotersen, Inotuzumab ozogamicin, Interferon alfa, Interferon alfa-2a, Recombinant, Interferon alfa-2b, Interferon alfa-n1, Interferon alfa-n3, Interferon alfacon-1, Interferon beta-1b, Interferon gamma-1b, Invert sugar, Iobenguane sulfate I-123, Iodixanol, Ioflupane I-123, Iopromide, Iothalamic acid, Ioversol, Ioxilan, Ipecac, Ipilimumab, Irbesartan, Irinotecan, Isavuconazole, Isavuconazonium, Isepamicin, Isoflavone, Isoniazid, Isosorbide, Isosorbide mononitrate, Isosulfan blue, Isotretinoin, Isoxicam, Isradipine, Istradefylline, Itraconazole, Ivacaftor, Ivermectin, Ivosidenib, Ixabepilone, Ixazomib, Ixekizumab, Japanese encephalitis virus strain sa 14-14-2 antigen (formaldehyde inactivated), Kanamycin, Kebuzone, Ketamine, Ketazolam, Ketoconazole, Ketoprofen, Ketorolac, Kitasamycin, KOS-1584, Labetalol, Lacosamide, Lamivudine, Lamotrigine, Laniquidar, Lanreotide, Lansoprazole, Lapatinib, Larotrectinib, Lasmiditan, Latamoxef, Ledipasvir, Lefamulin, Leflunomide, Lemborexant, Lenalidomide, Lenvatinib, Lesinurad, Lestaurtinib, Letermovir, Leucovorin, Leuprolide, Levobupivacaine, Levocarnitine, Levocetirizine, Levofloxacin, Levomilnacipran, Levosalbutamol, Linagliptin, Linezolid, Liothyronine, Liotrix, Lisinopril, Lithium carbonate, Lithium cation, Lithium citrate, Lithium hydroxide, Lixisenatide, Lofexidine, Lomitapide, Lomustine, Lonafarnib, Lonazolac, Loperamide, Lopinavir, Loracarbef, Lorazepam, Lorcaserin, Lornoxicam, Lorpiprazole, Lorvotuzumab mertansine, Losartan, Lovastatin, Loxapine, Loxoprofen, Lubiprostone, Lumacaftor, Lumefantrine, Lumiracoxib, Lusutrombopag, Macitentan, Magnesium, Magnesium carbonate, Magnesium chloride, Magnesium hydroxide, Magnesium salicylate, Magnesium trisilicate, Mangafodipir, Manidipine, Mannitol, Maprotiline, Mebutizide, Mecamylamine, Mechlorethamine, Meclofenamic acid, Medical Cannabis, Medroxyprogesterone acetate, Mefenamic acid, Mefloquine, Mefruside, Megestrol acetate, Melatonin, Melengestrol, Melengestrol acetate, Meloxicam, Melperone, Melphalan, Memantine, Mepartricin, Meperidine, Mepivacaine, Mepolizumab, Meprednisone, Mequitazine, Mercaptopurine, Meropenem, Mersalyl, Mesalazine, Metamfetamine, Metamizole, Metaxalone, Metformin, Methadone, Methazolamide, Methimazole, Methohexital, Methotrexate, Methoxsalen, Methyclothiazide, Methyldopa, Methylene blue, Methylergometrine, Methylnaltrexone, Methylphenidate, Methylphenobarbital, Methylprednisolone, Methylprednisolone hemisuccinate, Methylprednisone, Methyltestosterone, Methysergide, Meticrane, Metoclopramide, Metolazone, Metoprolol, Metreleptin, Metronidazole, Metyrapone, Mibefradil, Miconazole, Midazolam, Midecamycin, Midostaurin, Mifepristone, Migalastat, Milnacipran, Milrinone, Minocycline, Miocamycin, Mirabegron, Mirtazapine, Mirvetuximab Soravtansine, Mitemcinal, Mitomycin, Mitotane, Mitoxantrone, Mizoribine, Modafinil, Moderna COVID-19 Vaccine, Modified vaccinia ankara, Mofebutazone, Mometasone, Mometasone furoate, Monomethyl fumarate, Morniflumate, Morphine, Moxisylyte, Muromonab, Muzolimine, Mycophenolate mofetil, Mycophenolic acid, N-acetyltyrosine, N-methylnicotinamide, Nabumetone, Nadolol, Nafamostat, Nafcillin, Naldemedine, Nalmefene, Naloxone, Naproxen, Natalizumab, Nateglinide, Neamine, Nedaplatin, Nedocromil, Nefazodone, Nelarabine, Neomycin, Neratinib, Netilmicin, Netupitant, Niacin, Nicardipine, Nicorandil, Nifedipine, Nifenazone, Niguldipine, Nilotinib, Nilutamide, Nilvadipine, Nimesulide, Nintedanib, Nisoldipine, Nitric Oxide, Nitroaspirin, Nitrofurantoin, Nitroprusside, Norepinephrine, Norethisterone, Norfloxacin, Norgestimate, Nortriptyline, Noscapine, Novobiocin, NS-398, Obinutuzumab, Ocrelizumab, Octinoxate, Octreotide, Odanacatib, Olaparib, Oleandomycin, Olsalazine, Omadacycline, Ombitasvir, Omeprazole, ONT-093, Opium, Oritavancin, Orlistat, Orphenadrine, Oseltamivir, Osilodrostat, Osimertinib, Ouabain, Oxabolone cipionate, Oxacillin, Oxalic Acid, Oxaliplatin, Oxaprozin, Oxazepam, Oxcarbazepine, Oxetacaine, Oxybenzone, Oxybutynin, Oxymetholone, Oxyphenbutazone, Oxyquinoline, Oxytetracycline, Ozanimod, Paclitaxel, Palbociclib, Paliperidone, Palonosetron, Pamidronic acid, Panobinostat, Pantoprazole, Paramethasone, Parecoxib, Paritaprevir, Paromomycin, Paroxetine, Pasireotide, Patent Blue, Patupilone, Pazopanib, Peficitinib, Pegaptanib, Pegaspargase, Peginesatide, Peginterferon alfa-2a, Peginterferon alfa-2b, Peginterferon beta-1a, Pegvisomant, Pemetrexed, Penbutolol, Penicillamine, Pentaerythritol tetranitrate, Pentamidine, Pentastarch, Pentetic acid, Pentobarbital, Pentostatin, Pentoxifylline, Peppermint oil, Perampanel, Perindopril, Permethrin, Pertussis vaccine, PEV3A, Pexidartinib, Phenazopyridine, Phenelzine, Phenobarbital, Phentermine, Phentolamine, Phenylalanine, Phenylbutazone, Phenytoin, Pholcodine, Phosphocreatine, Phosphoric acid, Phylloquinone, Pibrentasvir, Picosulfuric acid, Pidotimod, Pilocarpine, Pimecrolimus, Pimozide, Pindolol, Piperacillin, Piperaquine, Piracetam, Pirarubicin, Piretanide, Pirfenidone, Pirlindole, Piroxicam, Pirprofen, Pitavastatin, Pitolisant, Plazomicin, Plerixafor, Polyethylene glycol 400, Polythiazide, Pomalidomide, Ponatinib, Posaconazole, Potassium, Potassium acetate, Potassium bicarbonate, Potassium cation, Potassium chloride, Potassium citrate, Potassium nitrate, Potassium perchlorate, Potassium sulfate, Pradigastat, Pralatrexate, Pralidoxime, Pralsetinib, Pramipexole, Pranlukast, Prasugrel, Pravastatin, Prazosin, Prednisolone, Prednisolone acetate, Prednisolone hemisuccinate, Prednisolone phosphate, Prednisone, Prednisone acetate, Prednylidene, Pregabalin, Primaquine, Primidone, Probenecid, Procainamide, Procaine benzylpenicillin, Procarbazine, Prochlorperazine, Progesterone, Proglumetacin, Promethazine, Propacetamol, Propafenone, Propantheline, Propiverine, Propofol, Propranolol, Propylthiouracil, Propyphenazone, Proquazone, Prucalopride, Puromycin, Pyrantel, Pyrazinamide, Pyridoxine, Pyrimethamine, Pyrithione, Quetiapine, Quinapril, Quinethazone, Quinidine, Quinine, Quinupristin, Rabeprazole, Rabies virus inactivated antigen, A, Rabies virus inactivated antigen, B, Raloxifene, Raltitrexed, Ramelteon, Ranitidine, Ranolazine, Rasagiline, Ravulizumab, Regorafenib, Relebactam, Remacemide, Remdesivir, Reserpine, Resorcinol, Resveratrol, Revefenacin, Ribavirin, Ribociclib, Ribostamycin, Ridaforolimus, Rifabutin, Rifampicin, Rifamycin, Rifapentine, Rifaximin, Rilonacept, Rilpivirine, Riluzole, Rimegepant, Rindopepimut, Riociguat, Ripretinib, Risankizumab, Risdiplam, Ritonavir, Rituximab, Rivaroxaban, Rizatriptan, Robenacoxib, Rofecoxib, Roflumilast, Rokitamycin, Rolapitant, Rolofylline, Romidepsin, Ropivacaine, Rosiglitazone, Rosuvastatin, Rotavirus vaccine, Roxithromycin, Rozanolixizumab, Rubella virus vaccine, Rucaparib, Rufinamide, Rutin, Ruxolitinib, Sacubitril, Sagopilone, Salbutamol, Salicylamide, Salicylic acid, Salmon calcitonin, Salsalate, Saquinavir, Saracatinib, Sarecycline, Sarilumab, Satralizumab, Saxagliptin, SC-236, Secobarbital, Secukinumab, Selamectin, Selenious acid, Selenium, Selexipag, Selumetinib, Seproxetine, Seratrodast, Sibutramine, Sildenafil, Silibinin, Silodosin, Siltuximab, Simeprevir, Simvastatin, Sincalide, Siponimod, Sipuleucel-T, Sirolimus, Sirukumab, Sisomicin, Sitagliptin, Sitaxentan, Smallpox (Vaccinia) Vaccine, Live, Sodium acetate, Sodium aurothiomalate, Sodium fluoride, Sodium sulfate, Sofosbuvir, Solithromycin, Solriamfetol, Somatostatin, Sorafenib, Sorbitol, Spiradoline, Spironolactone, SRP 299, St. John's Wort, Stavudine, Stepronin, Stiripentol, Streptomycin, Streptozocin, Strontium chloride, Succinic acid, Sucralfate, Sulbactam, Sulfadiazine, Sulfamethoxazole, Sulfasalazine, Sulfinpyrazone, Sulindac, Sumatriptan, Sunitinib, Suvorexant, Suxibuzone, Synthetic Conjugated Estrogens, A, Synthetic Conjugated Estrogens, B, Tacrolimus, Tadalafil, Tafamidis, Tafenoquine, Talazoparib, Talinolol, Talniflumate, Tamoxifen, Tamsulosin, Tariquidar, Tasimelteon, Taurocholic acid, Tazemetostat, Tazobactam, Tecemotide, Technetium Tc-99m exametazime, Technetium Tc-99m mebrofenin, Technetium Tc-99m oxidronate, Technetium Tc-99m pyrophosphate, Technetium Tc-99m sestamibi, Teduglutide, Tegafur, Tegaserod, Telaprevir, Telavancin, Telithromycin, Temazepam, Temozolomide, Temsirolimus, Tenidap, Teniposide, Tenofovir, Tenofovir alafenamide, Tenofovir disoproxil, Tenoxicam, Tepoxalin, Terbinafine, Terbutaline, Terfenadine, Teriflunomide, Tesmilifene, Testolactone, Testosterone, Testosterone cypionate, Testosterone enanthate, Testosterone propionate, Testosterone undecanoate, Tetracycline, Tetradecyl hydrogen sulfate (ester), Tetrandrine, Tezacaftor, TG4010, Thalidomide, Theobromine, Thiabendazole, Thiamylal, Thiethylperazine, Thiopental, Thiotepa, Tiapride, Tiaprofenic acid, Ticagrelor, Ticlopidine, Tienilic acid, Tildipirosin, Tilmicosin, Tiludronic acid, Timolol, Tinidazole, Tinoridine, Tioguanine, Tiopronin, Tiotropium, Tipiracil, Tipranavir, Tirofiban, Tixocortol, Tobramycin, Tocilizumab, Tocopherol, Tofacitinib, Tofisopam, Tolazamide, Tolbutamide, Tolcapone, Tolfenamic acid, Tolmetin, Toloxatone, Tolterodine, Tolvaptan, Topiramate, Topiroxostat, Topotecan, Torasemide, Toremifene, Tositumomab, Trabectedin, Tramadol, Trametinib, trans-2-hydroxycinnamic acid, Tranylcypromine, Trastuzumab, Trastuzumab emtansine, Tretinoin, Triamcinolone, Triamterene, Triazolam, Trichlormethiazide, Triclabendazole, Triethylenetetramine, Trifluridine, Trilostane, Trimebutine, Trimethoprim, Trimetrexate, Trimipramine, Triptolide, Trofosfamide, Troglitazone, Troleandomycin, Tropisetron, Tucatinib, Tylosin, Tylvalosin, Typhoid vaccine, Typhoid Vaccine Live, Typhoid Vi polysaccharide vaccine, Ubrogepant, Ularitide, Umeclidinium, Vaborbactam, Valaciclovir, Valbenazine, Valdecoxib, Valganciclovir, Valproic acid, Valsartan, Valspodar, Vancomycin, Vandetanib, Vapreotide, Vardenafil, Varenicline, Varicella Zoster Vaccine (Live/attenuated), Varicella Zoster Vaccine (Recombinant), Vedolizumab, Velpatasvir, Vemurafenib, Venetoclax, Venlafaxine, Verapamil, Vibrio cholerae CVD 103-HgR strain live antigen, Vilanterol, Viloxazine, Vinblastine, Vincristine, Vindesine, Vinflunine, Vinorelbine, Vitamin D, Vitamin E, Vitespen, Voclosporin, Vorapaxar, Voriconazole, Vorinostat, Vortioxetine, Voxelotor, Voxilaprevir, Warfarin, WIN 55212-2, Wortmannin, Xipamide, Yellow Fever Vaccine, Yersinia pestis 195/p antigen (formaldehyde inactivated), Zafirlukast, Zalcitabine, Zaleplon, Zaltoprofen, Zanamivir, Zidovudine, Zimelidine, Ziprasidone, Zomepirac, Zonisamide, Zosuquidar, Zuclopenthixol" />
          <attvalue for="13" value="Baricitinib" />
          <attvalue for="14" value="https://www.drugbank.ca/structures/DB11817/image.svg" />
          <attvalue for="15" value="Drug" />
          <attvalue for="16" value="6" />
          <attvalue for="17" value="0.2398825185094536" />
          <attvalue for="18" value="0.0008493600305360684" />
          <attvalue for="19" value="0.01671134495769469" />
          <attvalue for="20" value="0.6" />
          <attvalue for="21" value="56" />
          <attvalue for="22" value="#FC5F67" />
          <attvalue for="23" value="#FB3640" />
        </attvalues>
      </node>
      <node id="Serine" label="Serine">
        <attvalues>
          <attvalue for="0" value="DB00133" />
          <attvalue for="1" value="C([C@@H](C(=O)O)N)O" />
          <attvalue for="2" value="Not Available" />
          <attvalue for="3" value="Not Available" />
          <attvalue for="4" value="Not Available" />
          <attvalue for="5" value="Not Available" />
          <attvalue for="6" value="Not Available" />
          <attvalue for="7" value="Cystathionine beta-synthase, L-serine dehydratase/L-threonine deaminase, Serine racemase, Serine palmitoyltransferase 2, Serine palmitoyltransferase 1, Serine--tRNA ligase, cytoplasmic, Serine--pyruvate aminotransferase" />
          <attvalue for="8" value="" />
          <attvalue for="9" value="" />
          <attvalue for="10" value="Monocarboxylate transporter 10" />
          <attvalue for="11" value="Enzyme, Not Available, Enzyme, Enzyme, Enzyme, Not Available, Not Available" />
          <attvalue for="12" value="" />
          <attvalue for="13" value="Serine" />
          <attvalue for="14" value="https://www.drugbank.ca/structures/DB00133/image.svg" />
          <attvalue for="15" value="Drug" />
          <attvalue for="16" value="1" />
          <attvalue for="17" value="0.161749355337803" />
          <attvalue for="18" value="0.0" />
          <attvalue for="19" value="0.00017766783905082717" />
          <attvalue for="20" value="0" />
          <attvalue for="21" value="0" />
          <attvalue for="22" value="#FC5F67" />
          <attvalue for="23" value="#FB3640" />
        </attvalues>
      </node>
      <node id="Elbasvir" label="Elbasvir">
        <attvalues>
          <attvalue for="0" value="DB11574" />
          <attvalue for="1" value="CC(C)[C@@H](C(=O)N1CCC[C@H]1C2=NC=C(N2)C3=CC4=C(C=C3)N5[C@@H](OC6=C(C5=C4)C=CC(=C6)C7=CN=C(N7)[C@@H]8CCCN8C(=O)[C@H](C(C)C)NC(=O)OC)C9=CC=CC=C9)NC(=O)OC" />
          <attvalue for="2" value="J" />
          <attvalue for="3" value="J05" />
          <attvalue for="4" value="J05A" />
          <attvalue for="5" value="J05AP" />
          <attvalue for="6" value="J05AP10, J05AP54" />
          <attvalue for="7" value="Nonstructural protein 5A" />
          <attvalue for="8" value="Cytochrome P450 3A4, Cytochrome P450 3A5, Cytochrome P450 3A7, Cytochrome P450 3A43" />
          <attvalue for="9" value="" />
          <attvalue for="10" value="Multidrug resistance protein 1" />
          <attvalue for="11" value="Not Available" />
          <attvalue for="12" value="(R)-warfarin, (S)-Warfarin, 9-aminocamptothecin, Abametapir, Abatacept, Abemaciclib, Acalabrutinib, Acenocoumarol, Adalimumab, Adenovirus type 7 vaccine live, Afatinib, Afelimomab, Albendazole, Alectinib, Alfentanil, Alfuzosin, Allylestrenol, Alpelisib, Alprazolam, Ambrisentan, Aminophylline, Amiodarone, Amitriptyline, Amprenavir, Anakinra, Anthrax vaccine, Apalutamide, Apixaban, Apomorphine, Apremilast, Aprepitant, Aripiprazole, Aripiprazole lauroxil, Armodafinil, Artemether, Astemizole, Asunaprevir, Atazanavir, Atorvastatin, Avatrombopag, Axitinib, Azelastine, Azimilide, Azithromycin, Bacillus calmette-guerin substrain connaught live antigen, Bacillus calmette-guerin substrain danish 1331 live antigen, Bacillus calmette-guerin substrain tice live antigen, Baricitinib, BCG vaccine, Beclomethasone dipropionate, Belantamab mafodotin, Belinostat, Bendamustine, Benidipine, Berotralstat, Betamethasone, Betamethasone phosphate, Betrixaban, Bicalutamide, Binimetinib, Biricodar, Bisoprolol, Boceprevir, Bortezomib, Bosutinib, Brefeldin A, Brentuximab vedotin, Brigatinib, Budesonide, Buprenorphine, Buspirone, Busulfan, Cabazitaxel, Cabergoline, Canagliflozin, Canakinumab, Cannabidiol, Carbamazepine, Carfilzomib, Carvedilol, Cenobamate, Cephalexin, Ceritinib, Cerivastatin, Certolizumab pegol, Cethromycin, Chloramphenicol, Chloroquine, Chlorpheniramine, Chlorpromazine, Cilostazol, Cimetidine, Ciprofloxacin, Cisapride, Clarithromycin, Clindamycin, Clobazam, Clobetasol, Clobetasol propionate, Clocortolone acetate, Clofazimine, Clomifene, Clomipramine, Clonidine, Clopidogrel, Cloprednol, Cobicistat, Cobimetinib, Colchicine, Conivaptan, Copanlisib, Cortisone, Cortisone acetate, Cortivazol, Crizotinib, Curcumin sulfate, Cyclophosphamide, Cyclosporine, Dabigatran etexilate, Dabrafenib, Daclatasvir, Dacomitinib, Dactinomycin, Dapsone, Darolutamide, Dasabuvir, Dasatinib, Daunorubicin, Deflazacort, Delavirdine, Deutetrabenazine, Dexamethasone, Dexamethasone isonicotinate, Dexloxiglumide, Dexniguldipine, Dextromethorphan, Diazepam, Difluocortolone, Digitoxin, Digoxin, Dihydroergocornine, Dihydroergocristine, Dihydroergocryptine, Dihydroergotamine, Diltiazem, Disulfiram, Ditiocarb, Docetaxel, Dofetilide, Dolutegravir, Domperidone, Doravirine, Doxazosin, Doxorubicin, Dronedarone, Drospirenone, Duloxetine, Dutasteride, Duvelisib, Ebastine, Edoxaban, Efavirenz, Elacridar, Elagolix, Elexacaftor, Eliglustat, Emapalumab, Enasidenib, Enfortumab vedotin, Entrectinib, Enzalutamide, Eplerenone, Erdafitinib, Ergotamine, Erlotinib, Ertugliflozin, Erythromycin, Estradiol, Estradiol acetate, Estradiol benzoate, Estradiol cypionate, Estradiol dienanthate, Estradiol valerate, Estrone, Eszopiclone, Etanercept, Ethinylestradiol, Etoposide, Everolimus, Famciclovir, Favipiravir, Fedratinib, Felodipine, Fenofibrate, Fentanyl, Fexofenadine, Finasteride, Flibanserin, Fluconazole, Fluocinonide, Fluocortolone, Fluprednidene, Flutamide, Fluticasone, Fluticasone furoate, Fluticasone propionate, Fluvastatin, Fluvoxamine, Fosaprepitant, Fosphenytoin, Fostemsavir, Gefitinib, Gemcitabine, Gestodene, Gilteritinib, Glasdegib, Glecaprevir, Glyburide, Golimumab, Grapiprant, Halofantrine, Haloperidol, Human adenovirus e serotype 4 strain cl-68578 antigen, Hydrocortisone, Hydrocortisone acetate, Hydrocortisone butyrate, Hydrocortisone cypionate, Hydrocortisone phosphate, Hydroxyprogesterone caproate, Hydroxyzine, Ibrutinib, Icotinib, Idelalisib, Ifosfamide, Iloperidone, Imatinib, Imipramine, Indacaterol, Indinavir, Infliximab, Inotuzumab ozogamicin, Irinotecan, Isavuconazole, Isavuconazonium, Istradefylline, Itraconazole, Ivacaftor, Ivosidenib, Ixabepilone, Ixazomib, Ketoconazole, Lacosamide, Laniquidar, Lapatinib, Larotrectinib, Lasmiditan, Ledipasvir, Lefamulin, Lemborexant, Lenvatinib, Lercanidipine, Letermovir, Levacetylmethadol, Levamlodipine, Levonorgestrel, Lidocaine, Linagliptin, Lomitapide, Lonafarnib, Loperamide, Lopinavir, Lorazepam, Lorlatinib, Lovastatin, Loxapine, Lumacaftor, Lusutrombopag, Mannitol, Medical Cannabis, Melengestrol acetate, Meperidine, Meprednisone, Methadone, Methotrexate, Methylene blue, Methylprednisolone hemisuccinate, Methylprednisone, Methysergide, Metoprolol, Metreleptin, Metronidazole, Mibefradil, Midazolam, Midostaurin, Mifepristone, Mirabegron, Modafinil, Mometasone, Mometasone furoate, Morphine, Mycophenolate mofetil, Nabiximols, Nateglinide, Nelfinavir, Neratinib, Netupitant, Nevirapine, Nifedipine, Niguldipine, Nilotinib, Nintedanib, Nisoldipine, Nitrendipine, Norethisterone, Norfloxacin, Norgestimate, Nortriptyline, Odanacatib, Olaparib, Omadacycline, Ombitasvir, Ondansetron, ONT-093, Osilodrostat, Osimertinib, Oxcarbazepine, Oxybutynin, Oxycodone, Oxymetholone, Paclitaxel, Palbociclib, Paliperidone, Panobinostat, Paramethasone, Paritaprevir, Pazopanib, Pentamidine, Perampanel, Pexidartinib, Phenelzine, Phenobarbital, Phenprocoumon, Phentermine, Phenytoin, Pibrentasvir, Pimozide, Pitolisant, Pomalidomide, Ponatinib, Posaconazole, Pralsetinib, Pranlukast, Prasterone sulfate, Pravastatin, Praziquantel, Prednisolone hemisuccinate, Prednisolone phosphate, Prednisone acetate, Prednylidene, Prochlorperazine, Progesterone, Propafenone, Propranolol, Prucalopride, Quetiapine, Quinacrine, Quinidine, Quinine, R,S-Warfarin alcohol, Ranolazine, Regorafenib, Remdesivir, Reserpine, Retapamulin, Revefenacin, Ribociclib, Rifampicin, Rifamycin, Rilonacept, Rimegepant, Ripretinib, Risperidone, Ritonavir, Rivaroxaban, Roflumilast, Rolapitant, Romidepsin, Rosuvastatin, Rubella virus vaccine, Rucaparib, Rufinamide, Ruxolitinib, S,R-Warfarin alcohol, Safinamide, Salmeterol, Saquinavir, Sarecycline, Satralizumab, Saxagliptin, Secukinumab, Selexipag, Selumetinib, Seproxetine, Sildenafil, Silodosin, Siltuximab, Simeprevir, Simvastatin, Siponimod, Sirolimus, Sitagliptin, Sofosbuvir, Sonidegib, Sorafenib, St. John's Wort, Sunitinib, Suvorexant, Tacrolimus, Tadalafil, Talazoparib, Talinolol, Tamoxifen, Tariquidar, Tasimelteon, Tazemetostat, Technetium Tc-99m sestamibi, Tegafur, Tegaserod, Telaprevir, Telithromycin, Temsirolimus, Teniposide, Tenofovir, Tenofovir alafenamide, Tenofovir disoproxil, Terfenadine, Testosterone, Testosterone cypionate, Testosterone enanthate, Testosterone undecanoate, Tezacaftor, Thalidomide, Theophylline, Thiotepa, Tianeptine, Ticagrelor, Ticlopidine, Tipranavir, Tocilizumab, Tofacitinib, Tolvaptan, Topotecan, Toremifene, Trabectedin, Tramadol, Trastuzumab emtansine, Trazodone, Tretinoin, Triamcinolone, Triazolam, Trimipramine, Troglitazone, Troleandomycin, Tucatinib, Typhoid Vaccine Live, Ubrogepant, Udenafil, Umeclidinium, Valbenazine, Valspodar, Vandetanib, Vardenafil, Varicella Zoster Vaccine (Live/attenuated), Velpatasvir, Vemurafenib, Venetoclax, Verapamil, Vibrio cholerae CVD 103-HgR strain live antigen, Vicriviroc, Vinblastine, Vincristine, Vindesine, Vinflunine, Vinorelbine, Vitamin D, Vorapaxar, Voriconazole, Vortioxetine, Voxelotor, Voxilaprevir, Warfarin, Yellow Fever Vaccine, Zafirlukast, Zaleplon, Zanubrutinib, Ziprasidone, Zonisamide, Zopiclone, Zosuquidar, Zuclopenthixol" />
          <attvalue for="13" value="Elbasvir" />
          <attvalue for="14" value="https://www.drugbank.ca/structures/DB11574/image.svg" />
          <attvalue for="15" value="Drug" />
          <attvalue for="16" value="3" />
          <attvalue for="17" value="0.010830324909747292" />
          <attvalue for="18" value="0.0" />
          <attvalue for="19" value="7.495563501264934e-19" />
          <attvalue for="20" value="1.0" />
          <attvalue for="21" value="86" />
          <attvalue for="22" value="#FC5F67" />
          <attvalue for="23" value="#FB3640" />
        </attvalues>
      </node>
      <node id="Quercetin" label="Quercetin">
        <attvalues>
          <attvalue for="0" value="DB04216" />
          <attvalue for="1" value="C1=CC(=C(C=C1C2=C(C(=O)C3=C(C=C(C=C3O2)O)O)O)O)O" />
          <attvalue for="2" value="Not Available" />
          <attvalue for="3" value="Not Available" />
          <attvalue for="4" value="Not Available" />
          <attvalue for="5" value="Not Available" />
          <attvalue for="6" value="Not Available" />
          <attvalue for="7" value="Tyrosine-protein kinase HCK, Phosphatidylinositol 4,5-bisphosphate 3-kinase catalytic subunit gamma isoform, UDP-glucuronosyltransferase 3A1, ATP synthase subunit alpha, mitochondrial, ATP synthase subunit beta, mitochondrial, ATP synthase subunit gamma, mitochondrial, Serine/threonine-protein kinase pim-1, HTH-type transcriptional regulator TtgR, 3-hydroxyisobutyryl-CoA hydrolase, mitochondrial, 3-hydroxyacyl-[acyl-carrier-protein] dehydratase FabZ, Serine/threonine-protein kinase 17B, Estrogen receptor, Estrogen receptor beta, Ribosyldihydronicotinamide dehydrogenase [quinone], Aryl hydrocarbon receptor, Cytochrome P450 1B1, Actin, cytoplasmic 1, Casein kinase II subunit alpha, Casein kinase II subunit beta, Eukaryotic translation initiation factor 3 subunit F, Heat shock protein HSP 90-alpha, Heat shock-related 70 kDa protein 2, RuvB-like 2, Splicing factor 3B subunit 3, Ubiquitin-like modifier-activating enzyme 1, Sex hormone-binding globulin, Carbonyl reductase [NADPH] 1, CCAAT/enhancer-binding protein beta, Nuclear receptor subfamily 1 group I member 2" />
          <attvalue for="8" value="Cytochrome P450 2C8" />
          <attvalue for="9" value="Serum albumin" />
          <attvalue for="10" value="Multidrug resistance-associated protein 1, Canalicular multispecific organic anion transporter 1, Monocarboxylate transporter 2, Solute carrier organic anion transporter family member 2B1, Multidrug resistance protein 1, Monocarboxylate transporter 1, ATP-binding cassette sub-family G member 2, Solute carrier organic anion transporter family member 1B1" />
          <attvalue for="11" value="Enzyme, Enzyme, Not Available, Enzyme, Enzyme, Not Available, Enzyme, Not Available, Enzyme, Not Available, Enzyme, Transcription factor, Transcription factor, Enzyme, Transcription factor, Enzyme, Other cytosolic protein, Enzyme, Enzyme, Enzyme, Other cytosolic protein, Other cytosolic protein, Enzyme, Other nuclear protein, Enzyme, Secreted protein, Enzyme, Not Available, Transcription factor" />
          <attvalue for="12" value="(R)-warfarin, (S)-Warfarin, 2-Hydroxyestradiol, 3,5-Dinitrocatechol, Abemaciclib, Afatinib, Allopurinol, Almotriptan, Alpelisib, Alvocidib, Ambrisentan, Aminophenazone, Amiodarone, Amitriptyline, Amodiaquine, Anastrozole, Antipyrine, Apalutamide, Apixaban, Apomorphine, Asunaprevir, Atorvastatin, Atrasentan, Axitinib, Azelastine, Balaglitazone, Belantamab mafodotin, Benzyl alcohol, Benzylpenicillin, Beraprost, Berotralstat, Bosentan, Brigatinib, Buprenorphine, Cabazitaxel, Camptothecin, Capravirine, Caspofungin, Celecoxib, Cerivastatin, Chloroquine, Cholecystokinin, Cholic Acid, Ciglitazone, Cisapride, Cladribine, Clofarabine, Cobimetinib, Conjugated estrogens, Copanlisib, Cyclophosphamide, Dabrafenib, Dacomitinib, Dactinomycin, Dapsone, Darolutamide, Dasabuvir, Dasatinib, Daunorubicin, Delafloxacin, Dexibuprofen, Diclofenac, Diethylstilbestrol, Digoxin, Diltiazem, Dinoprostone, Dobutamine, Dolutegravir, Domperidone, Donepezil, Dopamine, Doxorubicin, Duvelisib, Echinacoside, Elagolix, Eltrombopag, Eluxadoline, Enalapril, Enasidenib, Entacapone, Enzalutamide, Epinephrine, Erlotinib, Ertugliflozin, Erythromycin, Estradiol, Estradiol acetate, Estradiol benzoate, Estradiol cypionate, Estradiol dienanthate, Estradiol valerate, Eszopiclone, Ethinylestradiol, Etoposide, Ezetimibe, Fexofenadine, Fimasartan, Fluorouracil, Fluvastatin, Folic acid, Fosphenytoin, Fostemsavir, Gadoxetic acid, Gefitinib, Gimatecan, Glasdegib, Glecaprevir, Glyburide, Grazoprevir, Halofantrine, Hydroxychloroquine, Ibuprofen, Idelalisib, Ifosfamide, Imatinib, Iproniazid, Irbesartan, Irinotecan, Isocarboxazid, Istradefylline, Ivermectin, Ketamine, Ketobemidone, Ketorolac, Lamivudine, Lansoprazole, Lapatinib, Leflunomide, Lenvatinib, Letermovir, Levomilnacipran, Levosalbutamol, Licofelone, Liothyronine, Liotrix, Lobeglitazone, Loperamide, Lorlatinib, Lovastatin, Lusutrombopag, Mephenytoin, Mestranol, Methadone, Methotrexate, Methyldopa, Micafungin, Mitoxantrone, Montelukast, Morphine, Muraglitazar, Mycophenolate mofetil, Naproxen, Netoglitazone, Nialamide, Nicardipine, Nicotine, Nilotinib, Nitrofurantoin, Norepinephrine, Odanacatib, Olodaterol, Ombitasvir, Omeprazole, Opicapone, Osimertinib, Ouabain, Oxaliplatin, Ozanimod, Paclitaxel, Palbociclib, Paramethadione, Paritaprevir, Pazopanib, Penicillamine, Perospirone, Phenelzine, Phenprocoumon, Phenytoin, Pibrentasvir, Pioglitazone, Pipamperone, Piroxicam, Pitavastatin, Ponatinib, Pralatrexate, Pralsetinib, Pravastatin, Prazosin, Propacetamol, Propofol, Quinine, Raloxifene, Remdesivir, Repaglinide, Revefenacin, Riluzole, Rimegepant, Riociguat, Ripretinib, Ritonavir, Rivaroxaban, Rivoglitazone, Rosiglitazone, Rosuvastatin, Rucaparib, Safrazine, Selegiline, Selexipag, Selumetinib, Seratrodast, Simeprevir, Simvastatin, Sitagliptin, Sofosbuvir, Sorafenib, Sulfadiazine, Sulfasalazine, Sumatriptan, Talazoparib, Tamoxifen, Taurocholic acid, Tazarotene, Tazemetostat, Technetium Tc-99m mebrofenin, Tegafur, Tegaserod, Temocapril, Teniposide, Tenofovir alafenamide, Terbinafine, Teriflunomide, Testosterone, Testosterone cypionate, Testosterone enanthate, Testosterone propionate, Testosterone undecanoate, Theophylline, Tolbutamide, Tolcapone, Topotecan, Torasemide, Tranylcypromine, Tretinoin, Trimethadione, Troglitazone, Tucatinib, Ubrogepant, Valsartan, Velpatasvir, Vemurafenib, Venetoclax, Verapamil, Vincristine, Vortioxetine, Voxilaprevir, Zafirlukast, Zidovudine, Zopiclone" />
          <attvalue for="13" value="Quercetin" />
          <attvalue for="14" value="https://www.drugbank.ca/structures/DB04216/image.svg" />
          <attvalue for="15" value="Drug" />
          <attvalue for="16" value="27" />
          <attvalue for="17" value="0.32093126059087895" />
          <attvalue for="18" value="0.027344161677794975" />
          <attvalue for="19" value="0.16928838791906956" />
          <attvalue for="20" value="0.358974358974359" />
          <attvalue for="21" value="114" />
          <attvalue for="22" value="#FC5F67" />
          <attvalue for="23" value="#FB3640" />
        </attvalues>
      </node>
      <node id="Biotin" label="Biotin">
        <attvalues>
          <attvalue for="0" value="DB00121" />
          <attvalue for="1" value="C1[C@H]2[C@@H]([C@@H](S1)CCCCC(=O)O)NC(=O)N2" />
          <attvalue for="2" value="A" />
          <attvalue for="3" value="A11" />
          <attvalue for="4" value="A11H" />
          <attvalue for="5" value="A11HA" />
          <attvalue for="6" value="A11HA05" />
          <attvalue for="7" value="Propionyl-CoA carboxylase beta chain, mitochondrial, Biotin--protein ligase, Methylcrotonoyl-CoA carboxylase beta chain, mitochondrial, Acetyl-CoA carboxylase 2, Methylcrotonoyl-CoA carboxylase subunit alpha, mitochondrial, Pyruvate carboxylase, mitochondrial, Propionyl-CoA carboxylase alpha chain, mitochondrial, Acetyl-CoA carboxylase 1" />
          <attvalue for="8" value="Cytochrome P450 1B1" />
          <attvalue for="9" value="" />
          <attvalue for="10" value="Sodium-dependent multivitamin transporter, Sodium-coupled monocarboxylate transporter 1" />
          <attvalue for="11" value="Not Available, Enzyme, Not Available, Enzyme, Not Available, Not Available, Not Available, Enzyme" />
          <attvalue for="12" value="" />
          <attvalue for="13" value="Biotin" />
          <attvalue for="14" value="https://www.drugbank.ca/structures/DB00121/image.svg" />
          <attvalue for="15" value="Drug" />
          <attvalue for="16" value="0" />
          <attvalue for="17" value="0.0" />
          <attvalue for="18" value="0.0" />
          <attvalue for="19" value="6.657397745315427e-34" />
          <attvalue for="20" value="0" />
          <attvalue for="21" value="0" />
          <attvalue for="22" value="#FC5F67" />
          <attvalue for="23" value="#FB3640" />
        </attvalues>
      </node>
      <node id="Pantoprazole" label="Pantoprazole">
        <attvalues>
          <attvalue for="0" value="DB00213" />
          <attvalue for="1" value="COC1=C(C(=NC=C1)CS(=O)C2=NC3=C(N2)C=C(C=C3)OC(F)F)OC" />
          <attvalue for="2" value="A" />
          <attvalue for="3" value="A02" />
          <attvalue for="4" value="A02B" />
          <attvalue for="5" value="A02BC, A02BD" />
          <attvalue for="6" value="A02BD04, A02BC02, A02BD11" />
          <attvalue for="7" value="Potassium-transporting ATPase alpha chain 1, N(G),N(G)-dimethylarginine dimethylaminohydrolase 1" />
          <attvalue for="8" value="Cytochrome P450 2C19, Cytochrome P450 3A4" />
          <attvalue for="9" value="" />
          <attvalue for="10" value="Multidrug resistance protein 1, ATP-binding cassette sub-family G member 2, Solute carrier family 22 member 8" />
          <attvalue for="11" value="Transporter, Enzyme" />
          <attvalue for="12" value="(R)-warfarin, (S)-Warfarin, Abacavir, Abametapir, Abatacept, Abemaciclib, Abiraterone, Acarbose, Aceclofenac, Acemetacin, Acenocoumarol, Acetaminophen, Acetazolamide, Acetylsalicylic acid, Aclidinium, Acrivastine, Acyclovir, Adalimumab, Adefovir, Adefovir dipivoxil, Afatinib, Afelimomab, Albendazole, Albutrepenonacog alfa, Alclofenac, Aldesleukin, Alendronic acid, Allopurinol, Allylestrenol, Almasilate, Alminoprofen, Almotriptan, Alogliptin, Alpelisib, Alprazolam, Alprostadil, Alvocidib, Amantadine, Ambrisentan, Amikacin, Amiloride, Aminohippuric acid, Aminophenazone, Amitriptyline, Ammonium chloride, Amoxicillin, Amphetamine, Amphotericin B, Ampicillin, Amprenavir, Amrinone, Anakinra, Ancestim, Antihemophilic Factor (Recombinant), PEGylated, Antipyrine, Antithrombin III human, Antrafenine, Apalutamide, Apixaban, Apramycin, Apremilast, Aprepitant, Arbekacin, Arformoterol, Armodafinil, Arotinolol, Arsenic trioxide, Artemether, Artenimol, Asunaprevir, Atazanavir, Atomoxetine, Atorvastatin, Atrasentan, Auranofin, Aurothioglucose, Avasimibe, Avibactam, Axitinib, Azacitidine, Azapropazone, Azathioprine, Azelaic acid, Azosemide, Aztreonam, Bacitracin, Baclofen, Balsalazide, Barbital, Baricitinib, Belantamab mafodotin, Bendroflumethiazide, Benorilate, Benoxaprofen, Benserazide, Benzatropine, Benzbromarone, Benznidazole, Benzthiazide, Benzydamine, Benzylpenicillin, Bepotastine, Berotralstat, Bicalutamide, Bicisate, Bisacodyl, Bismuth subgallate, Bisoprolol, Bisoxatin, Bleomycin, Blonanserin, Bortezomib, Bosentan, Bosutinib, Brigatinib, Brincidofovir, Brivaracetam, Bromazepam, Bromotheophylline, Budesonide, Bumadizone, Bumetanide, Buprenorphine, Bupropion, Buspirone, Butabarbital, Camptothecin, Canagliflozin, Canakinumab, Canrenoic acid, Canrenone, Capecitabine, Capreomycin, Captopril, Carbamazepine, Carbaspirin calcium, Carbidopa, Carboplatin, Carisoprodol, Carmustine, Carprofen, Caspofungin, Cefacetrile, Cefaclor, Cefadroxil, Cefaloridine, Cefalotin, Cefamandole, Cefapirin, Cefatrizine, Cefazedone, Cefazolin, Cefbuperazone, Cefcapene, Cefdinir, Cefditoren, Cefepime, Cefetamet, Cefmenoxime, Cefmetazole, Cefminox, Cefodizime, Cefonicid, Cefoperazone, Ceforanide, Cefotaxime, Cefotetan, Cefotiam, Cefoxitin, Cefozopran, Cefpiramide, Cefpirome, Cefpodoxime, Cefprozil, Cefradine, Cefroxadine, Cefsulodin, Ceftaroline fosamil, Ceftazidime, Ceftezole, Ceftibuten, Ceftizoxime, Ceftobiprole, Ceftolozane, Ceftriaxone, Cefuroxime, Celecoxib, Cenobamate, Cephalexin, Cephaloglycin, Cephalothin Group, Cerivastatin, Certolizumab pegol, Cetirizine, Cevimeline, Chloral hydrate, Chloramphenicol, Chloroquine, Chlorothiazide, Chloroxylenol, Chlorpromazine, Chlorpropamide, Chlorthalidone, Chlorzoxazone, Cholecystokinin, Cholic Acid, Choline C 11, Choline magnesium trisalicylate, Choline salicylate, Chondroitin sulfate, Chromic chloride, Chromic citrate, Chromic nitrate, Chromium, Chromium gluconate, Chromium nicotinate, Chromous sulfate, Cicletanine, Cidofovir, Cilostazol, Cimetidine, Cimicoxib, Ciprofloxacin, Cisplatin, Citalopram, Citrulline, Cladribine, Clevidipine, Clobazam, Clodronic acid, Clofarabine, Clofenamide, Clomipramine, Clonazepam, Clonixin, Clopamide, Clopidogrel, Clorazepic acid, Clorexolone, Clove oil, Clozapine, Cobimetinib, Codeine, Colchicine, Colistimethate, Colistin, Conivaptan, Conjugated estrogens, Copanlisib, Corifollitropin alfa, Curcumin sulfate, Cyanocobalamin, Cyclic adenosine monophosphate, Cyclopenthiazide, Cyclophosphamide, Cyclosporine, Cyclothiazide, Cysteamine, Dabigatran etexilate, Dabrafenib, Dacarbazine, Dacomitinib, Dactinomycin, Dalfampridine, Dapagliflozin, Daptomycin, Darolutamide, Darunavir, Dasatinib, Daunorubicin, Deferiprone, Delafloxacin, Delavirdine, Desipramine, Desmopressin, Desvenlafaxine, Deutetrabenazine, Dexamethasone, Dexibuprofen, Dexketoprofen, Dexlansoprazole, Dexmedetomidine, Dexmethylphenidate, Dexpanthenol, Dexrabeprazole, Dexrazoxane, Dextran, Dextroamphetamine, Diatrizoate, Diazepam, Diazoxide, Dichlorobenzyl alcohol, Diclofenac, Diclofenamide, Dicyclomine, Didanosine, Dienogest, Difenpiramide, Diflunisal, Difluocortolone, Digoxin, Dihydrostreptomycin, Dimercaprol, Dimetacrine, Dimethyl sulfoxide, Dinoprostone, Disopyramide, DL-Methylephedrine, Dobutamine, Dolutegravir, Donepezil, Dopamine, Doripenem, Dosulepin, Dovitinib, Doxacurium, Doxazosin, Doxepin, Doxorubicin, Doxycycline, Drospirenone, Droxicam, Droxidopa, Duloxetine, Duvelisib, Dyphylline, Edaravone, Edoxaban, Edrophonium, Efavirenz, Efonidipine, Elagolix, Ellagic acid, Eluxadoline, Emapalumab, Emtricitabine, Enalapril, Enalaprilat, Enasidenib, Enzalutamide, Epirizole, Epitizide, Eplerenone, Epoprostenol, Erlotinib, Ertapenem, Ertugliflozin, Erythromycin, Escitalopram, Esketamine, Eslicarbazepine, Eslicarbazepine acetate, Esomeprazole, Estazolam, Estradiol, Estradiol acetate, Estradiol cypionate, Estradiol dienanthate, Estradiol valerate, Estrone, Estrone sulfate, Eszopiclone, Etacrynic acid, Etafedrine, Etanercept, Ethambutol, Ethanol, Ethenzamide, Ethinylestradiol, Ethoxzolamide, Etidronic acid, Etizolam, Etodolac, Etofenamate, Etomidate, Etonogestrel, Etoperidone, Etoposide, Etoricoxib, Etravirine, Eucalyptus oil, Evening primrose oil, Ezetimibe, Ezogabine, Famotidine, Fedratinib, Felbamate, Fenbufen, Fenofibrate, Fenofibric acid, Fenoldopam, Fenoprofen, Fenproporex, Fenquizone, Fentanyl, Fentiazac, Ferric ammonium citrate, Ferric cation, Ferric hydroxide, Ferric maltol, Ferric oxyhydroxide, Ferric pyrophosphate, Ferric sulfate, Ferrous bisglycinate, Ferrous fumarate, Ferrous gluconate, Ferrous succinate, Ferrous sulfate anhydrous, Ferumoxides, Ferumoxsil, Fesoterodine, Fexofenadine, Fimasartan, Firocoxib, Flavoxate, Floctafenine, Flomoxef, Florbetaben (18F), Florbetapir (18F), Floxuridine, Fluconazole, Flucytosine, Fludeoxyglucose (18F), Flumazenil, Flunixin, Fluocinolone acetonide, Fluorescein, Fluorouracil, Fluoxetine, Flupirtine, Flurazepam, Flurbiprofen, Flutamide, Fluvastatin, Fluvoxamine, Folic acid, Fomepizole, Fondaparinux, Formestane, Formoterol, Fosamprenavir, Foscarnet, Fosfomycin, Fosinopril, Fosphenytoin, Fostemsavir, Framycetin, Furosemide, Gabapentin enacarbil, Gadobenic acid, Gadodiamide, Gadofosveset trisodium, Gadopentetic acid, Gadoteric acid, Gadoteridol, Gadoxetic acid, Ganciclovir, Gefitinib, Gemcitabine, Gemfibrozil, Geneticin, Gentamicin, Gentamicin C1a, Gestodene, Gimatecan, Gimeracil, Givosiran, Glasdegib, Glecaprevir, Gleptoferron, Glipizide, Glutaric Acid, Glyburide, Glycerol phenylbutyrate, Golimumab, Golodirsen, Goserelin, Grazoprevir, Guacetisal, Guanethidine, Guanfacine, Haloperidol, Hexobarbital, Hydralazine, Hydrochlorothiazide, Hydrocortisone, Hydroflumethiazide, Hydrolyzed Cephalothin, Hydromorphone, Hydroxocobalamin, Hydroxyethyl Starch, Hygromycin B, Ibandronate, Ibuprofen, Ibuproxam, Ibutilide, Icatibant, Icosapent, Idarucizumab, Idebenone, Idelalisib, Ifosfamide, Imatinib, Imidafenacin, Imidazole salicylate, Imipramine, Incadronic acid, Indapamide, Indigotindisulfonic acid, Indinavir, Indisulam, Indobufen, Indomethacin, Indoprofen, Infliximab, Inosine pranobex, Inositol, Inotersen, Invert sugar, Iobenguane sulfate I-123, Iodixanol, Ioflupane I-123, Iopromide, Iothalamic acid, Ioversol, Ioxilan, Ipecac, Ipilimumab, Irinotecan, Iron, Iron Dextran, Iron sucrose, Isavuconazole, Isepamicin, Isoflavone, Isoniazid, Isosorbide, Isosorbide mononitrate, Isosulfan blue, Isotretinoin, Isoxicam, Isradipine, Itraconazole, Ivermectin, Ixazomib, Kanamycin, Kebuzone, Ketamine, Ketazolam, Ketoconazole, Ketoprofen, Ketorolac, Labetalol, Lacosamide, Lamivudine, Lamotrigine, Lansoprazole, Lapatinib, Latamoxef, Ledipasvir, Leflunomide, Lenalidomide, Lenvatinib, Lesinurad, Letermovir, Letrozole, Leucovorin, Leuprolide, Levobupivacaine, Levocarnitine, Levocetirizine, Levofloxacin, Levomilnacipran, Levosalbutamol, Levothyroxine, Liothyronine, Liotrix, Lisinopril, Lithium carbonate, Lithium cation, Lithium citrate, Lithium hydroxide, Lixisenatide, Lobeglitazone, Lofexidine, Lonafarnib, Lonazolac, Lopinavir, Loracarbef, Lorazepam, Lorcaserin, Lorlatinib, Lornoxicam, Lorpiprazole, Losartan, Lovastatin, Loxoprofen, Lubiprostone, Luliconazole, Lumacaftor, Lumiracoxib, Lusutrombopag, Lynestrenol, Macitentan, Magnesium, Magnesium carbonate, Magnesium chloride, Magnesium hydroxide, Magnesium salicylate, Magnesium trisilicate, Mangafodipir, Manidipine, Mannitol, Maprotiline, Mebutizide, Mecamylamine, Meclofenamic acid, Medroxyprogesterone acetate, Mefenamic acid, Mefruside, Megestrol acetate, Meloxicam, Melperone, Memantine, Meperidine, Mephenytoin, Mepivacaine, Mercaptopurine, Meropenem, Mersalyl, Mesalazine, Metamfetamine, Metamizole, Metaxalone, Metformin, Methadone, Methazolamide, Methenamine, Methimazole, Methohexital, Methotrexate, Methoxsalen, Methsuximide, Methyclothiazide, Methyldopa, Methylene blue, Methylnaltrexone, Methylphenidate, Methylphenobarbital, Methyltestosterone, Meticrane, Metoclopramide, Metolazone, Metoprolol, Metreleptin, Metyrapone, Miconazole, Midazolam, Midostaurin, Migalastat, Milnacipran, Milrinone, Mirabegron, Mitoxantrone, Moclobemide, Modafinil, Mofebutazone, Morniflumate, Moxisylyte, Muzolimine, Mycophenolate mofetil, Mycophenolic acid, N-acetyltyrosine, N-methylnicotinamide, Nabumetone, Nadolol, Naldemedine, Nalmefene, Naloxegol, Naloxone, Naproxen, Nateglinide, Neamine, Nebivolol, Nedaplatin, Nedocromil, Nefazodone, Nelfinavir, Neomycin, Netilmicin, Nicardipine, Nicorandil, Nifedipine, Nifenazone, Nilotinib, Nilutamide, Nilvadipine, Nimesulide, Nisoldipine, Nitric Oxide, Nitroaspirin, Nitrofurantoin, Nitroprusside, NS-398, Octinoxate, Octreotide, Olanzapine, Olsalazine, Ombitasvir, Omeprazole, Opium, Oritavancin, Oseltamivir, Osilodrostat, Osimertinib, Ouabain, Oxabolone cipionate, Oxacillin, Oxalic Acid, Oxaliplatin, Oxaprozin, Oxazepam, Oxcarbazepine, Oxybenzone, Oxyphenbutazone, Oxyquinoline, Oxytetracycline, Ozanimod, Palbociclib, Paliperidone, Palonosetron, Pamidronic acid, Parecoxib, Paritaprevir, Paromomycin, Paroxetine, Patent Blue, Pazopanib, Pegaptanib, Peginesatide, Pemetrexed, Penbutolol, Penicillamine, Pentaerythritol tetranitrate, Pentamidine, Pentastarch, Pentetic acid, Pentobarbital, Pentostatin, Pentoxifylline, Perflubutane, Perindopril, Permethrin, Pexidartinib, Phenazopyridine, Phenelzine, Phenobarbital, Phentolamine, Phenylbutazone, Phenytoin, Pholcodine, Phosphocreatine, Phosphoric acid, Phylloquinone, Pibrentasvir, Picosulfuric acid, Pidotimod, Pindolol, Piperacillin, Piperaquine, Piracetam, Piretanide, Pirlindole, Piroxicam, Pirprofen, Pitavastatin, Pitolisant, Plazomicin, Plerixafor, Polyethylene glycol 400, Polythiazide, Pomalidomide, Ponatinib, Posaconazole, Potassium, Potassium acetate, Potassium bicarbonate, Potassium cation, Potassium chloride, Potassium citrate, Potassium nitrate, Potassium perchlorate, Potassium sulfate, Pralatrexate, Pralidoxime, Pralsetinib, Pramipexole, Prasugrel, Pravastatin, Praziquantel, Prazosin, Prednisolone phosphate, Prednisone, Pregabalin, Primidone, Probenecid, Procainamide, Procaine benzylpenicillin, Progesterone, Proglumetacin, Proguanil, Promethazine, Propacetamol, Propantheline, Propiverine, Propranolol, Propyphenazone, Proquazone, Prucalopride, Prussian blue, Puromycin, Pyrantel, Pyrazinamide, Pyridoxine, Pyrithione, Quetiapine, Quinapril, Quinethazone, Quinidine, Quinine, Rabeprazole, Raloxifene, Raltegravir, Ramelteon, Ranitidine, Ranolazine, Rasagiline, Relebactam, Remdesivir, Repaglinide, Reserpine, Resorcinol, Revefenacin, Ribavirin, Ribostamycin, Rifabutin, Rifampicin, Rifamycin, Rifapentine, Rifaximin, Rilonacept, Rilpivirine, Riluzole, Rimegepant, Riociguat, Ripretinib, Risedronic acid, Ritonavir, Rivaroxaban, Rizatriptan, Robenacoxib, Rofecoxib, Roflumilast, Rolofylline, Ropivacaine, Rosiglitazone, Rosuvastatin, Rucaparib, Ruxolitinib, Sacubitril, Safinamide, Salbutamol, Salicylamide, Salicylic acid, Salmon calcitonin, Salsalate, Saquinavir, Satralizumab, Saxagliptin, SC-236, Secobarbital, Secukinumab, Selenious acid, Selenium, Selexipag, Selpercatinib, Selumetinib, Seproxetine, Seratrodast, Sertraline, Sibutramine, Sildenafil, Silibinin, Siltuximab, Simeprevir, Simvastatin, Sisomicin, Sitagliptin, Sitaxentan, Sodium acetate, Sodium aurothiomalate, Sodium feredetate, Sodium fluoride, Sodium sulfate, Sofosbuvir, Solriamfetol, Sorafenib, Sorbitol, Spiradoline, Spironolactone, St. John's Wort, Stiripentol, Streptomycin, Strontium chloride, Succinic acid, Sucralfate, Sulbactam, Sulfadiazine, Sulfamethoxazole, Sulfasalazine, Sulindac, Sulpiride, Sumatriptan, Suxibuzone, Synthetic Conjugated Estrogens, A, Synthetic Conjugated Estrogens, B, Tacrolimus, Tadalafil, Talazoparib, Talniflumate, Tamoxifen, Tamsulosin, Tasimelteon, Taurocholic acid, Tazemetostat, Tazobactam, Technetium Tc-99m exametazime, Technetium Tc-99m mebrofenin, Technetium Tc-99m oxidronate, Technetium Tc-99m pyrophosphate, Teduglutide, Tegafur, Tegaserod, Telavancin, Telmisartan, Temazepam, Temocapril, Temozolomide, Tenidap, Teniposide, Tenofovir, Tenofovir alafenamide, Tenofovir disoproxil, Tenoxicam, Tepoxalin, Terbutaline, Teriflunomide, Testolactone, Testosterone, Testosterone cypionate, Testosterone enanthate, Testosterone propionate, Testosterone undecanoate, Tetracycline, Tetradecyl hydrogen sulfate (ester), Tetraferric tricitrate decahydrate, Thalidomide, Theobromine, Thiabendazole, Thiethylperazine, Thiopental, Thioridazine, Tiapride, Tiaprofenic acid, Ticlopidine, Tienilic acid, Tiludronic acid, Timolol, Tinidazole, Tinoridine, Tiopronin, Tiotropium, Tipranavir, Tirofiban, Tixocortol, TMC-310911, Tobramycin, Tocilizumab, Tocopherol, Tolazamide, Tolbutamide, Tolcapone, Tolevamer, Tolfenamic acid, Tolmetin, Toloxatone, Tolterodine, Tolvaptan, Topiramate, Topiroxostat, Topotecan, Torasemide, Tositumomab, Trabectedin, Tramadol, Trametinib, Tranylcypromine, Triamterene, Triazolam, Trichlormethiazide, Triclabendazole, Triethylenetetramine, Trifluridine, Trimebutine, Trimethadione, Trimethoprim, Trimetrexate, Trimipramine, Tropisetron, Tucatinib, Ubrogepant, Ularitide, Vaborbactam, Valaciclovir, Valbenazine, Valdecoxib, Valganciclovir, Valproic acid, Valsartan, Vancomycin, Varenicline, Velpatasvir, Vemurafenib, Venetoclax, Venlafaxine, Verapamil, Vilanterol, Vilazodone, Viloxazine, Vincristine, Vismodegib, Voriconazole, Vortioxetine, Voxelotor, Voxilaprevir, Warfarin, Xipamide, Zafirlukast, Zaleplon, Zaltoprofen, Zanamivir, Zidovudine, Zolpidem, Zomepirac, Zonisamide" />
          <attvalue for="13" value="Pantoprazole" />
          <attvalue for="14" value="https://www.drugbank.ca/structures/DB00213/image.svg" />
          <attvalue for="15" value="Drug" />
          <attvalue for="16" value="3" />
          <attvalue for="17" value="0.1985002607581734" />
          <attvalue for="18" value="0.0005637989065575185" />
          <attvalue for="19" value="0.0032020219942032074" />
          <attvalue for="20" value="0.3333333333333333" />
          <attvalue for="21" value="37" />
          <attvalue for="22" value="#FC5F67" />
          <attvalue for="23" value="#FB3640" />
        </attvalues>
      </node>
      <node id="Acetylsalicylic acid" label="Acetylsalicylic acid">
        <attvalues>
          <attvalue for="0" value="DB00945" />
          <attvalue for="1" value="CC(=O)OC1=CC=CC=C1C(=O)O" />
          <attvalue for="2" value="A, C, M, N, B" />
          <attvalue for="3" value="C07, A01, B01, M01, N02, C10" />
          <attvalue for="4" value="C07F, N02B, M01B, B01A, N02A, A01A, C10B" />
          <attvalue for="5" value="A01AD, B01AC, N02BA, C07FX, C10BX, M01BA, N02AJ" />
          <attvalue for="6" value="N02BA51, C10BX02, C10BX08, A01AD05, C10BX05, N02AJ18, N02AJ02, C10BX04, C07FX02, N02AJ07, B01AC56, N02BA71, C07FX03, C10BX01, C07FX04, B01AC06, N02BA01, C10BX06, M01BA03, C10BX12" />
          <attvalue for="7" value="Prostaglandin G/H synthase 1, Prostaglandin G/H synthase 2, Aldo-keto reductase family 1 member C1, 5'-AMP-activated protein kinase catalytic subunit alpha-1, 5'-AMP-activated protein kinase catalytic subunit alpha-2, 5'-AMP-activated protein kinase subunit beta-1, 5'-AMP-activated protein kinase subunit beta-2, 5'-AMP-activated protein kinase subunit gamma-1, 5'-AMP-activated protein kinase subunit gamma-2, 5'-AMP-activated protein kinase subunit gamma-3, Endothelin-1 receptor, Cellular tumor antigen p53, 78 kDa glucose-regulated protein, Ribosomal protein S6 kinase alpha-3, NF-kappa-B inhibitor alpha, Tumor necrosis factor-inducible gene 6 protein, Caspase-1, Caspase-3, Inhibitor of nuclear factor kappa-B kinase subunit beta, Mitogen-activated protein kinase 1, Mitogen-activated protein kinase 15, Mitogen-activated protein kinase 3, Mitogen-activated protein kinase 4, Mitogen-activated protein kinase 6, Mitogen-activated protein kinase 7, G1/S-specific cyclin-D1, Myc proto-oncogene protein, Proliferating cell nuclear antigen" />
          <attvalue for="8" value="Cytochrome P450 2C19, Cytochrome P450 2C9, UDP-glucuronosyltransferase 1-6, Arylamine N-acetyltransferase 2" />
          <attvalue for="9" value="" />
          <attvalue for="10" value="Solute carrier family 22 member 6, Multidrug resistance protein 1, Solute carrier family 22 member 8" />
          <attvalue for="11" value="Enzyme, Enzyme, Enzyme, Enzyme, Enzyme, Enzyme, Enzyme, Enzyme, Enzyme, Enzyme, Membrane receptor, Transcription factor, Not Available, Enzyme, Other cytosolic protein, Not Available, Enzyme, Enzyme, Enzyme, Enzyme, Enzyme, Enzyme, Enzyme, Enzyme, Enzyme, Other cytosolic protein, Not Available, Other nuclear protein" />
          <attvalue for="12" value="(1,2,6,7-3H)Testosterone, (R)-warfarin, (S)-Warfarin, 1-benzylimidazole, 1-Testosterone, 18-methyl-19-nortestosterone, 2,4-thiazolidinedione, 2,5-Dimethoxy-4-ethylamphetamine, 2,5-Dimethoxy-4-ethylthioamphetamine, 3,5-Diiodotyrosine, 4-Bromo-2,5-dimethoxyamphetamine, 4-hydroxycoumarin, 4-Hydroxytestosterone, 4-Methoxyamphetamine, 5-methoxy-N,N-dimethyltryptamine, 5beta-dihydrotestosterone, 7,8-Dichloro-1,2,3,4-tetrahydroisoquinoline, Abacavir, Abatacept, Abciximab, Abediterol, Abiraterone, Acarbose, Acebutolol, Aceclofenac, Acemetacin, Acenocoumarol, Acepromazine, Acetazolamide, Acetohexamide, Acetyl sulfisoxazole, Acetyldigitoxin, Acetyldigoxin, Aclidinium, Acrivastine, Acyclovir, Adalimumab, Adefovir, Adefovir dipivoxil, Adrafinil, Afelimomab, Agmatine, Agomelatine, AICA ribonucleotide, Alaproclate, Albiglutide, Albutrepenonacog alfa, Alclofenac, Aldesleukin, Aldosterone, Alemtuzumab, Alendronic acid, Alfentanil, Aliskiren, Allicin, Allopurinol, Allylestrenol, Almasilate, Alminoprofen, Almotriptan, Alogliptin, Alosetron, Aloxiprin, Alpelisib, Alprazolam, Alprenolol, Alprostadil, Alteplase, Altrenogest, Altretamine, Amantadine, Ambrisentan, Amediplase, AMG-222, Amibegron, Amikacin, Amiloride, Amineptine, Aminohippuric acid, Aminophenazone, Aminosalicylic acid, Amiodarone, Amitraz, Amitriptyline, Amitriptylinoxide, Amlodipine, Ammonium chloride, Amodiaquine, Amoxapine, Amoxicillin, Amphetamine, Amphotericin B, Ampicillin, Amprenavir, Amrinone, Amsacrine, Anagliptin, Anagrelide, Anakinra, Ancestim, Ancrod, Andexanet alfa, Andrographolide, Angiotensin 1-7, Anisodamine, Anistreplase, Anti-inhibitor coagulant complex, Antihemophilic Factor (Recombinant), PEGylated, Antihemophilic factor human, Antihemophilic factor, human recombinant, Antipyrine, Antithrombin Alfa, Antithrombin III human, Antrafenine, Apalutamide, Apixaban, Apramycin, Apremilast, Aprepitant, Arachidonic Acid, Aranidipine, Arbekacin, Arbutamine, Ardeparin, Arformoterol, Argatroban, Aripiprazole, Aripiprazole lauroxil, Armodafinil, Arotinolol, Arsenic trioxide, Artemether, Asenapine, Astaxanthin, Asunaprevir, Atazanavir, Atenolol, Atipamezole, Atomoxetine, Atovaquone, Atropine, Auranofin, Aurothioglucose, Avapritinib, Avasimibe, Avatrombopag, Avibactam, Axitinib, Azacitidine, Azapropazone, Azathioprine, Azelaic acid, Azelastine, Azelnidipine, Azficel-T, Azilsartan medoxomil, Azithromycin, Azosemide, Aztreonam, Bacitracin, Baclofen, Balaglitazone, Balsalazide, Bambuterol, Bamet-UD2, Baricitinib, Barnidipine, Beclomethasone dipropionate, Belinostat, Bemiparin, Benazepril, Benazeprilat, Bencyclane, Bendamustine, Bendazac, Bendroflumethiazide, Benfluorex, Benidipine, Benmoxin, Benorilate, Benoxaprofen, Benserazide, Benzatropine, Benzbromarone, Benziodarone, Benznidazole, Benzphetamine, Benzthiazide, Benzydamine, Benzylpenicillin, Benzylthiouracil, Bepotastine, Bepridil, Beraprost, Beroctocog alfa, Betamethasone, Betamethasone phosphate, Betaxolol, Bethanidine, Betrixaban, Betulinic Acid, Bevantolol, Bexarotene, Bicalutamide, Bicisate, Bietaserpine, Bimatoprost, Biochanin A, Bisegliptin, Bismuth subgallate, Bismuth subsalicylate, Bisoprolol, Bisoxatin, Bitolterol, Bivalirudin, Black cohosh, Bleomycin, Blinatumomab, Blonanserin, Boldenone, Bopindolol, Bortezomib, Bosentan, Bosutinib, BQ-123, Bretylium, Brexpiprazole, Brinase, Brincidofovir, Brivaracetam, Brofaromine, Bromazepam, Bromfenac, Bromocriptine, Bromotheophylline, Bucindolol, Budesonide, Bufexamac, Buflomedil, Buformin, Bufuralol, Bumadizone, Bumetanide, Bupranolol, Buprenorphine, Bupropion, Buspirone, Busulfan, Butabarbital, Butriptyline, Butylphthalide, Cabazitaxel, Cabergoline, Cabozantinib, Cadralazine, Calcium, Calcium acetate, Calcium cation, Calcium chloride, Calcium citrate, Calcium gluconate, Calcium Phosphate, Calcium threonate, Calusterone, Canagliflozin, Canakinumab, Candesartan, Candesartan cilexetil, Candoxatril, Cangrelor, Cannabidiol, Canrenoic acid, Canrenone, Capecitabine, Caplacizumab, Capreomycin, Captopril, Carbamazepine, Carbaspirin calcium, Carbidopa, Carbimazole, Carboplatin, Carboxyamidotriazole, Carbutamide, Carfilzomib, Cariprazine, Carmegliptin, Carmustine, Caroverine, Caroxazone, Carprofen, Carvedilol, Catridecacog, Cefacetrile, Cefaclor, Cefadroxil, Cefaloridine, Cefalotin, Cefamandole, Cefamandole nafate, Cefapirin, Cefatrizine, Cefazedone, Cefazolin, Cefbuperazone, Cefcapene, Cefdinir, Cefditoren, Cefepime, Cefetamet, Cefixime, Cefmenoxime, Cefmetazole, Cefminox, Cefodizime, Cefonicid, Cefoperazone, Ceforanide, Cefotaxime, Cefotetan, Cefotiam, Cefoxitin, Cefozopran, Cefpiramide, Cefpirome, Cefpodoxime, Cefprozil, Cefradine, Cefroxadine, Cefsulodin, Ceftaroline fosamil, Ceftazidime, Ceftezole, Ceftibuten, Ceftizoxime, Ceftobiprole, Ceftolozane, Ceftriaxone, Cefuroxime, Celecoxib, Celiprolol, Cepeginterferon alfa-2B, Cephalexin, Cephaloglycin, Cephalothin Group, Ceritinib, Cerivastatin, Certolizumab pegol, Certoparin, Cetirizine, Cevimeline, Chenodeoxycholic acid, Chloral hydrate, Chlorambucil, Chloramphenicol, Chlormadinone, Chloroquine, Chlorothiazide, Chlorotrianisene, Chloroxylenol, Chlorphentermine, Chlorpromazine, Chlorpropamide, Chlorthalidone, Chlorzoxazone, Cholestyramine, Cholic Acid, Choline C 11, Choline magnesium trisalicylate, Choline salicylate, Chondroitin sulfate, Chromic chloride, Chromic citrate, Chromic nitrate, Chromium, Chromium gluconate, Chromium nicotinate, Chromous sulfate, Ciclesonide, Cicletanine, Cidofovir, Ciglitazone, Cilazapril, Cilazaprilat, Cilnidipine, Cilostazol, Cimetidine, Cimicoxib, Cinitapride, Cinnarizine, Cinoxacin, Ciprofloxacin, Cirazoline, Cisapride, Cisplatin, Citalopram, Citrulline, Cladribine, Clenbuterol, Clevidipine, Clobazam, Clobetasol, Clobetasol propionate, Clocortolone acetate, Clodronic acid, Clofarabine, Clofenamide, Clomipramine, Clonazepam, Clonidine, Clonixin, Clopamide, Cloprednol, Cloprostenol, Cloranolol, Clorazepic acid, Clorexolone, Clorgiline, Cloricromen, Clorindione, Clove oil, Clozapine, Coagulation Factor IX (Recombinant), Coagulation Factor IX Human, Coagulation factor VII human, Coagulation factor VIIa Recombinant Human, Coagulation factor X human, Colchicine, Colesevelam, Colestipol, Colistimethate, Colistin, Collagenase clostridium histolyticum, Conivaptan, Conjugated estrogens, Corifollitropin alfa, Corticotropin, Cortisone, Cortisone acetate, Cortivazol, Coumarin, Cryptenamine, Curcumin sulfate, Cyanocobalamin, Cyclandelate, Cyclic adenosine monophosphate, Cyclizine, Cyclopenthiazide, Cyclophosphamide, Cyclosporine, Cyclothiazide, Cymarin, Cyproterone acetate, Cytarabine, Dabigatran, Dabigatran etexilate, Dabrafenib, Dacarbazine, Dacomitinib, Dactinomycin, Dalfampridine, Dalteparin, Damoctocog alfa pegol, Danaparoid, Dantrolene, Dapagliflozin, Dapoxetine, Dapsone, Daptomycin, Darexaban, Darodipine, Dasatinib, Daunorubicin, Debrisoquine, Decitabine, Deferasirox, Deferiprone, Defibrotide, Deflazacort, Dehydrochloromethyltestosterone, Dehydrocholic acid, Delafloxacin, Delapril, Delavirdine, Demegestone, Deoxycholic acid, Deoxyepinephrine, Dersalazine, Deserpidine, Desflurane, Desipramine, Desirudin, Deslanoside, Desmopressin, Desmoteplase, Desogestrel, Desoximetasone, Desvenlafaxine, Detomidine, Deutetrabenazine, Dexamethasone, Dexamethasone isonicotinate, Dexibuprofen, Dexketoprofen, Dexloxiglumide, Dexmedetomidine, Dexmethylphenidate, Dexniguldipine, Dexpanthenol, Dexpropranolol, Dexrazoxane, Dextran, Dextroamphetamine, Dexverapamil, Diacerein, Diatrizoate, Diazepam, Diazoxide, Dibenzepin, Dibromotyrosine, Dichlorobenzyl alcohol, Diclofenac, Diclofenamide, Dicoumarol, Dicyclomine, Didanosine, Dienogest, Diethyl ether, Diethylnorspermine, Diethylpropion, Diethylstilbestrol, Difenpiramide, Difloxacin, Diflunisal, Difluocortolone, Digitoxin, Digoxin, Dihydralazine, Dihydroergocornine, Dihydroergocristine, Dihydroergocryptine, Dihydroergotamine, Dihydrostreptomycin, Diltiazem, Dimercaprol, Dimetacrine, Dimethyl sulfoxide, Dinoprost tromethamine, Dinoprostone, Dinutuximab, Diphenadione, Dipotassium phosphate, Disopyramide, Ditazole, DL-Methylephedrine, Dobutamine, Docetaxel, Doconexent, Donepezil, Dopamine, Dopexamine, Doripenem, Dorzolamide, Dosulepin, Dotarizine, Doxacurium, Doxapram, Doxazosin, Doxepin, Doxofylline, Doxorubicin, Doxycycline, Dronabinol, Dronedarone, Droperidol, Drospirenone, Drostanolone propionate, Drotrecogin alfa, Droxicam, Droxidopa, Dulaglutide, Duloxetine, Dutasteride, Dutogliptin, Dydrogesterone, Dyphylline, Ebselen, Edaravone, Edetate calcium disodium anhydrous, Edetic acid, Edoxaban, Edrophonium, Efavirenz, Efonidipine, Eftrenonacog alfa, Eletriptan, Ellagic acid, Eltrombopag, Eluxadoline, Emapalumab, Emicizumab, Emopamil, Empagliflozin, Emtricitabine, Enalapril, Enalaprilat, Enasidenib, Endralazine, Englitazone, Enoxacin, Enoxaparin, Enprostil, Enrofloxacin, Enzalutamide, Epanolol, Eperisone, Ephedra sinica root, Ephedrine, Epicaptopril, Epimestrol, Epinephrine, Epirizole, Epirubicin, Epitizide, Eplerenone, Epoprostenol, Eprosartan, Eptifibatide, Equol, Erdafitinib, Ergoloid mesylate, Ergometrine, Ergotamine, Eribulin, Ertapenem, Ertugliflozin, Erythromycin, Esatenolol, Escitalopram, Esketamine, Esmirtazapine, Esmolol, Estazolam, Esterified estrogens, Estradiol, Estradiol acetate, Estradiol benzoate, Estradiol cypionate, Estradiol dienanthate, Estradiol valerate, Estriol, Estrone, Estrone sulfate, Eszopiclone, Etacrynic acid, Etafedrine, Etanercept, Ethambutol, Ethanol, Ethenzamide, Ethinylestradiol, Ethosuximide, Ethoxzolamide, Ethyl biscoumacetate, Ethynodiol diacetate, Etidronic acid, Etilefrine, Etodolac, Etofenamate, Etomidate, Etonogestrel, Etoperidone, Etoposide, Etoricoxib, Etravirine, Etynodiol, Eucalyptus oil, Evening primrose oil, Everolimus, Evogliptin, Exenatide, Ezogabine, Factor IX Complex (Human), Factor XIII (human), Famotidine, Felbamate, Felbinac, Felodipine, Fenbufen, Fendiline, Fenofibrate, Fenofibric acid, Fenoldopam, Fenoprofen, Fenoterol, Fenozolone, Fenproporex, Fenprostalene, Fenquizone, Fentanyl, Fentiazac, Feprazone, Ferulic acid, Fesoterodine, Fexofenadine, Fibrinogen human, Fibrinolysin, Fimasartan, Finasteride, Firocoxib, Fish oil, Flavoxate, Flecainide, Fleroxacin, Flibanserin, Floctafenine, Flomoxef, Florbetaben (18F), Florbetapir (18F), Floxuridine, Fluclorolone, Fluconazole, Flucytosine, Fludarabine, Fludeoxyglucose (18F), Fludrocortisone, Flufenamic acid, Fluindione, Flumazenil, Flumequine, Flunarizine, Flunisolide, Flunitrazepam, Flunixin, Fluocinolone acetonide, Fluocinonide, Fluocortin, Fluocortolone, Fluorescein, Fluorometholone, Fluorouracil, Fluoxetine, Flupentixol, Fluperolone, Flupirtine, Fluprednidene, Fluprednisolone, Fluprostenol, Flurazepam, Flurbiprofen, Flurbiprofen axetil, Fluspirilene, Flutamide, Fluticasone, Fluticasone furoate, Fluticasone propionate, Fluvastatin, Fluvoxamine, Folic acid, Fomepizole, Fondaparinux, Forasartan, Formebolone, Formestane, Formic acid, Formononetin, Formoterol, Foscarnet, Fosfomycin, Fosinopril, Fosinoprilat, Fosphenytoin, Framycetin, Frovatriptan, Furazolidone, Furosemide, Gabapentin enacarbil, Gabexate, Gadobenic acid, Gadodiamide, Gadofosveset trisodium, Gadopentetic acid, Gadoteric acid, Gadoteridol, Gallopamil, Ganciclovir, Garenoxacin, Gastric inhibitory polypeptide, Gatifloxacin, Gefitinib, Gemcitabine, Gemfibrozil, Gemifloxacin, Gemigliptin, Gemtuzumab ozogamicin, Geneticin, Genistein, Gentamicin, Gentamicin C1a, Gepefrine, Gestodene, Gestonorone, Gestrinone, Gimeracil, Ginkgo biloba, Gitoformate, Givosiran, Glibornuride, Gliclazide, Glimepiride, Glipizide, Gliquidone, Glisoxepide, Glucosamine, Glutaric Acid, Glyburide, Glycerol phenylbutyrate, Glycochenodeoxycholic Acid, Glycocholic acid, Glymidine, Golimumab, Golodirsen, Goserelin, Gosogliptin, Gossypol, Grepafloxacin, Guacetisal, Guanabenz, Guanadrel, Guanazodine, Guanethidine, Guanfacine, Guanoclor, Guanoxabenz, Guanoxan, Guar gum, Haemophilus influenzae type B capsular polysaccharide meningococcal outer membrane protein conjugate antigen, Haemophilus influenzae type B strain 1482 capsular polysaccharide tetanus toxoid conjugate antigen, Haemophilus influenzae type B strain 20752 capsular polysaccharide tetanus toxoid conjugate antigen, Haloperidol, Halothane, Harmaline, Hemin, Heparin, Hexamethonium, Hexestrol, Hexobarbital, Hexoprenaline, Higenamine, Human interferon omega-1, Hyaluronidase, Hyaluronidase (human recombinant), Hyaluronidase (ovine), Hydracarbazine, Hydralazine, Hydrochlorothiazide, Hydrocortisone, Hydrocortisone acetate, Hydrocortisone butyrate, Hydrocortisone cypionate, Hydrocortisone succinate, Hydroflumethiazide, Hydrolyzed Cephalothin, Hydromorphone, Hydroxocobalamin, Hydroxyethyl Starch, Hydroxyprogesterone, Hydroxyprogesterone caproate, Hydroxytyrosol, Hydroxyurea, Hygromycin B, Hyodeoxycholic Acid, Ibandronate, Ibritumomab tiuxetan, Ibrutinib, Ibudilast, Ibuprofen, Ibuproxam, Ibutilide, Icatibant, Icosapent, Icosapent ethyl, Idarubicin, Idarucizumab, Idazoxan, Idebenone, Idraparinux, Ifenprodil, Ifetroban, Ifosfamide, Iloperidone, Iloprost, Imatinib, Imidafenacin, Imidapril, Imidazole salicylate, Imipramine, Imipramine oxide, Incadronic acid, Indacaterol, Indalpine, Indapamide, Indenolol, Indigotindisulfonic acid, Indisulam, Indobufen, Indomethacin, Indoprofen, Indoramin, Infliximab, Influenza A virus A/Brisbane/59/2007(H1N1) antigen (propiolactone inactivated), Influenza A virus A/Brisbane/59/2007(H1N1) hemagglutinin antigen (propiolactone inactivated), Influenza A virus A/California/7/2009 (H1N1) live (attenuated) antigen, Influenza A virus A/California/7/2009 X-181 (H1N1) antigen (propiolactone inactivated), Influenza A virus A/California/7/2009 X-181 (H1N1) hemagglutinin antigen (propiolactone inactivated), Influenza A virus A/Perth/16/2009 (H3N2) live (attenuated) antigen, Influenza A virus A/Uruguay/716/2007(H3N2) antigen (propiolactone inactivated), Influenza A virus A/Victoria/210/2009 X-187 (H3N2) antigen (formaldehyde inactivated), Influenza A virus A/Victoria/210/2009 X-187 (H3N2) hemagglutinin antigen (formaldehyde inactivated), Influenza B virus B/Brisbane/60/2008 antigen (formaldehyde inactivated), Influenza B virus B/Brisbane/60/2008 antigen (propiolactone inactivated), Influenza B virus B/Brisbane/60/2008 hemagglutinin antigen (formaldehyde inactivated), Influenza B virus B/Brisbane/60/2008 hemagglutinin antigen (propiolactone inactivated), Inosine pranobex, Inositol, Inotersen, Insulin aspart, Insulin beef, Insulin degludec, Insulin detemir, Insulin glargine, Insulin glulisine, Insulin human, Insulin lispro, Insulin peglispro, Insulin pork, Insulin tregopil, Interferon alfa, Interferon alfa-2a, Recombinant, Interferon alfa-2b, Interferon alfa-n1, Interferon alfa-n3, Interferon alfacon-1, Interferon beta-1b, Interferon gamma-1b, Invert sugar, Iobenguane sulfate I-123, Iodixanol, Iofetamine I-123, Ioflupane I-123, Iopromide, Iothalamic acid, Ioversol, Ioxilan, Ipecac, Ipilimumab, Ipragliflozin, Iprindole, Iproniazid, Irbesartan, Irinotecan, Iron sucrose, Isavuconazole, Isepamicin, Isocarboxazid, Isoetharine, Isoflavone, Isoflurane, Isometheptene, Isoniazid, Isoprenaline, Isosorbide, Isosorbide mononitrate, Isosulfan blue, Isotretinoin, Isoxicam, Isoxsuprine, Isradipine, Istradefylline, Itraconazole, Ixabepilone, Ixazomib, Kallidinogenase, Kanamycin, Kebuzone, Ketamine, Ketanserin, Ketazolam, Ketobemidone, Ketoconazole, Ketoprofen, Ketorolac, Labetalol, Lacidipine, Lacosamide, Lamivudine, Lamotrigine, Lanatoside C, Landiolol, Lanoteplase, Lansoprazole, Latamoxef, Latanoprost, Latanoprostene bunod, Ledipasvir, Leflunomide, Lenalidomide, Lenvatinib, Lepirudin, Lercanidipine, Lesinurad, Letaxaban, Leucovorin, Leuprolide, Levamlodipine, Levobetaxolol, Levobupivacaine, Levocarnitine, Levocetirizine, Levofloxacin, Levomilnacipran, Levonordefrin, Levonorgestrel, Levosalbutamol, Levothyroxine, Licofelone, Lidoflazine, Limaprost, Linagliptin, Linezolid, Linsidomine, Liothyronine, Liotrix, Liraglutide, Lisdexamfetamine, Lisinopril, Lisuride, Lithium carbonate, Lithium cation, Lithium citrate, Lithium hydroxide, Lixisenatide, Lobeglitazone, Lofepramine, Lofexidine, Lomefloxacin, Lomerizine, Lomustine, Lonafarnib, Lonazolac, Lonidamine, Loperamide, Lopinavir, Loracarbef, Lorazepam, Lorcaserin, Lornoxicam, Lorpiprazole, Losartan, Lovastatin, Loxoprofen, Lubiprostone, Lumacaftor, Lumiracoxib, Luprostiol, Lurasidone, Lynestrenol, Lysergic acid diethylamide, Macimorelin, Macitentan, Magnesium chloride, Magnesium salicylate, Magnesium sulfate, Magnesium trisilicate, Mangafodipir, Manidipine, Mannitol, Mannitol busulfan, Maprotiline, Mebanazine, Mebutizide, Mecamylamine, Mecasermin, Mechlorethamine, Meclofenamic acid, Medetomidine, Medical Cannabis, Medrogestone, Medroxyprogesterone acetate, Mefenamic acid, Mefenorex, Mefruside, Megestrol acetate, Melagatran, Melatonin, Melengestrol, Melengestrol acetate, Melitracen, Meloxicam, Melperone, Melphalan, Memantine, Meperidine, Mephedrone, Mephentermine, Mephenytoin, Mepindolol, Mepivacaine, Meprednisone, Mercaptopurine, Meropenem, Mersalyl, Mesalazine, Mestranol, Metahexamide, Metamfetamine, Metamizole, Metaraminol, Metaxalone, Metergoline, Metformin, Methadone, Methallenestril, Methazolamide, Methimazole, Methoserpidine, Methotrexate, Methotrimeprazine, Methoxamine, Methoxsalen, Methoxyflurane, Methoxyphenamine, Methsuximide, Methyclothiazide, Methyl salicylate, Methyl-1-testosterone, Methyldopa, Methylene blue, Methylergometrine, Methylestrenolone, Methylnaltrexone, Methylphenidate, Methylprednisolone, Methylprednisolone hemisuccinate, Methyltestosterone, Methylthiouracil, Methysergide, Meticrane, Metildigoxin, Metoclopramide, Metolazone, Metoprolol, Metronidazole, Metyrapone, Metyrosine, Mianserin, Mibefradil, Mibolerone, Miconazole, Midazolam, Midodrine, Midomafetamine, Midostaurin, Mifamurtide, Mifepristone, Migalastat, Miglitol, Milnacipran, Milrinone, Minaprine, Minoxidil, Mirabegron, Mirtazapine, Mitiglinide, Mitomycin, Mitoxantrone, MMDA, Moclobemide, Modafinil, Moexipril, Moexiprilat, Mofebutazone, Mometasone, Mometasone furoate, Monopotassium phosphate, Montelukast, Monteplase, Morniflumate, Moroctocog alfa, Moxestrol, Moxifloxacin, Moxisylyte, Moxonidine, Muzolimine, Mycophenolate mofetil, Mycophenolic acid, N-acetyltyrosine, N-methylnicotinamide, Nabilone, Nabiximols, Nabumetone, Nadolol, Nadroparin, Nafamostat, Naftopidil, Naldemedine, Nalidixic acid, Nalmefene, Naloxone, Naluzotan, Naphazoline, Naproxen, Naratriptan, Nateglinide, Naxitamab, NBI-6024, Neamine, Nebivolol, Nedaplatin, Nedocromil, Nefazodone, Nelarabine, Nelfinavir, Nemonoxacin, Neomycin, Nepafenac, Netilmicin, Netoglitazone, Netupitant, Nevirapine, Nialamide, Nicardipine, Nicergoline, Niclosamide, Nicorandil, Nicotine, Nifedipine, Nifenazone, Niflumic acid, Niguldipine, Nilotinib, Niludipine, Nilutamide, Nilvadipine, Nimesulide, Nimodipine, Nintedanib, Nisoldipine, Nitrendipine, Nitric Oxide, Nitroaspirin, Nitrofurantoin, Nitroglycerin, Nitroprusside, Nitrous oxide, NN344, Nomegestrol, Nomegestrol acetate, Nonacog beta pegol, Norelgestromin, Norepinephrine, Norethindrone enanthate, Norethisterone, Norethynodrel, Norfenefrine, Norfloxacin, Norgestimate, Norgestrel, Norgestrienone, Nortriptyline, Noscapine, NS-398, Nylidrin, Obeticholic acid, Obinutuzumab, Octamoxin, Octinoxate, Octopamine, Octylphenoxy polyethoxyethanol, Ofloxacin, Olanzapine, Olaparib, Oleandrin, Olmesartan, Olodaterol, Olsalazine, Omacetaxine mepesuccinate, Omapatrilat, Omarigliptin, Omega-3 fatty acids, Omega-3-acid ethyl esters, Omega-3-carboxylic acids, Ondansetron, Opipramol, Opium, Orbifloxacin, Orciprenaline, Oritavancin, Ormeloxifene, Oseltamivir, Ospemifene, Otamixaban, Otilonium, Ouabain, Oxabolone cipionate, Oxacillin, Oxalic Acid, Oxaliplatin, Oxandrolone, Oxaprotiline, Oxaprozin, Oxazepam, Oxolinic acid, Oxprenolol, Oxybenzone, Oxyfedrine, Oxymetazoline, Oxyphenbutazone, Oxyquinoline, Oxytetracycline, p-Coumaric acid, Paclitaxel, Palbociclib, Paliperidone, Palonosetron, Pamidronic acid, Pantoprazole, Pantothenic acid, Paramethadione, Paramethasone, Parecoxib, Pargyline, Parnaparin, Paromomycin, Paroxetine, Patent Blue, Pazufloxacin, Pefloxacin, Pegaptanib, Peginesatide, Peginterferon alfa-2a, Peginterferon alfa-2b, Peginterferon beta-1a, Pemetrexed, Penbutolol, Penfluridol, Penicillamine, Penicillin G Acyl-Serine, Pentaerythritol tetranitrate, Pentamidine, Pentastarch, Pentetic acid, Pentobarbital, Pentolinium, Pentosan polysulfate, Pentostatin, Pentoxifylline, Pergolide, Perhexiline, Periciazine, Perindopril, Perindoprilat, Permethrin, Peruvoside, PF-00610355, Phenacetin, Phenazopyridine, Phendimetrazine, Phenelzine, Phenformin, Phenindione, Pheniprazine, Phenmetrazine, Phenoxybenzamine, Phenoxypropazine, Phenprocoumon, Phentermine, Phentolamine, Phenyl aminosalicylate, Phenylalanine, Phenylbutazone, Phenytoin, Pholcodine, Phosphocreatine, Phosphoric acid, Phylloquinone, Piclozotan, Picosulfuric acid, Picotamide, Pidotimod, Pinacidil, Pinaverium, Pindolol, Pioglitazone, Pipemidic acid, Piperacillin, Piperaquine, Piracetam, Pirbuterol, Piretanide, Pirlindole, Piroxicam, Pirprofen, Pitavastatin, Pitolisant, Pivhydrazine, Pizotifen, Platelet Activating Factor, Plazomicin, Plerixafor, Polmacoxib, Polyestradiol phosphate, Polyethylene glycol 400, Polymyxin B, Polythiazide, Pomalidomide, Ponatinib, Potassium, Potassium acetate, Potassium alum, Potassium bicarbonate, Potassium bitartrate, Potassium carbonate, Potassium cation, Potassium chloride, Potassium citrate, Potassium gluconate, Potassium guaiacolsulfonate, Potassium hydroxide, Potassium Iodide, Potassium lactate, Potassium nitrate, Potassium perchlorate, Potassium permanganate, Potassium sulfate, Potassium triiodide, Practolol, Pralatrexate, Pralidoxime, Pralsetinib, Pramipexole, Pramlintide, Pranlukast, Pranoprofen, Prasugrel, Pravastatin, Prazosin, Prednisolone, Prednisolone acetate, Prednisolone hemisuccinate, Prednisolone phosphate, Prednisone, Prednisone acetate, Prednylidene, Pregabalin, Prenalterol, Prenylamine, Primidone, Probenecid, Procainamide, Procaine, Procaine benzylpenicillin, Procarbazine, Procaterol, Progesterone, Proglumetacin, Proguanil, Promazine, Promegestone, Promethazine, Propacetamol, Propafenone, Propantheline, Propiomazine, Propiverine, Propofol, Propranolol, Propylthiouracil, Propyphenazone, Proquazone, Proscillaridin, Prostaglandin B2, Prostaglandin D2, Prostaglandin G2, Prostalene, Protein C, Protein S human, Prothrombin, Protocatechualdehyde, Protriptyline, Prucalopride, Prulifloxacin, Pseudoephedrine, Puromycin, Pyrantel, Pyrazinamide, Pyridoxine, Pyrithione, Quazepam, Quetiapine, Quinapril, Quinaprilat, Quinestrol, Quinethazone, Quingestanol, Quingestanol acetate, Quinidine, Quinine, Quinoline Yellow WS, Quinupramine, Rabeprazole, Racepinephrine, Ractopamine, Raltitrexed, Ramatroban, Ramelteon, Ramipril, Ramiprilat, Ranitidine, Ranolazine, Rasagiline, Rauwolfia serpentina root, Regorafenib, Relcovaptan, Relebactam, Remifentanil, Remikiren, Remogliflozin etabonate, Repaglinide, Reproterol, Rescinnamine, Reserpine, Resorcinol, Resveratrol, Reteplase, Reviparin, Rhein, Ribavirin, Ribostamycin, Ridogrel, Rifamycin, Rilmenidine, Rilonacept, Rimiterol, Riociguat, Risedronic acid, Risperidone, Ritanserin, Ritobegron, Ritodrine, Ritonavir, Rituximab, Rivaroxaban, Rivoglitazone, Rizatriptan, Robenacoxib, Rofecoxib, Roflumilast, Rolofylline, Romifidine, Ropivacaine, Rosiglitazone, Rosoxacin, Rosuvastatin, Rotigotine, Rucaparib, Rufloxacin, Rupatadine, Rusalatide acetate, Ruxolitinib, Sacubitril, Safinamide, Safrazine, Salbutamol, Salicylic acid, Salmeterol, Salmon calcitonin, Salsalate, Saprisartan, Sarafloxacin, Saralasin, Sarpogrelate, Saruplase, Satralizumab, Saxagliptin, SC-236, Secobarbital, Secukinumab, Selegiline, Selenious acid, Selenium, Seletracetam, Selexipag, Selpercatinib, Selumetinib, Semaglutide, Semuloparin, Seproxetine, Seratrodast, Sertraline, Sevelamer, Sevoflurane, Sibutramine, Sildenafil, Silibinin, Siltuximab, Simvastatin, Siponimod, Sirolimus, Sisomicin, Sitafloxacin, Sitagliptin, Sitaxentan, Sodium acetate, Sodium aurothiomalate, Sodium citrate, Sodium fluoride, Sodium phosphate, monobasic, Sodium sulfate, Sofosbuvir, Solabegron, Solifenacin, Solriamfetol, Sorafenib, Sorbitol, Sotagliflozin, Sotalol, Sparfloxacin, Spiradoline, Spirapril, Spironolactone, Stanolone acetate, Stavudine, Stiripentol, Streptokinase, Streptomycin, Streptozocin, Strontium chloride, Succinic acid, Succinylcholine, Sucralfate, Sufentanil, Sugammadex, Sulbactam, Sulfadiazine, Sulfadimethoxine, Sulfamethizole, Sulfamethoxazole, Sulfamoxole, Sulfaphenazole, Sulfapyridine, Sulfasalazine, Sulfinpyrazone, Sulfisoxazole, Sulindac, Sulodexide, Sumatriptan, Sunitinib, Suprofen, Susoctocog alfa, Suxibuzone, Synephrine, Synthetic Conjugated Estrogens, A, Synthetic Conjugated Estrogens, B, Tacrolimus, Tadalafil, Tafluprost, Talinolol, Talniflumate, Tamoxifen, Tamsulosin, Tapentadol, Tasimelteon, Tasosartan, Taspoglutide, Taurochenodeoxycholic acid, Taurocholic acid, Tauroursodeoxycholic acid, Taxifolin, Tazobactam, Technetium Tc-99m ciprofloxacin, Technetium Tc-99m exametazime, Technetium Tc-99m mebrofenin, Technetium Tc-99m oxidronate, Technetium Tc-99m pyrophosphate, Tedizolid phosphate, Teduglutide, Tegafur, Telavancin, Telmisartan, Temafloxacin, Temazepam, Temocapril, Temozolomide, Temsirolimus, Tenamfetamine, Tenecteplase, Teneligliptin, Tenidap, Teniposide, Tenofovir, Tenofovir alafenamide, Tenofovir disoproxil, Tenoxicam, Tepoxalin, Terazosin, Terbinafine, Terbutaline, Terguride, Terodiline, Tertatolol, Tesmilifene, Testolactone, Testosterone, Testosterone cypionate, Testosterone enantate benzilic acid hydrazone, Testosterone enanthate, Testosterone propionate, Testosterone succinate, Testosterone undecanoate, Tetracycline, Tetradecyl hydrogen sulfate (ester), Tetrahydrocannabivarin, Tetrahydropalmatine, Tetrandrine, Tetryzoline, Thalidomide, Theobromine, Theodrenaline, Thiabendazole, Thiamylal, Thiethylperazine, Thiopental, Thioproperazine, Thioridazine, Thiosalicylic acid, Thiotepa, Thyroid, porcine, Thyrotropin alfa, Tianeptine, Tiapride, Tiaprofenic acid, Tibolone, Ticagrelor, Ticlopidine, Tienilic acid, Tiludronic acid, Timolol, Tinidazole, Tinoridine, Tinzaparin, Tioclomarol, Tioguanine, Tiopronin, Tiotropium, Tipranavir, Tiratricol, Tirofiban, Tirzepatide, Tixocortol, Tobramycin, Tocilizumab, Tocopherol, Tocopherylquinone, Tofacitinib, Tofogliflozin, Tolazamide, Tolazoline, Tolbutamide, Tolcapone, Tolfenamic acid, Tolmetin, Tolonidine, Toloxatone, Tolterodine, Tolvaptan, Topiramate, Topiroxostat, Topotecan, Torasemide, Toremifene, Tositumomab, Trabectedin, Tramadol, Tramazoline, Trametinib, Trandolapril, Trandolaprilat, Tranilast, Tranylcypromine, Trapidil, Trastuzumab emtansine, Travoprost, Trazodone, Trenonacog alfa, Treprostinil, Trestolone, Trestolone acetate, Tretinoin, Tretoquinol, Triamcinolone, Triamterene, Triazolam, Trichlormethiazide, Trichloroethylene, Triclabendazole, Triethylenetetramine, Trifluoperazine, Trifluridine, Triflusal, Trilostane, Trimazosin, Trimebutine, Trimethadione, Trimethaphan, Trimethoprim, Trimetrexate, Trimipramine, Triptolide, Troglitazone, Trolamine salicylate, Tropisetron, Trovafloxacin, Troxerutin, Tulobuterol, Turoctocog alfa, Turoctocog alfa pegol, Tyramine, Ularitide, Ulipristal, Unoprostone, Urapidil, Urokinase, Ursodeoxycholic acid, Vaborbactam, Valaciclovir, Valbenazine, Valdecoxib, Valganciclovir, Valproic acid, Valsartan, Vancomycin, Varenicline, Varicella Zoster Vaccine (Live/attenuated), Vatreptacog alfa, Vemurafenib, Venlafaxine, Verapamil, Vicriviroc, Vilanterol, Vilazodone, Vildagliptin, Viloxazine, Vinblastine, Vincamine, Vindesine, Vinorelbine, Vinpocetine, Vismodegib, Vitamin E, Voglibose, Von Willebrand Factor Human, Vorapaxar, Voriconazole, Vorinostat, Vortioxetine, Voxelotor, Warfarin, WIN 55212-2, Xamoterol, Xenon, Ximelagatran, Xipamide, Xylazine, Xylometazoline, Yohimbine, Zafirlukast, Zalcitabine, Zaleplon, Zaltoprofen, Zanamivir, Zeranol, Zidovudine, Zileuton, Zimelidine, Zinc citrate, Ziprasidone, Zofenopril, Zoledronic acid, Zolmitriptan, Zolpidem, Zomepirac, Zonisamide, Zopiclone, Zuclopenthixol" />
          <attvalue for="13" value="Acetylsalicylic acid" />
          <attvalue for="14" value="https://www.drugbank.ca/structures/DB00945/image.svg" />
          <attvalue for="15" value="Drug" />
          <attvalue for="16" value="20" />
          <attvalue for="17" value="0.29608930108907455" />
          <attvalue for="18" value="0.02869851234675167" />
          <attvalue for="19" value="0.11579786629872896" />
          <attvalue for="20" value="0.38421052631578945" />
          <attvalue for="21" value="113" />
          <attvalue for="22" value="#FC5F67" />
          <attvalue for="23" value="#FB3640" />
        </attvalues>
      </node>
      <node id="Simvastatin" label="Simvastatin">
        <attvalues>
          <attvalue for="0" value="DB00641" />
          <attvalue for="1" value="CCC(C)(C)C(=O)O[C@H]1C[C@H](C=C2[C@H]1[C@H]([C@H](C=C2)C)CC[C@@H]3C[C@H](CC(=O)O3)O)C" />
          <attvalue for="2" value="A, C" />
          <attvalue for="3" value="A10, C10" />
          <attvalue for="4" value="A10B, C10B, C10A" />
          <attvalue for="5" value="C10AA, C10BA, A10BH, C10BX" />
          <attvalue for="6" value="C10AA01, C10BX04, A10BH51, C10BX01, C10BA04, C10BA02" />
          <attvalue for="7" value="3-hydroxy-3-methylglutaryl-coenzyme A reductase, Integrin alpha-L, Histone deacetylase 2" />
          <attvalue for="8" value="Cytochrome P450 3A4, Cytochrome P450 3A5, Cytochrome P450 2C8, Cytochrome P450 2C9, Cytochrome P450 2D6, Cytochrome P450 2B6, UDP-glucuronosyltransferase 1-1, UDP-glucuronosyltransferase 1-3, UDP-glucuronosyltransferase 2B7, Cytochrome P450 2C19" />
          <attvalue for="9" value="" />
          <attvalue for="10" value="Multidrug resistance protein 1, Solute carrier organic anion transporter family member 1A2, Solute carrier organic anion transporter family member 1B1, Canalicular multispecific organic anion transporter 1, Bile salt export pump, Solute carrier organic anion transporter family member 2B1, Solute carrier organic anion transporter family member 1B3" />
          <attvalue for="11" value="Enzyme, Adhesion, Epigenetic regulator" />
          <attvalue for="12" value="(R)-warfarin, (S)-Warfarin, 1-(2-Phenylethyl)-4-phenyl-4-acetoxypiperidine, 4-hydroxycoumarin, 4-Methoxyamphetamine, 5-methoxy-N,N-dimethyltryptamine, Abametapir, Abatacept, Abemaciclib, Abiraterone, Acalabrutinib, Acebutolol, Acenocoumarol, Acetaminophen, Acetohexamide, Acetylcysteine, Acetyldigoxin, Acetylsalicylic acid, Acipimox, Adalimumab, Adenine, Afatinib, Afelimomab, Alendronic acid, Alfentanil, Almotriptan, Alogliptin, Alosetron, Alpelisib, Alprazolam, Alprenolol, Aluminium clofibrate, Ambrisentan, Aminohippuric acid, Aminophenazone, Amiodarone, Amitriptyline, Amlodipine, Amodiaquine, Amoxapine, Amphetamine, Amphotericin B, Amprenavir, Anakinra, Anastrozole, Anisodamine, Antipyrine, Apalutamide, Apixaban, Apomorphine, Apremilast, Aprepitant, Aprindine, Arachidonic Acid, Arformoterol, Aripiprazole, Aripiprazole lauroxil, Armodafinil, Arotinolol, Artemether, Artemisinin, Artenimol, Astemizole, Asunaprevir, Atazanavir, Atenolol, Atomoxetine, Atorvastatin, Atrasentan, Atropine, Avapritinib, Avatrombopag, Axitinib, Azelastine, Azimilide, Baclofen, Balaglitazone, Banoxantrone, Baricitinib, Beclomethasone dipropionate, Belantamab mafodotin, Belinostat, Bempedoic acid, Bendamustine, Benidipine, Benzatropine, Benzbromarone, Benzphetamine, Benzyl alcohol, Benzylpenicillin, Bepridil, Beraprost, Berotralstat, Betamethasone, Betamethasone phosphate, Betaxolol, Betrixaban, Bevantolol, Bexarotene, Bezafibrate, Bicalutamide, Bicifadine, Binimetinib, Biperiden, Biricodar, Bisoprolol, Black cohosh, Boceprevir, Bopindolol, Bortezomib, Bosentan, Bosutinib, Brefeldin A, Brentuximab vedotin, Brexpiprazole, Brigatinib, Brivaracetam, Brompheniramine, Bucindolol, Budesonide, Bufuralol, Bumetanide, Bupivacaine, Bupranolol, Buprenorphine, Bupropion, Buspirone, Butyrfentanyl, Cabazitaxel, Cabergoline, Cabozantinib, Canagliflozin, Canakinumab, Candesartan, Candesartan cilexetil, Cannabidiol, Capecitabine, Capravirine, Captopril, Carbamazepine, Carbimazole, Carbutamide, Carfilzomib, Cariprazine, Carvedilol, Caspofungin, Cefaclor, Celecoxib, Celiprolol, Cenobamate, Ceritinib, Cerivastatin, Certolizumab pegol, Cethromycin, Cevimeline, Chenodeoxycholic acid, Chloramphenicol, Chloroquine, Chlorpheniramine, Chlorpromazine, Chlorpropamide, Chlorzoxazone, Cholecalciferol, Cholecystokinin, Cholestyramine, Cholic Acid, Ciclesonide, Ciglitazone, Cilostazol, Cimetidine, Cinacalcet, Cinnarizine, Ciprofibrate, Ciprofloxacin, Cisapride, Citalopram, Cladribine, Clarithromycin, Clemastine, Clevidipine, Clindamycin, Clobazam, Clobetasol, Clobetasol propionate, Clocortolone acetate, Clofazimine, Clofibrate, Clofibride, Clomethiazole, Clomifene, Clomipramine, Clonidine, Clopidogrel, Cloprednol, Cloranolol, Clorindione, Clotiazepam, Clozapine, Cobicistat, Cobimetinib, Cocaine, Codeine, Colchicine, Colesevelam, Colestipol, Conivaptan, Conjugated estrogens, Copanlisib, Cortisone, Cortisone acetate, Cortivazol, Coumarin, Crizotinib, Curcumin sulfate, Cyclophosphamide, Cyclosporine, Cyproterone acetate, Cytarabine, Dabigatran etexilate, Dabrafenib, Daclatasvir, Dacomitinib, Dactinomycin, Danazol, Dapagliflozin, Dapoxetine, Dapsone, Daptomycin, Darifenacin, Darolutamide, Darunavir, Dasabuvir, Dasatinib, Daunorubicin, Debrisoquine, Deferasirox, Deflazacort, Delavirdine, Deoxycholic acid, Deramciclane, Desipramine, Desogestrel, Desvenlafaxine, Deutetrabenazine, Dexamethasone, Dexamethasone isonicotinate, Dexchlorpheniramine, Dexchlorpheniramine maleate, Dexfenfluramine, Dexibuprofen, Dexloxiglumide, Dexmedetomidine, Dexniguldipine, Dextroamphetamine, Dextromethorphan, Dextropropoxyphene, Diacerein, Diazepam, Diclofenac, Dicoumarol, Diethylstilbestrol, Difluocortolone, Digitoxin, Digoxin, Dihydrocodeine, Dihydroergocristine, Diltiazem, Dimethyl sulfoxide, Dinoprostone, Diphenadione, Diphenhydramine, Dipyridamole, Disulfiram, Ditiocarb, Docetaxel, Doconexent, Dolasetron, Dolutegravir, Domperidone, Donepezil, Doravirine, Dosulepin, Dovitinib, Doxazosin, Doxepin, Doxorubicin, Dronabinol, Dronedarone, Duloxetine, Dutasteride, Duvelisib, Edoxaban, Efavirenz, Elacridar, Elagolix, Elbasvir, Eletriptan, Elexacaftor, Eliglustat, Eltrombopag, Eluxadoline, Emapalumab, Emetine, Enalapril, Enasidenib, Encainide, Enclomiphene, Encorafenib, Enfortumab vedotin, Entacapone, Entrectinib, Enzalutamide, Epanolol, Epinastine, Eplerenone, Eprosartan, Erdafitinib, Erlotinib, Ertugliflozin, Erythromycin, Esatenolol, Escitalopram, Esketamine, Esmirtazapine, Esmolol, Estradiol, Estradiol acetate, Estradiol benzoate, Estradiol cypionate, Estradiol dienanthate, Estradiol valerate, Estrone, Estrone sulfate, Eszopiclone, Etanercept, Ethanol, Ethinylestradiol, Ethyl biscoumacetate, Ethylmorphine, Etodolac, Etofibrate, Etoposide, Etoricoxib, Etravirine, Everolimus, Favipiravir, Fedratinib, Felodipine, Fenfluramine, Fenofibric acid, Fentanyl, Fesoterodine, Fexofenadine, Filgotinib, Fimasartan, Finasteride, Flecainide, Flibanserin, Flucloxacillin, Fluconazole, Fluindione, Flunarizine, Flunitrazepam, Fluocinonide, Fluocortolone, Fluorescein, Fluorouracil, Fluoxetine, Fluphenazine, Fluprednidene, Flurbiprofen, Flutamide, Fluticasone, Fluticasone furoate, Fluticasone propionate, Fluvastatin, Fluvoxamine, Formoterol, Fosphenytoin, Fostamatinib, Fostemsavir, Fusidic acid, Gadoxetic acid, Galantamine, Ganciclovir, Gefitinib, Gemcitabine, Gemfibrozil, Genistein, Gestodene, Gilteritinib, Gimatecan, Givosiran, Glasdegib, Glecaprevir, Glibornuride, Gliclazide, Glimepiride, Glipizide, Gliquidone, Glisoxepide, Glyburide, Glycerol phenylbutyrate, Glycochenodeoxycholic Acid, Glycyrrhizic acid, Golimumab, Grapiprant, Grazoprevir, Griseofulvin, Halofantrine, Haloperidol, Halothane, Hexobarbital, Hydrocodone, Hydrocortisone, Hydrocortisone acetate, Hydrocortisone butyrate, Hydrocortisone cypionate, Hydrocortisone phosphate, Hydrocortisone succinate, Hydromorphone, Hydroxychloroquine, Hydroxyprogesterone caproate, Hydroxyurea, Hydroxyzine, Hyperforin, Ibandronate, Ibrutinib, Ibuprofen, Icotinib, Idarubicin, Idelalisib, Ifosfamide, Iloperidone, Iloprost, Imatinib, Imipramine, Indacaterol, Indenolol, Indinavir, Indisulam, Indocyanine green acid form, Indomethacin, Infliximab, Inotuzumab ozogamicin, Ipecac, Iproniazid, Irbesartan, Irinotecan, Isavuconazole, Isavuconazonium, Isoflurane, Isoniazid, Isotretinoin, Isradipine, Istradefylline, Itraconazole, Ivacaftor, Ivermectin, Ivosidenib, Ketamine, Ketobemidone, Ketoconazole, Ketoprofen, Ketorolac, Labetalol, Lacosamide, Lamivudine, Lamotrigine, Landiolol, Laniquidar, Lansoprazole, Lanthanum carbonate, Lapatinib, Larotrectinib, Lasmiditan, Ledipasvir, Lefamulin, Leflunomide, Lemborexant, Lenvatinib, Lercanidipine, Lesinurad, Letermovir, Letrozole, Leuprolide, Levacetylmethadol, Levamlodipine, Levobetaxolol, Levocarnitine, Levomilnacipran, Levonorgestrel, Levosalbutamol, Levothyroxine, Licofelone, Lidocaine, Linagliptin, Liothyronine, Liotrix, Lisdexamfetamine, Lisuride, Lobeglitazone, Lofepramine, Lofexidine, Lomitapide, Lonafarnib, Loperamide, Lopinavir, Loratadine, Lorcaserin, Lorlatinib, Lornoxicam, Lorpiprazole, Losartan, Lovastatin, Loxapine, Lumacaftor, Lumefantrine, Lumiracoxib, Lusutrombopag, Lynestrenol, Lysergic acid diethylamide, Manidipine, Mannitol, Maprotiline, Mebeverine, Meclizine, Medical Cannabis, Medroxyprogesterone acetate, Mefenamic acid, Mefloquine, Melatonin, Melengestrol acetate, Melitracen, Meloxicam, Melperone, Meperidine, Mephenytoin, Mepindolol, Meprednisone, Mepyramine, Mequitazine, Mesoridazine, Mestranol, Metahexamide, Metamfetamine, Metformin, Methadone, Methimazole, Methotrexate, Methotrimeprazine, Methoxyflurane, Methyldopa, Methylene blue, Methylphenobarbital, Methylprednisolone hemisuccinate, Methyltestosterone, Metildigoxin, Metoclopramide, Metoprolol, Metreleptin, Metronidazole, Mevastatin, Mexiletine, Mianserin, Mibefradil, Miconazole, Midazolam, Midomafetamine, Midostaurin, Mifepristone, Minaprine, Minocycline, Mirabegron, Mirtazapine, Mizolastine, Moclobemide, Modafinil, Mometasone, Mometasone furoate, Montelukast, Morphine, Muraglitazar, Mycophenolate mofetil, Nabilone, Nabiximols, Nabumetone, Nadolol, Nafarelin, Naloxegol, Naltrexone, Naproxen, Nateglinide, Nebivolol, Nefazodone, Nelfinavir, Neratinib, Netoglitazone, Netupitant, Nevirapine, Nicardipine, Nicergoline, Niclosamide, Nicotine, Nifedipine, Niguldipine, Nilotinib, Nilutamide, Nilvadipine, Nintedanib, Nisoldipine, Nitrendipine, Nitrofurantoin, Nizatidine, Norethisterone, Norfloxacin, Norgestimate, Nortriptyline, Novobiocin, Nystatin, Odanacatib, Ofloxacin, Olanzapine, Olaparib, Oliceridine, Olmesartan, Olodaterol, Omadacycline, Ombitasvir, Omeprazole, Ondansetron, ONT-093, Opicapone, Opipramol, Opium, Oritavancin, Orphenadrine, Osilodrostat, Osimertinib, Ospemifene, Ouabain, Oxamniquine, Oxcarbazepine, Oxprenolol, Oxybutynin, Oxycodone, Oxymetholone, Oxymorphone, Ozanimod, Paclitaxel, Palbociclib, Paliperidone, Palonosetron, Pamidronic acid, Panobinostat, Pantoprazole, Paramethadione, Paramethasone, Parecoxib, Paritaprevir, Paroxetine, Pazopanib, Peginterferon alfa-2b, Penbutolol, Penicillamine, Pentamidine, Perampanel, Perhexiline, Permethrin, Perospirone, Perphenazine, Pexidartinib, Phenacetin, Phenelzine, Phenformin, Phenindione, Phenobarbital, Phenprocoumon, Phenylbutazone, Phenylbutyric acid, Phenytoin, Pibrentasvir, Pilsicainide, Pimozide, Pindolol, Pioglitazone, Piperaquine, Piperazine, Pipotiazine, Piroxicam, Pitavastatin, Pitolisant, Pomalidomide, Ponatinib, Posaconazole, Posizolid, Practolol, Pralsetinib, Prasterone sulfate, Prasugrel, Pravastatin, Praziquantel, Prednisolone hemisuccinate, Prednisolone phosphate, Prednisone acetate, Prednylidene, Primaquine, Primidone, Probenecid, Procainamide, Procarbazine, Prochlorperazine, Progesterone, Proguanil, Promazine, Promethazine, Propacetamol, Propafenone, Propofol, Propranolol, Propylthiouracil, Protriptyline, Prucalopride, Pyrimethamine, Quazepam, Quercetin, Quetiapine, Quinacrine, Quinidine, Quinine, R,S-Warfarin alcohol, Rabeprazole, Raloxifene, Raltegravir, Ramelteon, Ranitidine, Ranolazine, Reboxetine, Regorafenib, Relugolix, Remdesivir, Remoxipride, Repaglinide, Repinotan, Reserpine, Revefenacin, Rhein, Rifabutin, Rifampicin, Rifamycin, Rifapentine, Rifaximin, Rilonacept, Rilpivirine, Rimegepant, Riociguat, Ripretinib, Risedronic acid, Risperidone, Ritanserin, Ritonavir, Rivaroxaban, Rivoglitazone, Rofecoxib, Rolapitant, Romidepsin, Ronifibrate, Rosiglitazone, Rosuvastatin, Rotigotine, Roxithromycin, Rucaparib, Rupatadine, Rutin, S,R-Warfarin alcohol, Sacubitril, Safinamide, Salicylic acid, Salmeterol, Saquinavir, Sarecycline, Satralizumab, Saxagliptin, Secobarbital, Secukinumab, Selegiline, Selexipag, Selpercatinib, Selumetinib, Seproxetine, Seratrodast, Sertindole, Sertraline, Sevelamer, Sevoflurane, Sildenafil, Silibinin, Silodosin, Siltuximab, Simeprevir, Simfibrate, Siponimod, Sirolimus, Sitaxentan, Sodium aurothiomalate, Sofosbuvir, Solifenacin, Somatotropin, Sorafenib, Sotalol, Sparteine, Spironolactone, St. John's Wort, Stavudine, Stiripentol, Sulfadiazine, Sulfamethoxazole, Sulfaphenazole, Sulfasalazine, Sulfinpyrazone, Sumatriptan, Sunitinib, Suvorexant, Tacrine, Tacrolimus, Tadalafil, Tafenoquine, Talazoparib, Talinolol, Tamoxifen, Tamsulosin, Tapentadol, Tariquidar, Taurocholic acid, Tazarotene, Tazemetostat, Technetium Tc-99m mebrofenin, Technetium Tc-99m sestamibi, Tegafur, Tegaserod, Telaprevir, Telithromycin, Telmisartan, Temocapril, Temsirolimus, Teniposide, Tenofovir, Tenofovir alafenamide, Tenofovir disoproxil, Tenoxicam, Terbinafine, Terfenadine, Teriflunomide, Tertatolol, Tesmilifene, Testosterone, Testosterone cypionate, Testosterone enanthate, Testosterone propionate, Testosterone undecanoate, Tetrabenazine, Tezacaftor, Thalidomide, Theophylline, Thiamylal, Thioridazine, Tianeptine, Ticagrelor, Ticlopidine, Timolol, Tinidazole, Tioclomarol, Tiotropium, Tipranavir, Tocilizumab, Tolazamide, Tolbutamide, Tolterodine, Tolvaptan, Topiroxostat, Topotecan, Torasemide, Toremifene, Trabectedin, Tramadol, Trametinib, Tranilast, Tranylcypromine, Trastuzumab emtansine, Trazodone, Treprostinil, Tretinoin, Triamcinolone, Triazolam, Triclabendazole, Trimethadione, Trimethoprim, Trimipramine, Tripelennamine, Troglitazone, Troleandomycin, Trospium, Tucatinib, Ubidecarenone, Ubrogepant, Udenafil, Umeclidinium, Ursodeoxycholic acid, Valbenazine, Valdecoxib, Valinomycin, Valproic acid, Valsartan, Valspodar, Vandetanib, Vardenafil, Velpatasvir, Vemurafenib, Venetoclax, Venlafaxine, Verapamil, Vernakalant, Vicriviroc, Vilazodone, Vinblastine, Vincristine, Vinflunine, Vinorelbine, Vismodegib, Vorapaxar, Voriconazole, Vortioxetine, Voxelotor, Voxilaprevir, Warfarin, Ximelagatran, Yohimbine, Zafirlukast, Zaleplon, Zaltoprofen, Zanubrutinib, Zidovudine, Zileuton, Ziprasidone, Zolpidem, Zonisamide, Zopiclone, Zosuquidar, Zuclopenthixol" />
          <attvalue for="13" value="Simvastatin" />
          <attvalue for="14" value="https://www.drugbank.ca/structures/DB00641/image.svg" />
          <attvalue for="15" value="Drug" />
          <attvalue for="16" value="4" />
          <attvalue for="17" value="0.24110849390217653" />
          <attvalue for="18" value="2.1553468699082555e-05" />
          <attvalue for="19" value="0.02732333196478286" />
          <attvalue for="20" value="0.8333333333333334" />
          <attvalue for="21" value="0" />
          <attvalue for="22" value="#FC5F67" />
          <attvalue for="23" value="#FB3640" />
        </attvalues>
      </node>
      <node id="Pantothenic acid" label="Pantothenic acid">
        <attvalues>
          <attvalue for="0" value="DB01783" />
          <attvalue for="1" value="CC(C)(CO)[C@H](C(=O)NCCC(=O)O)O" />
          <attvalue for="2" value="A, D" />
          <attvalue for="3" value="D03, A11" />
          <attvalue for="4" value="A11H, D03A" />
          <attvalue for="5" value="D03AX, A11HA" />
          <attvalue for="6" value="A11HA31, D03AX04" />
          <attvalue for="7" value="Pantothenate kinase" />
          <attvalue for="8" value="" />
          <attvalue for="9" value="" />
          <attvalue for="10" value="" />
          <attvalue for="11" value="Enzyme" />
          <attvalue for="12" value="(R)-warfarin, (S)-Warfarin, 4-hydroxycoumarin, Abciximab, Acenocoumarol, Acetylsalicylic acid, Alpha-1-proteinase inhibitor, Alteplase, Amediplase, Aminocaproic acid, Aminomethylbenzoic acid, Ancrod, Anistreplase, Antithrombin Alfa, Antithrombin III human, Apixaban, Aprotinin, Ardeparin, Argatroban, Astaxanthin, Bemiparin, Beraprost, Betrixaban, Bivalirudin, Brinase, Camostat, Cangrelor, Clorindione, Coumarin, Dabigatran, Dabigatran etexilate, Dalteparin, Danaparoid, Darexaban, Defibrotide, Desirudin, Desmoteplase, Dextran, Dicoumarol, Diphenadione, Dipyridamole, Ditazole, Drotrecogin alfa, Edetate calcium disodium anhydrous, Edetic acid, Edoxaban, Enoxaparin, Epoprostenol, Ethyl biscoumacetate, Ferulic acid, Fibrinolysin, Fluindione, Fondaparinux, Gabexate, Heparin, Hydrogen peroxide, Idraparinux, Iloprost, Lepirudin, Letaxaban, Melagatran, Menadione, Monteplase, Nadroparin, Nafamostat, Otamixaban, Parnaparin, Pentosan polysulfate, Phenindione, Phenprocoumon, Potassium citrate, Prasugrel, Protein C, Protein S human, Reteplase, Reviparin, Rivaroxaban, Saruplase, Semuloparin, Sodium citrate, Streptokinase, Sulodexide, Tenecteplase, Ticagrelor, Tinzaparin, Tioclomarol, Tocopherylquinone, Tranexamic acid, Triflusal, Troxerutin, Urokinase, Vorapaxar, Warfarin, Ximelagatran" />
          <attvalue for="13" value="Pantothenic acid" />
          <attvalue for="14" value="https://www.drugbank.ca/structures/DB01783/image.svg" />
          <attvalue for="15" value="Drug" />
          <attvalue for="16" value="0" />
          <attvalue for="17" value="0.0" />
          <attvalue for="18" value="0.0" />
          <attvalue for="19" value="6.657397745315427e-34" />
          <attvalue for="20" value="0" />
          <attvalue for="21" value="0" />
          <attvalue for="22" value="#FC5F67" />
          <attvalue for="23" value="#FB3640" />
        </attvalues>
      </node>
      <node id="Pyridoxine" label="Pyridoxine">
        <attvalues>
          <attvalue for="0" value="DB00165" />
          <attvalue for="1" value="CC1=NC=C(C(=C1O)CO)CO" />
          <attvalue for="2" value="J, A" />
          <attvalue for="3" value="J04, A11" />
          <attvalue for="4" value="J04A, A11H" />
          <attvalue for="5" value="A11HA, J04AM" />
          <attvalue for="6" value="A11HA02, J04AM08" />
          <attvalue for="7" value="Pyridoxal kinase" />
          <attvalue for="8" value="Cytochrome P450 1A1, Pyridoxal kinase, Pyridoxal phosphate phosphatase, Alkaline phosphatase, tissue-nonspecific isozyme" />
          <attvalue for="9" value="Serum albumin" />
          <attvalue for="10" value="Alkaline phosphatase, tissue-nonspecific isozyme" />
          <attvalue for="11" value="Enzyme" />
          <attvalue for="12" value="Abacavir, Acarbose, Aceclofenac, Acemetacin, Acetaminophen, Acetazolamide, Acetylsalicylic acid, Aclidinium, Acrivastine, Acyclovir, Adefovir, Adefovir dipivoxil, Albutrepenonacog alfa, Alclofenac, Aldesleukin, Allopurinol, Allylestrenol, Almasilate, Alminoprofen, Almotriptan, Alogliptin, Alprazolam, Altretamine, Amantadine, Amikacin, Amiloride, Aminophenazone, Amitriptyline, Ammonium chloride, Amobarbital, Amoxicillin, Amphetamine, Amphotericin B, Ampicillin, Amrinone, Ancestim, Antihemophilic Factor (Recombinant), PEGylated, Antipyrine, Antithrombin III human, Antrafenine, Apalutamide, Apramycin, Apremilast, Arbekacin, Arformoterol, Arotinolol, Arsenic trioxide, Atazanavir, Atomoxetine, Auranofin, Aurothioglucose, Azacitidine, Azapropazone, Azathioprine, Azosemide, Aztreonam, Bacitracin, Baclofen, Balsalazide, Barbexaclone, Barbital, Baricitinib, Bendroflumethiazide, Benorilate, Benoxaprofen, Benserazide, Benzatropine, Benznidazole, Benzthiazide, Benzydamine, Bepotastine, Bicisate, Bismuth subgallate, Bisoprolol, Bisoxatin, Bleomycin, Blonanserin, Brincidofovir, Brivaracetam, Bromazepam, Bromotheophylline, Budesonide, Bumadizone, Bumetanide, Bupropion, Buspirone, Butabarbital, Butalbital, Canagliflozin, Canrenoic acid, Canrenone, Capecitabine, Capreomycin, Carbamazepine, Carbaspirin calcium, Carbidopa, Carboplatin, Carmustine, Carprofen, Cefacetrile, Cefaclor, Cefadroxil, Cefaloridine, Cefalotin, Cefamandole, Cefapirin, Cefatrizine, Cefazedone, Cefazolin, Cefbuperazone, Cefcapene, Cefdinir, Cefditoren, Cefepime, Cefetamet, Cefmenoxime, Cefmetazole, Cefminox, Cefodizime, Cefonicid, Cefoperazone, Ceforanide, Cefotaxime, Cefotetan, Cefotiam, Cefoxitin, Cefozopran, Cefpiramide, Cefpirome, Cefpodoxime, Cefprozil, Cefradine, Cefroxadine, Cefsulodin, Ceftaroline fosamil, Ceftazidime, Ceftezole, Ceftibuten, Ceftizoxime, Ceftobiprole, Ceftolozane, Ceftriaxone, Cefuroxime, Celecoxib, Cephalexin, Cephaloglycin, Cephalothin Group, Certolizumab pegol, Cetirizine, Cevimeline, Chloral hydrate, Chloroquine, Chlorothiazide, Chloroxylenol, Chlorpromazine, Chlorpropamide, Chlorthalidone, Chlorzoxazone, Choline C 11, Choline magnesium trisalicylate, Choline salicylate, Chondroitin sulfate, Chromic citrate, Chromic nitrate, Chromium gluconate, Chromium nicotinate, Chromous sulfate, Cicletanine, Cidofovir, Cilostazol, Cimetidine, Cimicoxib, Ciprofloxacin, Cisplatin, Clevidipine, Clobazam, Clofarabine, Clofenamide, Clomipramine, Clonazepam, Clonixin, Clopamide, Clorazepic acid, Clorexolone, Clove oil, Clozapine, Codeine, Colchicine, Colistimethate, Colistin, Conivaptan, Conjugated estrogens, Corifollitropin alfa, Cyclopenthiazide, Cyclosporine, Cyclothiazide, Dabigatran etexilate, Dacarbazine, Dalfampridine, Dapagliflozin, Daptomycin, Deferiprone, Delafloxacin, Desipramine, Desmopressin, Desvenlafaxine, Deutetrabenazine, Dexibuprofen, Dexketoprofen, Dexmedetomidine, Dexrazoxane, Dextran, Diatrizoate, Diazepam, Diazoxide, Dichlorobenzyl alcohol, Diclofenac, Diclofenamide, Dicyclomine, Didanosine, Dienogest, Difenpiramide, Diflunisal, Difluocortolone, Digoxin, Dihydrostreptomycin, Dimercaprol, Dimetacrine, Dimethyl sulfoxide, Disopyramide, DL-Methylephedrine, Dobutamine, Dopamine, Doripenem, Doxacurium, Doxepin, Doxycycline, Drospirenone, Droxicam, Droxidopa, Duloxetine, Dyphylline, Edoxaban, Edrophonium, Efonidipine, Emtricitabine, Enalaprilat, Enzalutamide, Epirizole, Epitizide, Eplerenone, Epoprostenol, Ertapenem, Ertugliflozin, Estazolam, Estradiol, Estradiol acetate, Estradiol cypionate, Estradiol dienanthate, Estradiol valerate, Estrone sulfate, Eszopiclone, Etacrynic acid, Etafedrine, Ethambutol, Ethenzamide, Ethoxzolamide, Etodolac, Etofenamate, Etomidate, Etonogestrel, Etoperidone, Etoricoxib, Eucalyptus oil, Evening primrose oil, Ezogabine, Fenbufen, Fenofibrate, Fenofibric acid, Fenoldopam, Fenoprofen, Fenproporex, Fenquizone, Fentanyl, Fentiazac, Fesoterodine, Firocoxib, Flavoxate, Floctafenine, Flomoxef, Florbetaben (18F), Florbetapir (18F), Floxuridine, Fluconazole, Flucytosine, Fludeoxyglucose (18F), Flumazenil, Flunixin, Fluocinolone acetonide, Flupirtine, Flurazepam, Flurbiprofen, Flutamide, Fluvoxamine, Fomepizole, Fondaparinux, Formestane, Foscarnet, Fosfomycin, Fosinopril, Fosphenytoin, Framycetin, Furosemide, Gabapentin enacarbil, Gadobenic acid, Gadodiamide, Gadofosveset trisodium, Gadopentetic acid, Gadoteric acid, Gadoteridol, Ganciclovir, Gemcitabine, Gemfibrozil, Geneticin, Gentamicin, Gentamicin C1a, Gimeracil, Givosiran, Glipizide, Glycerol phenylbutyrate, Golodirsen, Goserelin, Guacetisal, Guanethidine, Guanfacine, Haloperidol, Hexobarbital, Hydralazine, Hydrochlorothiazide, Hydroflumethiazide, Hydrolyzed Cephalothin, Hydromorphone, Hydroxocobalamin, Hydroxyethyl Starch, Hygromycin B, Ibuprofen, Ibuproxam, Ibutilide, Icatibant, Idarucizumab, Idebenone, Ifosfamide, Imidafenacin, Imidazole salicylate, Imipramine, Indapamide, Indigotindisulfonic acid, Indisulam, Indobufen, Indomethacin, Indoprofen, Inosine pranobex, Inotersen, Invert sugar, Iobenguane sulfate I-123, Iodixanol, Ioflupane I-123, Iopromide, Iothalamic acid, Ioversol, Ioxilan, Ipecac, Ipilimumab, Isepamicin, Isoflavone, Isosorbide, Isosorbide mononitrate, Isosulfan blue, Isotretinoin, Isoxicam, Isradipine, Ixazomib, Kanamycin, Kebuzone, Ketamine, Ketazolam, Ketoprofen, Ketorolac, Labetalol, Lamivudine, Lamotrigine, Latamoxef, Ledipasvir, Lenalidomide, Lesinurad, Leuprolide, Levobupivacaine, Levocarnitine, Levocetirizine, Levodopa, Levofloxacin, Levomilnacipran, Levosalbutamol, Liothyronine, Lisinopril, Lithium carbonate, Lithium cation, Lithium citrate, Lithium hydroxide, Lixisenatide, Lofexidine, Lonazolac, Lopinavir, Loracarbef, Lorazepam, Lorcaserin, Lornoxicam, Lorpiprazole, Loxoprofen, Lubiprostone, Lumiracoxib, Macitentan, Magnesium chloride, Magnesium hydroxide, Magnesium salicylate, Magnesium trisilicate, Mangafodipir, Mannitol, Maprotiline, Mebutizide, Mecamylamine, Meclofenamic acid, Medroxyprogesterone acetate, Mefenamic acid, Mefruside, Megestrol acetate, Meloxicam, Melperone, Memantine, Meperidine, Mepivacaine, Meropenem, Mersalyl, Mesalazine, Metamfetamine, Metamizole, Metaxalone, Metformin, Methadone, Methazolamide, Methimazole, Methohexital, Methotrexate, Methoxsalen, Methyclothiazide, Methyldopa, Methylene blue, Methylnaltrexone, Methylphenidate, Methylphenobarbital, Methyltestosterone, Meticrane, Metoclopramide, Metolazone, Metoprolol, Metyrapone, Midazolam, Migalastat, Milnacipran, Milrinone, Mirabegron, Mofebutazone, Morniflumate, Moxisylyte, Muzolimine, Mycophenolate mofetil, Mycophenolic acid, N-acetyltyrosine, N-methylnicotinamide, Nabumetone, Nadolol, Naldemedine, Nalmefene, Naloxone, Naproxen, Nateglinide, Neamine, Nedaplatin, Nedocromil, Nefazodone, Neomycin, Netilmicin, Nicorandil, Nifedipine, Nifenazone, Nilutamide, Nimesulide, Nisoldipine, Nitric Oxide, Nitroaspirin, Nitrofurantoin, Nitroprusside, NS-398, Octinoxate, Olsalazine, Opium, Oseltamivir, Oxabolone cipionate, Oxacillin, Oxaprozin, Oxazepam, Oxybenzone, Oxyphenbutazone, Oxyquinoline, Paliperidone, Palonosetron, Pamidronic acid, Pantoprazole, Parecoxib, Paromomycin, Patent Blue, Pegaptanib, Peginesatide, Pemetrexed, Penbutolol, Pentaerythritol tetranitrate, Pentamidine, Pentastarch, Pentetic acid, Pentobarbital, Pentostatin, Pentoxifylline, Perindopril, Permethrin, Phenazopyridine, Phenelzine, Phenobarbital, Phentolamine, Phenylbutazone, Phenytoin, Pholcodine, Phosphocreatine, Phosphoric acid, Picosulfuric acid, Pidotimod, Pindolol, Piperacillin, Piracetam, Piretanide, Pirlindole, Piroxicam, Pirprofen, Pitolisant, Plazomicin, Plerixafor, Polyethylene glycol 400, Polythiazide, Pomalidomide, Potassium acetate, Potassium bicarbonate, Potassium cation, Potassium nitrate, Potassium perchlorate, Potassium sulfate, Pralatrexate, Pralidoxime, Pramipexole, Prasugrel, Prednisone, Pregabalin, Primidone, Probenecid, Procainamide, Procaine benzylpenicillin, Proglumetacin, Promethazine, Propacetamol, Propantheline, Propiverine, Propranolol, Propyphenazone, Proquazone, Prucalopride, Puromycin, Pyrantel, Pyrazinamide, Pyrithione, Quetiapine, Quinethazone, Quinidine, Rabeprazole, Ramelteon, Ranitidine, Ranolazine, Rasagiline, Reserpine, Resorcinol, Ribavirin, Ribostamycin, Rivaroxaban, Rizatriptan, Robenacoxib, Rofecoxib, Roflumilast, Rolofylline, Ropivacaine, Rosiglitazone, Ruxolitinib, Sacubitril, Salbutamol, Salicylamide, Salicylic acid, Salmon calcitonin, Salsalate, Saxagliptin, SC-236, Secobarbital, Sibutramine, Sisomicin, Sitagliptin, Sodium acetate, Sodium aurothiomalate, Sodium sulfate, Sofosbuvir, Solriamfetol, Sorafenib, Sorbitol, Spiradoline, Spironolactone, Stiripentol, Streptomycin, Strontium chloride, Sucralfate, Sulbactam, Sulfadiazine, Sulfamethoxazole, Sulfasalazine, Sulindac, Sumatriptan, Suxibuzone, Synthetic Conjugated Estrogens, A, Synthetic Conjugated Estrogens, B, Tacrolimus, Tadalafil, Talniflumate, Tamsulosin, Tasimelteon, Technetium Tc-99m exametazime, Technetium Tc-99m mebrofenin, Technetium Tc-99m oxidronate, Technetium Tc-99m pyrophosphate, Teduglutide, Tegafur, Telavancin, Temazepam, Temozolomide, Tenidap, Tenofovir, Tenofovir alafenamide, Tenofovir disoproxil, Tenoxicam, Tepoxalin, Terbutaline, Testolactone, Testosterone, Testosterone cypionate, Testosterone enanthate, Testosterone propionate, Testosterone undecanoate, Tetracycline, Tetradecyl hydrogen sulfate (ester), Theobromine, Thiabendazole, Thiamylal, Thiethylperazine, Thiopental, Tiapride, Tiaprofenic acid, Ticlopidine, Tienilic acid, Tiludronic acid, Timolol, Tinidazole, Tinoridine, Tiopronin, Tiotropium, Tirofiban, Tixocortol, Tobramycin, Tolazamide, Tolbutamide, Tolcapone, Tolfenamic acid, Tolmetin, Toloxatone, Tolterodine, Tolvaptan, Topiramate, Topiroxostat, Topotecan, Torasemide, Tositumomab, Tramadol, Trametinib, Triamterene, Triazolam, Trichlormethiazide, Triethylenetetramine, Trifluridine, Trimebutine, Trimethoprim, Trimetrexate, Tropisetron, Ularitide, Vaborbactam, Valaciclovir, Valbenazine, Valdecoxib, Valganciclovir, Vancomycin, Varenicline, Venlafaxine, Verapamil, Vilanterol, Viloxazine, Vortioxetine, Warfarin, Xipamide, Zaleplon, Zaltoprofen, Zanamivir, Zomepirac, Zonisamide" />
          <attvalue for="13" value="Pyridoxine" />
          <attvalue for="14" value="https://www.drugbank.ca/structures/DB00165/image.svg" />
          <attvalue for="15" value="Drug" />
          <attvalue for="16" value="0" />
          <attvalue for="17" value="0.0" />
          <attvalue for="18" value="0.0" />
          <attvalue for="19" value="6.657397745315427e-34" />
          <attvalue for="20" value="0" />
          <attvalue for="21" value="0" />
          <attvalue for="22" value="#FC5F67" />
          <attvalue for="23" value="#FB3640" />
        </attvalues>
      </node>
      <node id="Prednisolone" label="Prednisolone">
        <attvalues>
          <attvalue for="0" value="DB00860" />
          <attvalue for="1" value="C[C@]12C[C@@H]([C@H]3[C@H]([C@@H]1CC[C@@]2(C(=O)CO)O)CCC4=CC(=O)C=C[C@]34C)O" />
          <attvalue for="2" value="D, A, H, R, V, C, S" />
          <attvalue for="3" value="S01, H02, A01, C05, V03, S03, D07, A07, S02, R01" />
          <attvalue for="4" value="S01B, V03A, C05A, S01C, D07A, A01A, S03B, S02C, R01A, S02B, H02A, S03C, D07B, D07X, D07C, A07E" />
          <attvalue for="5" value="S02BA, D07BA, S03BA, D07XA, A07EA, S01CA, V03AB, H02AB, S01BB, S01BA, S02CA, D07CA, S01CB, C05AA, A01AC, D07AA, S03CA, R01AD" />
          <attvalue for="6" value="S03CA02, S01BB02, D07CA03, S01BA04, R01AD02, A07EA01, S02CA01, H02AB06, V03AB05, R01AD52, D07AA03, S01CA02, C05AA04, S02BA03, S03BA02, A01AC54, S01CB02, D07BA01, D07XA02" />
          <attvalue for="7" value="Glucocorticoid receptor" />
          <attvalue for="8" value="Cytochrome P450 3A4" />
          <attvalue for="9" value="Corticosteroid-binding globulin, Serum albumin" />
          <attvalue for="10" value="Solute carrier organic anion transporter family member 1A2, Multidrug resistance protein 1" />
          <attvalue for="11" value="Transcription factor" />
          <attvalue for="12" value="(R)-warfarin, (S)-Warfarin, 1-Testosterone, 1,10-Phenanthroline, 16-Bromoepiandrosterone, 19-norandrostenedione, 1alpha-Hydroxyvitamin D5, 1alpha,24S-Dihydroxyvitamin D2, 2-Methoxyethanol, 2,4-thiazolidinedione, 4-hydroxycoumarin, 4-Hydroxytestosterone, 5-androstenedione, 6-Deoxyerythronolide B, 9-(N-methyl-L-isoleucine)-cyclosporin A, 9-aminocamptothecin, Abametapir, Abatacept, Abediterol, Abemaciclib, Abetimus, Acalabrutinib, Acarbose, Aceclofenac, Acemetacin, Acenocoumarol, Acetohexamide, Acetyldigitoxin, Acetyldigoxin, Acetylsalicylic acid, Acotiamide, Acteoside, Adalimumab, Adenovirus type 7 vaccine live, Afelimomab, AICA ribonucleotide, Albendazole, Albiglutide, Alclofenac, Alcuronium, Aldesleukin, Aldosterone, Alectinib, Alefacept, Alemtuzumab, Alfacalcidol, Allicin, Allylestrenol, Almasilate, Alminoprofen, Alogliptin, Aloglutamol, Aloxiprin, Alpelisib, Altretamine, Aluminium acetoacetate, Aluminium glycinate, Aluminium phosphate, Aluminum hydroxide, Ambenonium, AMG-222, Aminoglutethimide, Aminophenazone, Aminophylline, Aminosalicylic acid, Amiodarone, Amlodipine, Amphotericin B, Amsacrine, Anagliptin, Anakinra, Androstenediol, Androstenedione, Anthrax immune globulin human, Anthrax vaccine, Antilymphocyte immunoglobulin (horse), Antipyrine, Antithymocyte immunoglobulin (rabbit), Antrafenine, Apremilast, Aprotinin, Arbutamine, Arformoterol, Aripiprazole, Aripiprazole lauroxil, Arsenic trioxide, Astemizole, Atamestane, Atazanavir, Atracurium, Atracurium besylate, AVE9633, Axitinib, Azacitidine, Azapropazone, Azathioprine, Azithromycin, Azosemide, Bacillus calmette-guerin substrain connaught live antigen, Bacillus calmette-guerin substrain danish 1331 live antigen, Bacillus calmette-guerin substrain tice live antigen, Balaglitazone, Balsalazide, Bambuterol, Baricitinib, Basiliximab, Batefenterol, BCG vaccine, Beclomethasone dipropionate, Becocalcidiol, Begelomab, Belatacept, Belimumab, Belinostat, Bendamustine, Bendroflumethiazide, Benfluorex, Benorilate, Benoxaprofen, Benzoic acid, Benzthiazide, Benzydamine, Betamethasone, Bevacizumab, Bexarotene, Bicalutamide, Biochanin A, Bisegliptin, Bismuth subsalicylate, Bitolterol, Bleomycin, Bleselumab, Blinatumomab, Boceprevir, Bolandiol, Bolasterone, Boldenone, Bortezomib, Bosutinib, Brefeldin A, Brentuximab vedotin, Brequinar, Briakinumab, Brigatinib, Brodalumab, Bromocriptine, Bryostatin 1, Budesonide, Buformin, Bumadizone, Bumetanide, Busulfan, Cabazitaxel, Cabergoline, Calcifediol, Calcitriol, Calcium carbonate, Calcium silicate, Calusterone, Canagliflozin, Canakinumab, Candicidin, Capecitabine, Capmatinib, Capsaicin, Carbamazepine, Carbaspirin calcium, Carbimazole, Carbomycin, Carboplatin, Carbutamide, Carfilzomib, Carmegliptin, Carmustine, Carprofen, Castanospermine, Celecoxib, Celiprolol, Cenobamate, Cepeginterferon alfa-2B, Cephalexin, Ceritinib, Certolizumab pegol, Cethromycin, Chlorambucil, Chloramphenicol, Chlormadinone, Chlorothiazide, Chlorotrianisene, Chlorpromazine, Chlorpropamide, Chlorthalidone, Cholecalciferol, Cholestyramine, Choline magnesium trisalicylate, Choline salicylate, Ciclesonide, Ciglitazone, Cimicoxib, Cinchocaine, Cinoxacin, Ciprofloxacin, Cisapride, Cisatracurium, Cisplatin, Cladribine, Clarithromycin, Clenbuterol, Clindamycin, Clobetasol, Clobetasol propionate, Clofarabine, Clomipramine, Clonazepam, Clonidine, Clonixin, Cloprednol, Cloprostenol, Clorindione, Clostebol, Clostridium tetani toxoid antigen (formaldehyde inactivated), Cobicistat, Cobimetinib, Colchicine, Coltuximab ravtansine, Conivaptan, Conjugated estrogens, Copanlisib, Corticorelin ovine triflutate, Corticotropin, Cortisone acetate, Cortivazol, Corynebacterium diphtheriae toxoid antigen (formaldehyde inactivated), Coumaphos, Coumarin, Crizotinib, Cyclopenthiazide, Cyclophosphamide, Cyclosporine, Cyclothiazide, Cyproterone acetate, Cytarabine, Dabrafenib, Dacarbazine, Daclizumab, Dacomitinib, Dactinomycin, Danazol, Danoprevir, Dapagliflozin, Darbepoetin alfa, Darunavir, Dasatinib, Daunorubicin, Decamethonium, Decitabine, Deferasirox, Deflazacort, Delafloxacin, Delavirdine, Demecarium, Demegestone, Denosumab, Deoxyspergualin, Dersalazine, Deslanoside, Desogestrel, Desoximetasone, Dexamethasone, Dexamethasone isonicotinate, Dexibuprofen, Dexketoprofen, Dexrazoxane, Dichlorvos, Diclofenac, Dicoumarol, Dienestrol, Dienogest, Diethylcarbamazine, Diethylstilbestrol, Difenpiramide, Difloxacin, Diflunisal, Difluocortolone, Digitoxin, Digoxin, Dihydroergocornine, Dihydroergocristine, Dihydroergocryptine, Dihydroergotamine, Dihydrotachysterol, Dimethyl fumarate, Dinutuximab, Diphenadione, Dirithromycin, Disopyramide, Distigmine, Ditiocarb, Dobutamine, Docetaxel, Dofetilide, Donepezil, Doramectin, Doxacurium, Doxazosin, Doxercalciferol, Doxifluridine, Doxofylline, Doxorubicin, Dronedarone, Drospirenone, Droxicam, Droxidopa, Dulaglutide, Duloxetine, Durvalumab, Dutogliptin, Duvelisib, Ebastine, Ebola Zaire vaccine (live, attenuated), Ebselen, Eculizumab, Edrophonium, Efalizumab, Efavirenz, Eldecalcitol, Elexacaftor, Elocalcitol, Elvitegravir, Emapalumab, Empagliflozin, Enasidenib, Englitazone, Enoxacin, Enrofloxacin, Entrectinib, Ephedra sinica root, Ephedrine, Epimestrol, Epinephrine, Epirizole, Epirubicin, Epitestosterone, Epitizide, Epofolate, Epothilone D, Eprinomectin, Equol, Erdafitinib, Ergocalciferol, Ergotamine, Eribulin, Erlotinib, Ertugliflozin, Erythromycin, Erythropoietin, Esterified estrogens, Estradiol, Estradiol acetate, Estradiol benzoate, Estradiol cypionate, Estradiol valerate, Estramustine, Estriol, Estrone, Estrone sulfate, Eszopiclone, Etacrynic acid, Etafedrine, Etanercept, Ethenzamide, Ethinylestradiol, Ethyl biscoumacetate, Ethynodiol diacetate, Etodolac, Etofenamate, Etonogestrel, Etoposide, Etoricoxib, Etynodiol, Everolimus, Evogliptin, Exenatide, Famciclovir, Fenbufen, Fenofibrate, Fenoprofen, Fenoterol, Fenthion, Fentiazac, Fingolimod, Firocoxib, Fleroxacin, Floctafenine, Floxuridine, Fluasterone, Fluclorolone, Fluconazole, Flucytosine, Fludarabine, Fludrocortisone, Fluindione, Flumequine, Flunisolide, Flunixin, Fluocinolone acetonide, Fluocinonide, Fluocortin, Fluocortolone, Fluorometholone, Fluorouracil, Fluoxymesterone, Fluperolone, Fluprednidene, Fluprednisolone, Flurbiprofen, Flurbiprofen axetil, Flurithromycin, Fluticasone, Fluticasone furoate, Fluticasone propionate, Formestane, Formononetin, Formoterol, Fosaprepitant, Fosphenytoin, Furosemide, G17DT, Galantamine, Gallamine, Gallamine triethiodide, Gallium nitrate, Garenoxacin, Gastric inhibitory polypeptide, Gatifloxacin, Gemcitabine, Gemifloxacin, Gemigliptin, Gemtuzumab ozogamicin, Gestodene, Gestrinone, GI-5005, Gilteritinib, Ginkgo biloba, Gitoformate, Glatiramer, Glibornuride, Gliclazide, Glimepiride, Glipizide, Gliquidone, Glisoxepide, GLPG-0492, Glyburide, Glycerol phenylbutyrate, Glycine betaine, Glymidine, Golimumab, Gosogliptin, Gossypol, Grepafloxacin, Guacetisal, Guar gum, Guselkumab, Gusperimus, Haemophilus influenzae type B capsular polysaccharide meningococcal outer membrane protein conjugate antigen, Haemophilus influenzae type B strain 1482 capsular polysaccharide tetanus toxoid conjugate antigen, Haemophilus influenzae type B strain 20752 capsular polysaccharide tetanus toxoid conjugate antigen, Haloperidol, Hepatitis A Vaccine, Hepatitis B Vaccine (Recombinant), Hexafluronium, Hexestrol, Hexoprenaline, Human adenovirus e serotype 4 strain cl-68578 antigen, Human interferon omega-1, Human rabies virus immune globulin, Huperzine A, Hyaluronidase, Hyaluronidase (human recombinant), Hyaluronidase (ovine), Hydrochlorothiazide, Hydrocortisone acetate, Hydrocortisone butyrate, Hydrocortisone succinate, Hydroflumethiazide, Hydrotalcite, Hydroxychloroquine, Hydroxyprogesterone caproate, Hydroxyurea, Hypericin, Ibritumomab tiuxetan, Ibrutinib, Ibuprofen, Ibuproxam, Icosapent, Idarubicin, Idelalisib, Ifosfamide, Imatinib, Imidazole salicylate, Indacaterol, Indapamide, Indobufen, Indomethacin, Indoprofen, Inebilizumab, Inecalcitol, Infliximab, Influenza A virus A/Brisbane/59/2007(H1N1) antigen (propiolactone inactivated), Influenza A virus A/Brisbane/59/2007(H1N1) hemagglutinin antigen (propiolactone inactivated), Influenza A virus A/California/7/2009 (H1N1) live (attenuated) antigen, Influenza A virus A/California/7/2009 X-181 (H1N1) antigen (propiolactone inactivated), Influenza A virus A/California/7/2009 X-181 (H1N1) hemagglutinin antigen (propiolactone inactivated), Influenza A virus A/Perth/16/2009 (H3N2) live (attenuated) antigen, Influenza A virus A/Uruguay/716/2007(H3N2) antigen (propiolactone inactivated), Influenza A virus A/Victoria/210/2009 X-187 (H3N2) antigen (formaldehyde inactivated), Influenza A virus A/Victoria/210/2009 X-187 (H3N2) hemagglutinin antigen (formaldehyde inactivated), Influenza B virus B/Brisbane/60/2008 antigen (formaldehyde inactivated), Influenza B virus B/Brisbane/60/2008 antigen (propiolactone inactivated), Influenza B virus B/Brisbane/60/2008 hemagglutinin antigen (formaldehyde inactivated), Influenza B virus B/Brisbane/60/2008 hemagglutinin antigen (propiolactone inactivated), INGN 225, Insulin aspart, Insulin beef, Insulin degludec, Insulin detemir, Insulin glargine, Insulin glulisine, Insulin human, Insulin lispro, Insulin peglispro, Insulin pork, Insulin tregopil, Interferon alfa, Interferon alfa-2a, Recombinant, Interferon alfa-2b, Interferon alfa-n1, Interferon alfa-n3, Interferon alfacon-1, Interferon beta-1b, Interferon gamma-1b, Ipidacrine, Ipragliflozin, Irinotecan, Isavuconazole, Isoetharine, Isoflurophate, Isoniazid, Isoprenaline, Isosorbide, Isoxicam, Itraconazole, Ivosidenib, Ixabepilone, Ixazomib, Ixekizumab, Japanese encephalitis virus strain sa 14-14-2 antigen (formaldehyde inactivated), Josamycin, Kebuzone, Ketamine, Ketoconazole, Ketoprofen, Ketorolac, Kitasamycin, KOS-1584, Lacosamide, Lanatoside C, Lefamulin, Leflunomide, Lemborexant, Lenalidomide, Levacetylmethadol, Levofloxacin, Levomilnacipran, Levonorgestrel, Levosalbutamol, Licofelone, Linagliptin, Linezolid, Liraglutide, Lixisenatide, Lobeglitazone, Lomefloxacin, Lomitapide, Lomustine, Lonafarnib, Lonazolac, Lonidamine, Loperamide, Lopinavir, Lorazepam, Lornoxicam, Lorvotuzumab mertansine, Loxoprofen, Lumateperone, Lumiracoxib, Lynestrenol, Magaldrate, Magnesium, Magnesium carbonate, Magnesium hydroxide, Magnesium oxide, Magnesium peroxide, Magnesium salicylate, Magnesium silicate, Magnesium trisilicate, Maxacalcitol, Mebutizide, Mecasermin, Mechlorethamine, Meclofenamic acid, Medical Cannabis, Medroxyprogesterone acetate, Mefenamic acid, Mefloquine, Megestrol acetate, Melengestrol, Meloxicam, Melphalan, Memantine, Mepartricin, Meperidine, Mepolizumab, Meprednisone, Mercaptopurine, Mesalazine, Mesterolone, Mestranol, Metahexamide, Metamizole, Metenolone, Metformin, Methallenestril, Methanesulfonyl Fluoride, Methimazole, Methotrexate, Methoxy polyethylene glycol-epoetin beta, Methyclothiazide, Methyl salicylate, Methylphosphinic Acid, Methylprednisolone, Methylprednisone, Methyltestosterone, Methysergide, Metildigoxin, Metoclopramide, Metocurine, Metocurine iodide, Metolazone, Metoprolol, Metreleptin, Metrifonate, Mibolerone, Midecamycin, Midostaurin, Mifamurtide, Mifepristone, Miglitol, Milnacipran, Minaprine, Miocamycin, Mirvetuximab Soravtansine, Mitemcinal, Mitiglinide, Mitomycin, Mitotane, Mitoxantrone, Mivacurium, Mizoribine, Moderna COVID-19 Vaccine, Modified vaccinia ankara, Mofebutazone, Mometasone, Mometasone furoate, Monomethyl fumarate, Morniflumate, Moxestrol, Moxifloxacin, Muromonab, Mycophenolate mofetil, Mycophenolic acid, Nabumetone, Nalidixic acid, Naloxone, Nandrolone, Nandrolone decanoate, Nandrolone phenpropionate, Naproxen, Natalizumab, Nateglinide, NBI-6024, Nefazodone, Nelarabine, Nemonoxacin, Neosaxitoxin, Neostigmine, Neratinib, Netoglitazone, Netupitant, Nicorandil, Nifenazone, Nilotinib, Nimesulide, Nintedanib, Nitroaspirin, Nizatidine, NN344, Nomegestrol, Nomegestrol acetate, Norelgestromin, Norepinephrine, Norethindrone enanthate, Norethisterone, Norethynodrel, Norfloxacin, Norgestimate, Norgestrel, Norgestrienone, Nortriptyline, NS-398, Obinutuzumab, Ocrelizumab, Octylphenoxy polyethoxyethanol, Ofloxacin, Olaparib, Oleandomycin, Oliceridine, Olodaterol, Olsalazine, Omarigliptin, Orbifloxacin, Orciprenaline, Ormeloxifene, Osimertinib, Oxaliplatin, Oxandrolone, Oxaprozin, Oxolinic acid, Oxymetholone, Oxyphenbutazone, Ozanimod, p-Coumaric acid, Paclitaxel, Palbociclib, Pancuronium, Panobinostat, Paramethasone, Paraoxon, Parecoxib, Paricalcitol, Patupilone, Pazopanib, Pazufloxacin, Peficitinib, Pefloxacin, Pegaspargase, Peginesatide, Peginterferon alfa-2a, Peginterferon alfa-2b, Peginterferon beta-1a, Pegvisomant, Pemetrexed, Penicillamine, Pentamidine, Pentostatin, Perampanel, Pertussis vaccine, PEV3A, Pexidartinib, PF-00610355, Phenformin, Phenindione, Phenprocoumon, Phenserine, Phentermine, Phenyl aminosalicylate, Phenylacetic acid, Phenylalanine, Phenylbutazone, Phenylbutyric acid, Phenylephrine, Phenylpropanolamine, Phenytoin, Physostigmine, Pimecrolimus, Pimozide, Pioglitazone, Pipecuronium, Pipemidic acid, Pirarubicin, Pirbuterol, Piretanide, Pirfenidone, Piroxicam, Pirprofen, Pitolisant, Polmacoxib, Polyestradiol phosphate, Polythiazide, Pomalidomide, Ponatinib, Posaconazole, Posiphen, Pralatrexate, Pramlintide, Pranlukast, Prasterone sulfate, Prednisone, Prednylidene, Procainamide, Procaine, Procarbazine, Procaterol, Prochlorperazine, Profenamine, Progesterone, Proglumetacin, Promestriene, Propacetamol, Propylthiouracil, Propyphenazone, Proquazone, Protokylol, Prucalopride, Prulifloxacin, Pyrantel, Pyridostigmine, Quinestrol, Quinethazone, Quingestanol, Quinidine, Quinine, R,S-Warfarin alcohol, Rabies virus inactivated antigen, A, Rabies virus inactivated antigen, B, Racepinephrine, Raltitrexed, Ranolazine, Rapacuronium, Ravulizumab, Regorafenib, Regramostim, Remogliflozin etabonate, Repaglinide, Retapamulin, Ribociclib, Ridaforolimus, Rilonacept, Rimegepant, Rindopepimut, Risankizumab, Ritodrine, Ritonavir, Rituximab, Rivastigmine, Rivoglitazone, Robenacoxib, Rocuronium, Rofecoxib, Roflumilast, Rokitamycin, Romidepsin, Rosiglitazone, Rosoxacin, Rosuvastatin, Rotavirus vaccine, Roxithromycin, Rozanolixizumab, Rubella virus vaccine, Rufinamide, Rufloxacin, Ruxolitinib, S,R-Warfarin alcohol, Sagopilone, Salbutamol, Salicylamide, Salicylic acid, Salmeterol, Salsalate, Saquinavir, Sarafloxacin, Sarilumab, Satralizumab, Saxagliptin, SC-236, Secukinumab, Segesterone acetate, Selamectin, Selpercatinib, Semaglutide, Seocalcitol, Siltuximab, Siponimod, Sipuleucel-T, Sirolimus, Sirukumab, Sitafloxacin, Sitagliptin, Smallpox (Vaccinia) Vaccine, Live, Sodium bicarbonate, Solithromycin, Sonidegib, Sorafenib, Sotagliflozin, Sparfloxacin, Spiramycin, SRP 299, St. John's Wort, Stanozolol, Stepronin, Stiripentol, Streptozocin, Succinylcholine, Sulfadiazine, Sulfamethoxazole, Sulfasalazine, Sulfisoxazole, Sulindac, Sulpiride, Sunitinib, Suvorexant, Suxibuzone, Synthetic Conjugated Estrogens, A, Synthetic Conjugated Estrogens, B, Tacrine, Tacrolimus, Talniflumate, Tamoxifen, Tasimelteon, Taspoglutide, Taxifolin, Tazemetostat, Tecemotide, Technetium Tc-99m ciprofloxacin, Telaprevir, Telithromycin, Temafloxacin, Temozolomide, Temsirolimus, Teneligliptin, Tenidap, Teniposide, Tenofovir, Tenofovir alafenamide, Tenoxicam, Tepoxalin, Terbutaline, Terfenadine, Teriflunomide, Tesamorelin, Testosterone, Testosterone cypionate, Testosterone enantate benzilic acid hydrazone, Testosterone enanthate, Testosterone propionate, Testosterone succinate, Testosterone undecanoate, Tetrandrine, TG4010, Thalidomide, Theophylline, Thiosalicylic acid, Thiotepa, Tianeptine, Tiaprofenic acid, Tibolone, Ticlopidine, Tildipirosin, Tilmicosin, Tinoridine, Tioclomarol, Tioguanine, Tipranavir, Tirzepatide, Tixocortol, Tocilizumab, Tofacitinib, Tofogliflozin, Tolazamide, Tolbutamide, Tolfenamic acid, Tolmetin, Tolvaptan, Topotecan, Torasemide, Tositumomab, Trabectedin, Tramadol, Trastuzumab, Trastuzumab emtansine, Trestolone, Trestolone acetate, Tretamine, Tretinoin, Triamcinolone, Trichlormethiazide, Triflupromazine, Trifluridine, Trilostane, Triptolide, Trofosfamide, Troglitazone, Troleandomycin, Trovafloxacin, Tubocurarine, Tucatinib, Tylosin, Tylvalosin, Typhoid vaccine, Typhoid Vaccine Live, Typhoid Vi polysaccharide vaccine, Tyrothricin, Ulipristal, Valdecoxib, Vandetanib, Varicella Zoster Vaccine (Live/attenuated), Varicella Zoster Vaccine (Recombinant), Vecuronium, Vedolizumab, Vemurafenib, Venetoclax, Vibrio cholerae CVD 103-HgR strain live antigen, Vilanterol, Vildagliptin, Vinblastine, Vincristine, Vindesine, Vinflunine, Vinorelbine, Vitamin D, Vitespen, Voclosporin, Voglibose, Vorapaxar, Voriconazole, Vorinostat, Warfarin, Wortmannin, Yellow Fever Vaccine, Yersinia pestis 195/p antigen (formaldehyde inactivated), Zafirlukast, Zaltoprofen, Zanubrutinib, Zeranol, Zidovudine, Ziprasidone, Zolpidem, Zomepirac, Zuclopenthixol" />
          <attvalue for="13" value="Prednisolone" />
          <attvalue for="14" value="https://www.drugbank.ca/structures/DB00860/image.svg" />
          <attvalue for="15" value="Drug" />
          <attvalue for="16" value="12" />
          <attvalue for="17" value="0.2305060031279766" />
          <attvalue for="18" value="0.0" />
          <attvalue for="19" value="0.053387613589312176" />
          <attvalue for="20" value="1.0" />
          <attvalue for="21" value="0" />
          <attvalue for="22" value="#FC5F67" />
          <attvalue for="23" value="#FB3640" />
        </attvalues>
      </node>
      <node id="Remdesivir" label="Remdesivir">
        <attvalues>
          <attvalue for="0" value="DB14761" />
          <attvalue for="1" value="CCC(CC)COC(=O)[C@H](C)N[P@](=O)(OC[C@@H]1[C@H]([C@H]([C@](O1)(C#N)C2=CC=C3N2N=CN=C3N)O)O)OC4=CC=CC=C4" />
          <attvalue for="2" value="Not Available" />
          <attvalue for="3" value="Not Available" />
          <attvalue for="4" value="Not Available" />
          <attvalue for="5" value="Not Available" />
          <attvalue for="6" value="Not Available" />
          <attvalue for="7" value="Replicase polyprotein 1ab, RNA-directed RNA polymerase L" />
          <attvalue for="8" value="Liver carboxylesterase 1, Lysosomal protective protein, Cytochrome P450 3A4, Cytochrome P450 2C8, Cytochrome P450 2D6" />
          <attvalue for="9" value="" />
          <attvalue for="10" value="Solute carrier organic anion transporter family member 1B1, Multidrug resistance protein 1, Solute carrier organic anion transporter family member 1B3, Multidrug and toxin extrusion protein 1, Bile salt export pump, Multidrug resistance-associated protein 4, Sodium/bile acid cotransporter" />
          <attvalue for="11" value="Enzyme, Enzyme" />
          <attvalue for="12" value="(R)-warfarin, (S)-Warfarin, Abametapir, Abemaciclib, Acenocoumarol, Acetylcysteine, Acyclovir, Adenovirus type 7 vaccine live, Afatinib, Alfuzosin, Alprazolam, Ambrisentan, Aminohippuric acid, Amiodarone, Amprenavir, Anthrax vaccine, Apalutamide, Apixaban, Aripiprazole, Aripiprazole lauroxil, Asunaprevir, Atazanavir, Atorvastatin, Atrasentan, Avatrombopag, Axitinib, Bacillus calmette-guerin substrain connaught live antigen, Bacillus calmette-guerin substrain danish 1331 live antigen, Bacillus calmette-guerin substrain tice live antigen, Baricitinib, BCG vaccine, Beclomethasone dipropionate, Belantamab mafodotin, Belinostat, Bempedoic acid, Bendamustine, Benzbromarone, Benzylpenicillin, Berotralstat, Betrixaban, Bezafibrate, Binimetinib, Biricodar, Bisoprolol, Bortezomib, Bosentan, Bosutinib, Brefeldin A, Brentuximab vedotin, Cabazitaxel, Cabergoline, Canagliflozin, Candesartan, Capmatinib, Carfilzomib, Carvedilol, Caspofungin, Cefradine, Cenobamate, Cephalexin, Ceritinib, Cerivastatin, Chloroquine, Cholecystokinin, Cholic Acid, Cilostazol, Cimetidine, Ciprofloxacin, Clarithromycin, Clindamycin, Clobazam, Clofazimine, Clomifene, Cobicistat, Cobimetinib, Colchicine, Conivaptan, Conjugated estrogens, Copanlisib, Crizotinib, Cyclosporine, Dabigatran etexilate, Dabrafenib, Daclatasvir, Dacomitinib, Dactinomycin, Darolutamide, Darunavir, Dasabuvir, Dasatinib, Dexniguldipine, Diclofenac, Diethylstilbestrol, Digitoxin, Digoxin, Dinoprostone, Dipyridamole, Docetaxel, Dolutegravir, Dovitinib, Dronedarone, Duvelisib, Edoxaban, Elacridar, Elagolix, Elbasvir, Elexacaftor, Eliglustat, Eltrombopag, Eluxadoline, Emtricitabine, Enalapril, Enasidenib, Enfortumab vedotin, Entrectinib, Enzalutamide, Erdafitinib, Ertugliflozin, Erythromycin, Estradiol, Estradiol acetate, Estradiol benzoate, Estradiol cypionate, Estradiol dienanthate, Estradiol valerate, Estrone, Estrone sulfate, Eszopiclone, Etoposide, Everolimus, Ezetimibe, Favipiravir, Fedratinib, Fentanyl, Fexofenadine, Filgotinib, Fimasartan, Flecainide, Flibanserin, Fluconazole, Fluticasone, Fluticasone furoate, Fluticasone propionate, Fluvastatin, Fostemsavir, Fusidic acid, Gadoxetic acid, Ganciclovir, Gemcitabine, Gemfibrozil, Genistein, Gilteritinib, Gimatecan, Glasdegib, Glecaprevir, Grapiprant, Grazoprevir, Guanidine, Haloperidol, Human adenovirus e serotype 4 strain cl-68578 antigen, Hydroxychloroquine, Hydroxyzine, Hyperforin, Ibrutinib, Idelalisib, Iloperidone, Imipramine, Indacaterol, Indinavir, Indomethacin, Inotuzumab ozogamicin, Irinotecan, Isavuconazole, Isavuconazonium, Istradefylline, Itraconazole, Ivacaftor, Ivermectin, Ivosidenib, Ketoconazole, Laniquidar, Lapatinib, Larotrectinib, Lasmiditan, Ledipasvir, Lefamulin, Lemborexant, Lenvatinib, Letermovir, Levamlodipine, Levocarnitine, Levofloxacin, Levosalbutamol, Linagliptin, Liothyronine, Liotrix, Lobeglitazone, Lomitapide, Lonafarnib, Loperamide, Lopinavir, Lovastatin, Loxapine, Lumacaftor, Lusutrombopag, Mannitol, Metformin, Methotrexate, Methylene blue, Metreleptin, Mibefradil, Midazolam, Mifepristone, Mirabegron, Morphine, Mycophenolate mofetil, N-methylnicotinamide, Nadolol, Nelfinavir, Neratinib, Netupitant, Nicardipine, Nifedipine, Niguldipine, Nilotinib, Nintedanib, Norgestimate, Nortriptyline, Novobiocin, Nystatin, Odanacatib, Omadacycline, Ombitasvir, ONT-093, Osimertinib, Ouabain, Paclitaxel, Palbociclib, Paliperidone, Panobinostat, Pantoprazole, Paritaprevir, Pazopanib, Penicillamine, Pexidartinib, Pibrentasvir, Pitavastatin, Pitolisant, Pomalidomide, Ponatinib, Posaconazole, Posizolid, Pralsetinib, Pravastatin, Prednisolone phosphate, Procainamide, Progesterone, Propafenone, Prucalopride, Quercetin, Quinidine, Quinine, R,S-Warfarin alcohol, Raloxifene, Ranolazine, Regorafenib, Relebactam, Repaglinide, Reserpine, Retapamulin, Revefenacin, Rifampicin, Rifamycin, Rilpivirine, Rimegepant, Ripretinib, Ritonavir, Rivaroxaban, Rolapitant, Romidepsin, Rosiglitazone, Rosuvastatin, Roxithromycin, Rubella virus vaccine, Rucaparib, S,R-Warfarin alcohol, Sacubitril, Saquinavir, Sarecycline, Satralizumab, Selexipag, Selpercatinib, Selumetinib, Sildenafil, Silibinin, Silodosin, Simeprevir, Simvastatin, Sincalide, Sirolimus, Sitagliptin, Sofosbuvir, Solriamfetol, Sorafenib, Sulfasalazine, Sumatriptan, Suvorexant, Tacrolimus, Talazoparib, Talinolol, Tamoxifen, Tariquidar, Taurocholic acid, Tazemetostat, Technetium Tc-99m mebrofenin, Technetium Tc-99m sestamibi, Tegaserod, Telaprevir, Telithromycin, Temocapril, Temsirolimus, Tenofovir, Tenofovir alafenamide, Tenofovir disoproxil, Teriflunomide, Testosterone, Tezacaftor, Ticagrelor, Tipranavir, Tofacitinib, Tolvaptan, Topotecan, Torasemide, Toremifene, Tramadol, Trastuzumab emtansine, Trimipramine, Troglitazone, Tucatinib, Typhoid Vaccine Live, Ubrogepant, Umeclidinium, Valsartan, Valspodar, Vandetanib, Vardenafil, Varicella Zoster Vaccine (Live/attenuated), Velpatasvir, Vemurafenib, Venetoclax, Verapamil, Vibrio cholerae CVD 103-HgR strain live antigen, Vinblastine, Vincristine, Vinflunine, Vorapaxar, Voxelotor, Voxilaprevir, Warfarin, Yellow Fever Vaccine, Zonisamide, Zopiclone, Zosuquidar" />
          <attvalue for="13" value="Remdesivir" />
          <attvalue for="14" value="https://www.drugbank.ca/structures/DB14761/image.svg" />
          <attvalue for="15" value="Drug" />
          <attvalue for="16" value="4" />
          <attvalue for="17" value="0.016245487364620937" />
          <attvalue for="18" value="5.232041019201591e-05" />
          <attvalue for="19" value="1.2679263800481522e-17" />
          <attvalue for="20" value="0.6666666666666666" />
          <attvalue for="21" value="82" />
          <attvalue for="22" value="#FC5F67" />
          <attvalue for="23" value="#FB3640" />
        </attvalues>
      </node>
      <node id="Interferon alfa-2b" label="Interferon alfa-2b">
        <attvalues>
          <attvalue for="0" value="DB00105" />
          <attvalue for="1" value="CCCN(CCOC1=C(C=C(C=C1Cl)Cl)Cl)C(=O)N2C=CN=C2.C(S(=O)(=O)[O-])(I)I.[Na+]" />
          <attvalue for="2" value="L" />
          <attvalue for="3" value="L03" />
          <attvalue for="4" value="L03A" />
          <attvalue for="5" value="L03AB" />
          <attvalue for="6" value="L03AB05" />
          <attvalue for="7" value="Interferon alpha/beta receptor 2, Interferon alpha/beta receptor 1" />
          <attvalue for="8" value="Cytochrome P450 1A2" />
          <attvalue for="9" value="" />
          <attvalue for="10" value="" />
          <attvalue for="11" value="Membrane receptor, Membrane receptor" />
          <attvalue for="12" value="(R)-warfarin, (S)-Warfarin, 2-Methoxyethanol, 3-isobutyl-1-methyl-7H-xanthine, 4-hydroxycoumarin, 6-O-benzylguanine, 7-Deazaguanine, 7,9-Dimethylguanine, 8-azaguanine, 8-chlorotheophylline, 9-(N-methyl-L-isoleucine)-cyclosporin A, 9-Deazaguanine, 9-Methylguanine, Abatacept, Abciximab, Abetimus, Acefylline, Acenocoumarol, Acetaminophen, Acetylsalicylic acid, Acteoside, Acyclovir, Adalimumab, Adenovirus type 7 vaccine live, Afelimomab, Agomelatine, Albendazole, Aldesleukin, Aldosterone, Alefacept, Alemtuzumab, Allopurinol, Alosetron, Alteplase, Altretamine, Amediplase, Aminophenazone, Aminophylline, Amitriptyline, Amsacrine, Anagrelide, Anakinra, Ancrod, Andrographolide, Anistreplase, Anthrax immune globulin human, Anthrax vaccine, Antilymphocyte immunoglobulin (horse), Antipyrine, Antithrombin Alfa, Antithrombin III human, Antithymocyte immunoglobulin (rabbit), Apixaban, Apremilast, Ardeparin, Argatroban, Arsenic trioxide, Asenapine, Astaxanthin, Axitinib, Azacitidine, Azathioprine, Azelastine, Bacillus calmette-guerin substrain connaught live antigen, Bacillus calmette-guerin substrain danish 1331 live antigen, Bacillus calmette-guerin substrain tice live antigen, Bamifylline, Baricitinib, Basiliximab, BCG vaccine, Beclomethasone dipropionate, Begelomab, Belatacept, Belimumab, Belinostat, Bemiparin, Bendamustine, Bendroflumethiazide, Benzthiazide, Benzyl alcohol, Beraprost, Betamethasone, Betaxolol, Betrixaban, Bevacizumab, Bexarotene, Bicifadine, Binimetinib, Bivalirudin, Bleomycin, Bleselumab, Blinatumomab, Bortezomib, Bosutinib, Brentuximab vedotin, Brequinar, Briakinumab, Brinase, Brodalumab, Bromazepam, Bromotheophylline, Budesonide, Buflomedil, Bufylline, Busulfan, Butylphthalide, Cabazitaxel, Cafedrine, Caffeine, Canakinumab, Cangrelor, Capecitabine, Caplacizumab, Capsaicin, Carbamazepine, Carboplatin, Carfilzomib, Carmustine, Carvedilol, Castanospermine, Cepeginterferon alfa-2B, Certolizumab pegol, Chlorambucil, Chloramphenicol, Chlorothiazide, Chlorpromazine, Chlorzoxazone, Ciclesonide, Cilostazol, Cinacalcet, Cinnarizine, Cisplatin, Cladribine, Clobetasol, Clobetasol propionate, Clofarabine, Clomipramine, Clonidine, Clopidogrel, Cloprednol, Cloricromen, Clorindione, Clostridium tetani toxoid antigen (formaldehyde inactivated), Clozapine, Colchicine, Conjugated estrogens, Corticotropin, Cortisone acetate, Cortivazol, Corynebacterium diphtheriae toxoid antigen (formaldehyde inactivated), Coumarin, Cyanocobalamin, Cyclobenzaprine, Cyclopenthiazide, Cyclophosphamide, Cyclosporine, Cyclothiazide, Cytarabine, Dabigatran, Dabigatran etexilate, Dacarbazine, Daclizumab, Dactinomycin, Dalteparin, Danaparoid, Dapagliflozin, Darbepoetin alfa, Darexaban, Dasatinib, Daunorubicin, Decitabine, Defibrotide, Deflazacort, Denosumab, Deoxyspergualin, Desirudin, Desmoteplase, Desoximetasone, Dexamethasone, Dexamethasone isonicotinate, Dexfenfluramine, Dexrazoxane, Dextran, Diclofenac, Dicoumarol, Difluocortolone, Dihydralazine, Dimethyl fumarate, Dinutuximab, Diphenadione, Dipyridamole, Disopyramide, Ditazole, Docetaxel, Domperidone, Doxepin, Doxifluridine, Doxofylline, Doxorubicin, Drotrecogin alfa, Duloxetine, Dyphylline, Ebola Zaire vaccine (live, attenuated), Eculizumab, Edetate calcium disodium anhydrous, Edetic acid, Edoxaban, Efalizumab, Efavirenz, Eltrombopag, Emapalumab, Enasidenib, Enoxaparin, Entecavir, Epirubicin, Epoprostenol, Eptifibatide, Eribulin, Erlotinib, Erythropoietin, Estradiol, Estradiol acetate, Estradiol benzoate, Estradiol cypionate, Estradiol dienanthate, Estradiol valerate, Estramustine, Estrone, Estrone sulfate, Etamiphylline, Etanercept, Ethanol, Ethinylestradiol, Ethyl biscoumacetate, Etoposide, Etoricoxib, Everolimus, Fenethylline, Ferulic acid, Fibrinolysin, Fingolimod, Flecainide, Floxuridine, Fluclorolone, Flucytosine, Fludarabine, Fludrocortisone, Fluindione, Flunarizine, Flunisolide, Fluocinolone acetonide, Fluocinonide, Fluocortin, Fluocortolone, Fluorometholone, Fluorouracil, Fluoxetine, Fluperolone, Fluprednidene, Fluprednisolone, Flutamide, Fluticasone, Fluticasone furoate, Fluticasone propionate, Fluvoxamine, Fondaparinux, Frovatriptan, Furafylline, G17DT, Gabexate, Gallium nitrate, Gemcitabine, Gemtuzumab ozogamicin, Genistein, GI-5005, Glatiramer, Golimumab, Grepafloxacin, GTS-21, Guanabenz, Guanine, Guselkumab, Gusperimus, Haemophilus influenzae type B capsular polysaccharide meningococcal outer membrane protein conjugate antigen, Haemophilus influenzae type B strain 1482 capsular polysaccharide tetanus toxoid conjugate antigen, Haemophilus influenzae type B strain 20752 capsular polysaccharide tetanus toxoid conjugate antigen, Haloperidol, Heparin, Hepatitis A Vaccine, Hepatitis B Vaccine (Recombinant), Hesperetin, Human adenovirus e serotype 4 strain cl-68578 antigen, Human interferon omega-1, Human rabies virus immune globulin, Hydrochlorothiazide, Hydrocortisone acetate, Hydrocortisone butyrate, Hydrocortisone succinate, Hydroflumethiazide, Hydroxychloroquine, Hydroxytyrosol, Hydroxyurea, Hypericin, Hypoxanthine, Ibritumomab tiuxetan, Ibrutinib, Ibudilast, Icosapent ethyl, Idarubicin, Idelalisib, Idraparinux, Ifetroban, Ifosfamide, Iloprost, Imatinib, Imipramine, Indobufen, Indomethacin, Inebilizumab, Infliximab, Influenza A virus A/Brisbane/59/2007(H1N1) antigen (propiolactone inactivated), Influenza A virus A/Brisbane/59/2007(H1N1) hemagglutinin antigen (propiolactone inactivated), Influenza A virus A/California/7/2009 (H1N1) live (attenuated) antigen, Influenza A virus A/California/7/2009 X-181 (H1N1) antigen (propiolactone inactivated), Influenza A virus A/California/7/2009 X-181 (H1N1) hemagglutinin antigen (propiolactone inactivated), Influenza A virus A/Perth/16/2009 (H3N2) live (attenuated) antigen, Influenza A virus A/Uruguay/716/2007(H3N2) antigen (propiolactone inactivated), Influenza A virus A/Victoria/210/2009 X-187 (H3N2) antigen (formaldehyde inactivated), Influenza A virus A/Victoria/210/2009 X-187 (H3N2) hemagglutinin antigen (formaldehyde inactivated), Influenza B virus B/Brisbane/60/2008 antigen (formaldehyde inactivated), Influenza B virus B/Brisbane/60/2008 antigen (propiolactone inactivated), Influenza B virus B/Brisbane/60/2008 hemagglutinin antigen (formaldehyde inactivated), Influenza B virus B/Brisbane/60/2008 hemagglutinin antigen (propiolactone inactivated), INGN 225, Interferon alfa, Interferon alfa-2a, Recombinant, Interferon alfa-n1, Interferon alfa-n3, Interferon alfacon-1, Interferon beta-1b, Interferon gamma-1b, Irinotecan, Istradefylline, Ixabepilone, Ixekizumab, Japanese encephalitis virus strain sa 14-14-2 antigen (formaldehyde inactivated), Ketanserin, Leflunomide, Lenalidomide, Lepirudin, Letaxaban, Levobupivacaine, Lidocaine, Linezolid, Linsidomine, Lipegfilgrastim, Lisofylline, Lobucavir, Lofexidine, Lomefloxacin, Lomustine, Lopinavir, Lorcaserin, Magnesium, Maprotiline, Mebutizide, Mechlorethamine, Melagatran, Melatonin, Melengestrol, Melphalan, Mephenytoin, Mepolizumab, Meprednisone, Mercaptopurine, Metamizole, Methadone, Methimazole, Methotrexate, Methoxy polyethylene glycol-epoetin beta, Methyclothiazide, Methylprednisolone, Metoclopramide, Mexiletine, Mianserin, Mirtazapine, Mitomycin, Mitoxantrone, Mizoribine, Moderna COVID-19 Vaccine, Modified vaccinia ankara, Mometasone, Mometasone furoate, Monomethyl fumarate, Monteplase, Muromonab, Mycophenolate mofetil, Mycophenolic acid, Nabumetone, Nadroparin, Nafamostat, Naftopidil, Naproxen, Natalizumab, Nelarabine, Nicotine, Nifedipine, Nilotinib, Nimesulide, Nitroaspirin, Obinutuzumab, Ocrelizumab, Olanzapine, Olaparib, Otamixaban, Oxaliplatin, Oxtriphylline, Ozanimod, Paclitaxel, Palbociclib, Palifermin, Panobinostat, Paramethasone, Parnaparin, Paroxetine, Pazopanib, PCS-499, Peficitinib, Pegaspargase, Peginesatide, Peginterferon alfa-2a, Peginterferon alfa-2b, Peginterferon beta-1a, Peldesine, Pemetrexed, Penciclovir, Penicillamine, Pentifylline, Pentosan polysulfate, Pentostatin, Pentoxifylline, Perampanel, Perphenazine, Pertussis vaccine, PEV3A, Pexidartinib, Phenacetin, Phenindione, Phenprocoumon, Phenylalanine, Picotamide, Pimecrolimus, Pimozide, Pirarubicin, Pirfenidone, Polythiazide, Pomalidomide, Ponatinib, Potassium citrate, Pralatrexate, Prasugrel, Praziquantel, Prednisolone, Prednisone, Prednylidene, Primaquine, Procarbazine, Promazine, Propacetamol, Propafenone, Propentofylline, Propranolol, Propylthiouracil, Protein C, Protein S human, Proxyphylline, Quinine, Rabies virus inactivated antigen, A, Rabies virus inactivated antigen, B, Raltitrexed, Ramatroban, Ramelteon, Ramosetron, Ranitidine, Rasagiline, Ravulizumab, Relcovaptan, Resveratrol, Reteplase, Reviparin, Ribavirin, Ridogrel, Rilonacept, Riluzole, Rindopepimut, Risankizumab, Rituximab, Rivaroxaban, Rofecoxib, Roflumilast, Ropinirole, Ropivacaine, Rotavirus vaccine, Rozanolixizumab, Rubella virus vaccine, Rucaparib, Ruxolitinib, Sarilumab, Sarpogrelate, Saruplase, Secukinumab, Selegiline, Selumetinib, Semuloparin, Sevoflurane, Siltuximab, Siponimod, Sipuleucel-T, Sirolimus, Sirukumab, Smallpox (Vaccinia) Vaccine, Live, Sodium citrate, Sorafenib, SRP 299, Stepronin, Stiripentol, Streptokinase, Streptozocin, Sulfamethoxazole, Sulfasalazine, Sulfinpyrazone, Sulodexide, Sunitinib, Tacrine, Tacrolimus, Tamoxifen, Tasimelteon, Tecemotide, Tedizolid phosphate, Tegafur, Telbivudine, Temafloxacin, Temozolomide, Temsirolimus, Tenecteplase, Teniposide, Tepoxalin, Terbinafine, Teriflunomide, Tesmilifene, Tetrandrine, TG4010, Thalidomide, Theobromine, Theodrenaline, Theophylline, Thiabendazole, Thiotepa, Thiothixene, Ticagrelor, Ticlopidine, Tinzaparin, Tioclomarol, Tioguanine, Tirofiban, Tixocortol, Tizanidine, Tocainide, Tocilizumab, Tocopherylquinone, Tofacitinib, Topotecan, Tositumomab, Trabectedin, Tranilast, Trapidil, Trastuzumab, Trastuzumab emtansine, Tretinoin, Triamcinolone, Triamterene, Trichlormethiazide, Triclabendazole, Trifluoperazine, Trifluridine, Triflusal, Trilostane, Triptolide, Trofosfamide, Troxerutin, Typhoid vaccine, Typhoid Vaccine Live, Typhoid Vi polysaccharide vaccine, Uric acid, Urokinase, Vadimezan, Valomaciclovir, Varicella Zoster Vaccine (Live/attenuated), Varicella Zoster Vaccine (Recombinant), Vedolizumab, Verapamil, Vibrio cholerae CVD 103-HgR strain live antigen, Vilanterol, Vinblastine, Vincristine, Vindesine, Vinorelbine, Vitespen, Voclosporin, Vorapaxar, Vorinostat, Voxilaprevir, Warfarin, Wortmannin, Xanthine, Ximelagatran, Yellow Fever Vaccine, Yersinia pestis 195/p antigen (formaldehyde inactivated), Zidovudine, Zileuton, Zinc citrate, Zolmitriptan, Zolpidem, Zotepine" />
          <attvalue for="13" value="Interferon alfa-2b" />
          <attvalue for="14" value="https://www.drugbank.ca/structures/DB00105/image.svg" />
          <attvalue for="15" value="Drug" />
          <attvalue for="16" value="0" />
          <attvalue for="17" value="0.0" />
          <attvalue for="18" value="0.0" />
          <attvalue for="19" value="6.657397745315427e-34" />
          <attvalue for="20" value="0" />
          <attvalue for="21" value="0" />
          <attvalue for="22" value="#FC5F67" />
          <attvalue for="23" value="#FB3640" />
        </attvalues>
      </node>
      <node id="Fluoxetine" label="Fluoxetine">
        <attvalues>
          <attvalue for="0" value="DB00472" />
          <attvalue for="1" value="CNCCC(C1=CC=CC=C1)OC2=CC=C(C=C2)C(F)(F)F" />
          <attvalue for="2" value="N" />
          <attvalue for="3" value="N06" />
          <attvalue for="4" value="N06C, N06A" />
          <attvalue for="5" value="N06CA, N06AB" />
          <attvalue for="6" value="N06AB03, N06CA03" />
          <attvalue for="7" value="Sodium-dependent serotonin transporter, 5-hydroxytryptamine receptor 2C, Neuronal acetylcholine receptor subunit alpha-2, Neuronal acetylcholine receptor subunit alpha-3, Neuronal acetylcholine receptor subunit beta-4, Cyclin-dependent kinases regulatory subunit 1, Potassium voltage-gated channel subfamily H member 2" />
          <attvalue for="8" value="Cytochrome P450 2C19, Cytochrome P450 2D6, Cytochrome P450 2C9, CYP2B protein, Cytochrome P450 1A2, Cytochrome P450 3A4, Cytochrome P450 2B6, Cytochrome P450 3A5" />
          <attvalue for="9" value="Serum albumin, Alpha-1-acid glycoprotein 1" />
          <attvalue for="10" value="Multidrug resistance protein 1" />
          <attvalue for="11" value="Transporter, Membrane receptor, Ion channel, Ion channel, Ion channel, Not Available, Ion channel" />
          <attvalue for="12" value="(R)-warfarin, (S)-Warfarin, 1-(2-Phenylethyl)-4-phenyl-4-acetoxypiperidine, 1,10-Phenanthroline, 2,4-thiazolidinedione, 2,5-Dimethoxy-4-ethylamphetamine, 2,5-Dimethoxy-4-ethylthioamphetamine, 3,5-diiodothyropropionic acid, 3,5-Diiodotyrosine, 4-Bromo-2,5-dimethoxyamphetamine, 4-hydroxycoumarin, 4-Methoxyamphetamine, 5-methoxy-N,N-dimethyltryptamine, 6-O-benzylguanine, 7-Nitroindazole, 7,8-Dichloro-1,2,3,4-tetrahydroisoquinoline, 8-azaguanine, 8-chlorotheophylline, 9-Deazaguanine, 9-Methylguanine, Abaloparatide, Abametapir, Abatacept, Abciximab, Abexinostat, Abiraterone, Acarbose, Acebutolol, Aceclofenac, Acefylline, Acemetacin, Acenocoumarol, Acepromazine, Aceprometazine, Acetaminophen, Acetazolamide, Acetohexamide, Acetophenazine, Acetyl sulfisoxazole, Acetyldigoxin, Acetylglycinamide chloral hydrate, Acetylsalicylic acid, Aclidinium, Acotiamide, Acrivastine, Acyclovir, Adalimumab, Adenosine, Adinazolam, Adipiplon, Afelimomab, Agmatine, Agomelatine, AICA ribonucleotide, Ajmaline, Ajulemic acid, Alaproclate, Albendazole, Albiglutide, Albinterferon Alfa-2B, Alcaftadine, Alclofenac, Alcuronium, Alfaxalone, Alfentanil, Alfuzosin, Alimemazine, Allicin, Allobarbital, Alloin, Alminoprofen, Almotriptan, Alogliptin, Alosetron, Alpelisib, Alphacetylmethadol, Alphaprodine, Alprazolam, Alprenolol, Alteplase, Alverine, Amantadine, Ambenonium, Amediplase, AMG-222, Amifampridine, Amineptine, Aminophenazone, Aminophylline, Amiodarone, Amisulpride, Amitriptyline, Amitriptylinoxide, Amlodipine, Amobarbital, Amodiaquine, Amoxapine, Amperozide, Amphetamine, Amprenavir, Anagliptin, Anagrelide, Anakinra, Ancrod, Andrographolide, Aniracetam, Anisodamine, Anisotropine methylbromide, Anistreplase, Antazoline, Antipyrine, Antithrombin Alfa, Antithrombin III human, Antrafenine, Apalutamide, APD791, Apixaban, Apomorphine, Apraclonidine, Apremilast, Aprepitant, Aprindine, Aprobarbital, Apronalide, Aprotinin, Arachidonic Acid, Aranidipine, Arbaclofen Placarbil, Ardeparin, Arformoterol, Argatroban, Aripiprazole, Aripiprazole lauroxil, Armodafinil, Arotinolol, Arsenic trioxide, Artemether, Artemisinin, Artenimol, Asenapine, Astaxanthin, Astemizole, Asunaprevir, Atazanavir, Atenolol, Atomoxetine, Atovaquone, Atracurium, Atracurium besylate, Atropine, Avapritinib, Avasimibe, Avatrombopag, Axitinib, Azaperone, Azapropazone, Azatadine, Azathioprine, AZD-3043, Azelastine, Azimilide, Azithromycin, Baclofen, Balaglitazone, Balsalazide, Bambuterol, Bamifylline, Banoxantrone, Barbexaclone, Barbital, Batefenterol, Beclamide, Bedaquiline, Befunolol, Belinostat, Bemiparin, Benactyzine, Bencyclane, Bendamustine, Bendroflumethiazide, Benfluorex, Benidipine, Benmoxin, Benorilate, Benoxaprofen, Benperidol, Bentazepam, Benzatropine, Benzbromarone, Benzhydrocodone, Benzilone, Benzoctamine, Benzodiazepine, Benzphetamine, Benzquinamide, Benzthiazide, Benzydamine, Benzyl alcohol, Benzylthiouracil, Bepridil, Beraprost, Berotralstat, Besifloxacin, beta-Naphthoflavone, Betamethasone, Betaxolol, Betrixaban, Bevantolol, Bevonium, Bexarotene, Bezitramide, Bicalutamide, Bicifadine, Bifemelane, Bifeprunox, Bilastine, Binimetinib, Biperiden, Bisacodyl, Bisegliptin, Bisoprolol, Bisoxatin, Bivalirudin, BL-1020, Black cohosh, Blonanserin, Bopindolol, Bornaprine, Bortezomib, Bosentan, Botulinum toxin type A, Botulinum Toxin Type B, Bretylium, Brexanolone, Brexpiprazole, Brilaroxazine, Brimonidine, Brinase, Brivaracetam, Brofaromine, Bromazepam, Bromisoval, Bromocriptine, Bromotheophylline, Bromperidol, Brompheniramine, Brotizolam, Bucindolol, Buclizine, Buflomedil, Buformin, Bufotenine, Bufuralol, Bufylline, Bumadizone, Bunaftine, Bupivacaine, Bupranolol, Buprenorphine, Bupropion, Buserelin, Buspirone, Butabarbital, Butalbital, Butaperazine, Butobarbital, Butorphanol, Butriptyline, Butylphthalide, Butylscopolamine, Butyrfentanyl, Cabergoline, Cabozantinib, Cafedrine, Caffeine, Calcium polycarbophil, Camazepam, Camylofin, Canagliflozin, Canakinumab, Candesartan, Candesartan cilexetil, Cangrelor, Cannabidiol, Cannabidivarin, Cannabinol, Capecitabine, Caplacizumab, Capmatinib, Capsaicin, Captodiame, Carbamazepine, Carbaspirin calcium, Carbimazole, Carbinoxamine, Carboxymethylcellulose, Carbromal, Carbutamide, Carfentanil, Carfentanil, C-11, Cariporide, Cariprazine, Carisbamate, Carisoprodol, Carmegliptin, Carmustine, Caroxazone, Carprofen, Carteolol, Carvedilol, Castor oil, Cathinone, Celecoxib, Celiprolol, Cenobamate, Cepeginterferon alfa-2B, Ceritinib, Cerivastatin, Cerlapirdine, Certolizumab pegol, Cetirizine, Cevimeline, Chloral hydrate, Chloramphenicol, Chlorcyclizine, Chlordiazepoxide, Chlorhexadol, Chlormezanone, Chloroprocaine, Chloroquine, Chlorothiazide, Chlorphenesin, Chlorpheniramine, Chlorphenoxamine, Chlorphentermine, Chlorproethazine, Chlorpromazine, Chlorpropamide, Chlorprothixene, Chlorthalidone, Chlorzoxazone, Cholecalciferol, Choline magnesium trisalicylate, Cibenzoline, Ciclesonide, Cicletanine, Ciglitazone, Cilansetron, Cilostazol, Cimetidine, Cimicoxib, Cinacalcet, Cinazepam, Cinchocaine, Cinitapride, Cinnarizine, Cinolazepam, Cinoxacin, Ciprofloxacin, Cisapride, Cisatracurium, Cisplatin, Citalopram, Clarithromycin, Clemastine, Clevidipine, Clidinium, Clinafloxacin, Clobazam, Clofazimine, Clomethiazole, Clomipramine, Clonazepam, Clonidine, Clonixin, Clopenthixol, Clopidogrel, Cloranolol, Clorazepic acid, Clorgiline, Cloricromen, Clorindione, Clothiapine, Clotiazepam, Cloxazolam, Clozapine, Cobicistat, Cocaine, Codeine, Conjugated estrogens, Coumaphos, Coumarin, Crizotinib, CUDC-101, CUDC-907, Curcumin sulfate, Cyamemazine, Cyclizine, Cyclobarbital, Cyclobenzaprine, Cyclopenthiazide, Cyclopentolate, Cyclophosphamide, Cyclopropane, Cyclosporine, Cycrimine, Cyproheptadine, Cyproterone acetate, Dabigatran, Dabigatran etexilate, Dabrafenib, Dacarbazine, Dacomitinib, Dalfampridine, Dalteparin, Danaparoid, Dantrolene, Dantron, Dapagliflozin, Dapiprazole, Dapoxetine, Dapsone, Darexaban, Darifenacin, Dasabuvir, Dasatinib, Deacetylbisacodyl, Deanol, Debrisoquine, Decamethonium, Deferasirox, Defibrotide, Degarelix, Dehydrocholic acid, Delafloxacin, Delamanid, Delavirdine, Delorazepam, Demecarium, Deramciclane, Desflurane, Desipramine, Desirudin, Desloratadine, Desmopressin, Desmoteplase, Desogestrel, Desomorphine, Desvenlafaxine, Detomidine, Deutetrabenazine, Dexamethasone, Dexbrompheniramine, Dexchlorpheniramine, Dexchlorpheniramine maleate, Dexetimide, Dexfenfluramine, Dexibuprofen, Dexketoprofen, Dexlansoprazole, Dexloxiglumide, Dexmedetomidine, Dexmethylphenidate, Dexpropranolol, Dexrabeprazole, Dextofisopam, Dextran, Dextroamphetamine, Dextromethorphan, Dextromoramide, Dextropropoxyphene, Dexverapamil, Dezocine, Diacerein, Diamorphine, Diazepam, Dibenzepin, Dibromotyrosine, Dichloralphenazone, Dichlorvos, Diclofenac, Dicoumarol, Dicyclomine, Diethyl ether, Diethylcarbamazine, Diethylpropion, Diethylstilbestrol, Difemerine, Difenoxin, Difenpiramide, Difloxacin, Diflunisal, Digitoxin, Digoxin, Dihexyverine, Dihydralazine, Dihydro-2-thioxo-5-((5-(2-(trifluoromethyl)phenyl)-2-furanyl)methyl)-4,6(1H,5H)-pyrimidinedione, Dihydrocodeine, Dihydroergotamine, Dihydroetorphine, Dihydromorphine, Diltiazem, Dimenhydrinate, Dimetacrine, Dimethyl sulfoxide, Dimethyltryptamine, Dimetindene, Diphemanil, Diphenadione, Diphenhydramine, Diphenidol, Diphenoxylate, Dipotassium phosphate, Dipyridamole, Disopyramide, Distigmine, Disulfiram, Ditazole, Dixyrazine, Doconexent, Docusate, Dofetilide, Dolasetron, Domoic Acid, Domperidone, Donepezil, Doramectin, Dosulepin, Dotarizine, Dovitinib, Doxacurium, Doxazosin, Doxefazepam, Doxepin, Doxofylline, Doxorubicin, Doxylamine, DPDPE, Dronabinol, Dronedarone, Droperidol, Drotebanol, Drotrecogin alfa, Droxicam, Dulaglutide, Duloxetine, Dutogliptin, Dyclonine, Ebastine, Ebselen, Echothiophate, Ecopipam, Edetate calcium disodium anhydrous, Edetic acid, Edivoxetine, Edoxaban, Edrophonium, Efavirenz, Efonidipine, Elagolix, Elcatonin, Eletriptan, Eliglustat, Eltanolone, Eltoprazine, Eltrombopag, Eluxadoline, Emapalumab, Emedastine, Emepronium, Emetonium iodide, Emodin, Empagliflozin, Emylcamate, Enasidenib, Encainide, Enclomiphene, Encorafenib, Enflurane, Englitazone, Enoxacin, Enoxaparin, Enrofloxacin, Entacapone, Entecavir, Entinostat, Entrectinib, Enzalutamide, Epanolol, Eperisone, Epinastine, Epinephrine, Epirizole, Epitizide, Eplivanserin, Epoprostenol, Eptifibatide, Erdafitinib, Ergoloid mesylate, Ergometrine, Ergotamine, Eribulin, Erlotinib, Ertugliflozin, Erythromycin, Esatenolol, Escitalopram, Esketamine, Eslicarbazepine, Eslicarbazepine acetate, Esmirtazapine, Esmolol, Esomeprazole, Esreboxetine, Estazolam, Estradiol, Estradiol acetate, Estradiol benzoate, Estradiol cypionate, Estradiol dienanthate, Estradiol valerate, Estrone, Estrone sulfate, Eszopiclone, Etamiphylline, Etanautine, Etanercept, Ethadione, Ethanol, Ethchlorvynol, Ethenzamide, Ethinylestradiol, Ethosuximide, Ethotoin, Ethyl biscoumacetate, Ethyl chloride, Ethyl loflazepate, Ethylmorphine, Etifoxine, Etiracetam, Etizolam, Etodolac, Etofenamate, Etomidate, Etoperidone, Etoposide, Etoricoxib, Etorphine, Etravirine, Etybenzatropine, Everolimus, Evogliptin, Exenatide, Ezogabine, Fabomotizole, Famotidine, Famphur, Farnesyl diphosphate, Farnesyl thiopyrophosphate, Fazadinium bromide, Febarbamate, Fedratinib, Felbamate, Felodipine, Fenbufen, Fencamfamin, Fendiline, Fenethylline, Fenfluramine, Fenofibrate, Fenoprofen, Fenoterol, Fenpiverinium, Fentanyl, Fenthion, Fentiazac, Fenyramidol, Ferulic acid, Fesoterodine, Fibrinolysin, Fingolimod, Firocoxib, Flavoxate, Flecainide, Fleroxacin, Flibanserin, Floctafenine, Floxuridine, Fluanisone, Fluconazole, Fludiazepam, Fluindione, Flumequine, Flunarizine, Flunitrazepam, Flunixin, Fluorouracil, Flupentixol, Fluphenazine, Flurazepam, Flurbiprofen, Flurbiprofen axetil, Fluspirilene, Flutamide, Fluticasone propionate, Fluvastatin, Fluvoxamine, Follitropin, Fondaparinux, Formoterol, Foscarnet, Fosphenytoin, Fospropofol, Frangula purshiana bark, Frovatriptan, Furafylline, Furazolidone, Fusidic acid, Gabapentin, Gabapentin enacarbil, Gabexate, Gaboxadol, Gadobenic acid, Galantamine, Gallamine, Gallamine triethiodide, Gallopamil, gamma-Hydroxybutyric acid, Gantacurium, Garenoxacin, Gastric inhibitory polypeptide, Gatifloxacin, Gedocarnil, Gefitinib, Gemfibrozil, Gemifloxacin, Gemigliptin, Genistein, Gepefrine, Gepirone, Geranylgeranyl diphosphate, Gestodene, Gilteritinib, Ginkgo biloba, Givinostat, Givosiran, Glasdegib, Glibornuride, Gliclazide, Glimepiride, Glipizide, Gliquidone, Glisoxepide, Glutethimide, Glyburide, Glycerin, Glycerol phenylbutyrate, Glycine betaine, Glycopyrronium, Glymidine, Golimumab, Goserelin, Gosogliptin, Granisetron, Grepafloxacin, Griseofulvin, GTS-21, Guacetisal, Guanabenz, Guanfacine, Guar gum, GW842166, Halazepam, Halofantrine, Haloperidol, Halothane, Harmaline, Heparin, Heptabarbital, Hesperetin, Hexafluronium, Hexamethonium, Hexapropymate, Hexobarbital, Hexocyclium, Histrelin, Homatropine, Homatropine methylbromide, Huperzine A, Hydracarbazine, Hydrochlorothiazide, Hydrocodone, Hydrocortisone, Hydroflumethiazide, Hydromorphone, Hydroxyamphetamine, Hydroxychloroquine, Hydroxytyrosol, Hydroxyurea, Hydroxyzine, Hyoscyamine, Hypericin, Hypoxanthine, Ibandronate, Ibipinabant, Ibrutinib, Ibudilast, Ibuprofen, Ibuproxam, Ibutilide, Icosapent, Icosapent ethyl, Idalopirdine, Idarubicin, Idraparinux, Ifenprodil, Iferanserin, Ifetroban, Ifosfamide, Iloperidone, Iloprost, Imagabalin, Imatinib, Imidafenacin, Imidazole salicylate, Imipramine, Imipramine oxide, Indacaterol, Indalpine, Indapamide, Indenolol, Indiplon, Indisulam, Indobufen, Indomethacin, Indoprofen, Infliximab, Inotersen, Insulin aspart, Insulin beef, Insulin degludec, Insulin detemir, Insulin glargine, Insulin glulisine, Insulin human, Insulin lispro, Insulin peglispro, Insulin pork, Insulin tregopil, Interferon alfa, Interferon alfa-2a, Recombinant, Interferon alfa-2b, Interferon alfa-2c, Interferon alfa-n1, Interferon alfa-n3, Interferon alfacon-1, Interferon beta-1a, Interferon beta-1b, Interferon gamma-1b, Iobenguane, Iofetamine I-123, Ioflupane I-123, Ipecac, Ipidacrine, Ipragliflozin, Ipratropium, Iprazochrome, Iprindole, Iproclozide, Iproniazid, Irbesartan, Irinotecan, Isavuconazole, Isocarboxazid, Isoflurane, Isoflurophate, Isoniazid, Isopropamide, Isosorbide mononitrate, Isoxicam, Isradipine, Istradefylline, Itraconazole, Ivabradine, Ivosidenib, JNJ-26489112, Kebuzone, Ketamine, Ketanserin, Ketazolam, Ketobemidone, Ketoconazole, Ketoprofen, Ketorolac, Ketotifen, Konjac mannan, Labetalol, Lacidipine, Lacosamide, Lactitol, Lactulose, Lamotrigine, Landiolol, Lanicemine, Lanreotide, Lansoprazole, Lapatinib, Lasmiditan, Lefamulin, Leflunomide, Lemborexant, Lenvatinib, Lepirudin, Lercanidipine, Lesinurad, Letaxaban, Letermovir, Letrozole, Leuprolide, Levacetylmethadol, Levetiracetam, Levobetaxolol, Levobunolol, Levobupivacaine, Levocabastine, Levocetirizine, Levodopa, Levofloxacin, Levomilnacipran, Levorphanol, Levosalbutamol, Levosimendan, Levothyroxine, Licofelone, Lidocaine, Lidoflazine, Linaclotide, Linagliptin, Linezolid, Linsidomine, Liothyronine, Liotrix, Lipoic acid, Liraglutide, Lisdexamfetamine, Lisofylline, Lisuride, Lithium carbonate, Lithium cation, Lithium citrate, Lithium hydroxide, Lixisenatide, Lobeglitazone, Lobucavir, Lofentanil, Lofepramine, Lofexidine, Lomefloxacin, Lonafarnib, Lonazolac, Loperamide, Lopinavir, Loprazolam, Lorajmine, Loratadine, Lorazepam, Lorcainide, Lorcaserin, Lorlatinib, Lormetazepam, Lornoxicam, Lorpiprazole, Lortalamine, Losartan, Lovastatin, Loxapine, Loxoprofen, Lubiprostone, Luliconazole, Lumacaftor, Lumateperone, Lumefantrine, Lumiracoxib, Lurasidone, Lynestrenol, Lysergic acid diethylamide, m-Chlorophenylpiperazine, Macimorelin, Magnesium, Magnesium carbonate, Magnesium cation, Magnesium citrate, Magnesium glycinate, Magnesium hydroxide, Magnesium oxide, Magnesium peroxide, Magnesium salicylate, Magnesium sulfate, Magnesium trisilicate, Malathion, Manidipine, Maprotiline, Mazaticol, Mazindol, Mebanazine, Mebeverine, Mebicar, Mebutamate, Mecamylamine, Mecasermin, Mechlorethamine, Meclizine, Meclofenamic acid, Medazepam, Medetomidine, Medical Cannabis, Medifoxamine, Medroxyprogesterone acetate, Mefenamic acid, Mefloquine, Melagatran, Melatonin, Melitracen, Meloxicam, Melperone, Memantine, Menadione, Mepenzolate, Meperidine, Mephedrone, Mephenesin, Mephenoxalone, Mephentermine, Mephenytoin, Mepindolol, Meprobamate, Meptazinol, Mepyramine, Mequitazine, Mesalazine, Mesoridazine, Mestranol, Metahexamide, Metamfetamine, Metamizole, Metaxalone, Metergoline, Metformin, Methadone, Methadyl acetate, Methanesulfonyl Fluoride, Methantheline, Methapyrilene, Methaqualone, Metharbital, Methimazole, Methocarbamol, Methohexital, Methotrimeprazine, Methoxsalen, Methoxyflurane, Methoxyphenamine, Methscopolamine, Methscopolamine bromide, Methsuximide, Methyclothiazide, Methylcellulose, Methylene blue, Methylpentynol, Methylphenobarbital, Methylphosphinic Acid, Methyltestosterone, Methylthioninium, Methylthiouracil, Methyprylon, Methysergide, Metipranolol, Metixene, Metoclopramide, Metocurine, Metocurine iodide, Metolazone, Metoprolol, Metrifonate, Metronidazole, Metyrosine, Mexiletine, Mianserin, Mibefradil, Miconazole, Midazolam, Midomafetamine, Midostaurin, Mifepristone, Miglitol, Milnacipran, Minaprine, Mineral oil, Minocycline, Mirabegron, Mirtazapine, Mitiglinide, Mivacurium, Mizolastine, MK-212, MMDA, Mocetinostat, Moclobemide, Modafinil, Moexipril, Mofebutazone, Molindone, Monopotassium phosphate, Montelukast, Monteplase, Moperone, Moricizine, Morniflumate, Morphine, Mosapramine, Mosapride, Moxifloxacin, MRK-409, N-(2-hydroxybenzyl)-2,5-dimethoxy-4-cyanophenylethylamine, Nabilone, Nabiximols, Nabumetone, Nadolol, Nadroparin, Nafamostat, Nafcillin, Naftidrofuryl, Naftopidil, Nalbuphine, Nalidixic acid, Naloxegol, Naltrexone, Naluzotan, Naproxen, Naratriptan, Naronapride, Nateglinide, NBI-6024, Nebivolol, Nefazodone, Nefiracetam, Nelfinavir, Nemonoxacin, Neocitrullamon, Neosaxitoxin, Neostigmine, Netoglitazone, Netupitant, Nevirapine, Niacin, Nialamide, Niaprazine, Nicardipine, Nicergoline, Niclosamide, Nicomorphine, Nicotine, Nifedipine, Nifenazone, Niguldipine, Nilotinib, Nilutamide, Nilvadipine, Nimesulide, Nimodipine, Nisoxetine, Nitrazepam, Nitrendipine, Nitric Oxide, Nitroaspirin, Nitrous oxide, Nizatidine, Nizofenone, NN344, Nomifensine, Nordazepam, Norfloxacin, Norgestimate, Normethadone, Nortriptyline, Noscapine, NS-398, Obeticholic acid, Ocinaplon, Octamoxin, Octreotide, Ofloxacin, Olaparib, Oliceridine, Olodaterol, Olsalazine, Omarigliptin, Omeprazole, Ondansetron, Opipramol, Opium, Orbifloxacin, Oritavancin, Orphenadrine, Orvepitant, Osanetant, Osilodrostat, Osimertinib, Ospemifene, Otamixaban, Otilonium, Oxaflozane, Oxaliplatin, Oxamniquine, Oxandrolone, Oxaprotiline, Oxaprozin, Oxatomide, Oxazepam, Oxazepam acetate, Oxcarbazepine, Oxiracetam, Oxitriptan, Oxitropium, Oxolinic acid, Oxprenolol, Oxtriphylline, Oxybutynin, Oxycodone, Oxymetholone, Oxymorphone, Oxypertine, Oxyphenbutazone, Oxyphencyclimine, Oxyphenisatin, Oxyphenisatin acetate, Oxyphenonium, Oxytocin, Pagoclone, Paliperidone, Palmidrol, Palonosetron, Pancuronium, Panobinostat, Pantoprazole, Papaverine, Paraldehyde, Paramethadione, Paraoxon, Parathyroid hormone, Parecoxib, Pargyline, Parnaparin, Paroxetine, Pasireotide, Patent Blue, Pazopanib, Pazufloxacin, Pefloxacin, Peginterferon alfa-2a, Peginterferon alfa-2b, Peginterferon beta-1a, Pegvisomant, Peldesine, Pemetrexed, Penbutolol, Penciclovir, Penfluridol, Pentaerithrityl, Pentamidine, Pentazocine, Penthienate, Pentifylline, Pentobarbital, Pentolinium, Pentosan polysulfate, Pentoxifylline, Peppermint oil, Perampanel, Perazine, Perflutren, Pergolide, Perhexiline, Periciazine, Permethrin, Perospirone, Perphenazine, Perphenazine enanthate, Phenacemide, Phenacetin, Phenazocine, Phencyclidine, Phenelzine, Phenethylamine, Pheneturide, Phenformin, Phenglutarimide, Phenibut, Phenindione, Pheniprazine, Pheniramine, Phenobarbital, Phenolphthalein, Phenoperidine, Phenoxypropazine, Phenprobamate, Phenprocoumon, Phenserine, Phensuximide, Phentermine, Phenylbutazone, Phenylbutyric acid, Phenylephrine, Phenytoin, Phosmet, Physostigmine, Piclozotan, Picosulfuric acid, Picotamide, Pilsicainide, Pimavanserin, Pimozide, Pinaverium, Pinazepam, Pindolol, Pioglitazone, Pipamperone, Pipecuronium, Pipemidic acid, Pipenzolate, Piperaquine, Piperazine, Piperidolate, Pipotiazine, Pirenzepine, Pirfenidone, Piritramide, Pirlindole, Piromidic acid, Piroxicam, Pirprofen, Pitavastatin, Pitolisant, Pivagabine, Pivhydrazine, Pizotifen, Plantago ovata seed, Plantago seed, Plecanatide, Poldine, Polmacoxib, Polycarbophil, Polyethylene glycol, Polythiazide, Pomalidomide, Ponatinib, Posaconazole, Posiphen, Potassium citrate, Potassium Iodide, Potassium perchlorate, Potassium sulfate, Pracinostat, Practolol, Prajmaline, Pralsetinib, Pramipexole, Pramlintide, Pranlukast, Prasugrel, Prazepam, Praziquantel, Prednisolone phosphate, Pregabalin, Prenylamine, Pridinol, Prifinium, Primaquine, Primidone, Probenecid, Probucol, Procainamide, Procaine, Procarbazine, Prochlorperazine, Procyclidine, Profenamine, Progabide, Progesterone, Proglumetacin, Proguanil, Promazine, Promethazine, Propacetamol, Propafenone, Propanidid, Propantheline, Propentofylline, Propiomazine, Propiopromazine, Propiverine, Propofol, Propranolol, Propylthiouracil, Propyphenazone, Proquazone, Protein C, Protein S human, Prothipendyl, Protirelin, Protriptyline, Proxibarbal, Proxyphylline, Prucalopride, Prulifloxacin, PRX-08066, Pseudoephedrine, Psilocybin, Pyrantel, Pyrazolam, Pyridostigmine, Pyrithyldione, Quazepam, Quetiapine, Quinethazone, Quinidine, Quinine, Quinupramine, Rabeprazole, Raclopride, Raloxifene, Ramatroban, Ramelteon, Ramosetron, Ranitidine, Ranolazine, Rapacuronium, Rasagiline, Reboxetine, Regorafenib, Regramostim, Relcovaptan, Remacemide, Remifentanil, Remimazolam, Remogliflozin etabonate, Remoxipride, Renzapride, Repaglinide, Repinotan, Reposal, Reserpine, Resveratrol, Reteplase, Revefenacin, Reviparin, Rhein, Ribociclib, Ricolinostat, Ridogrel, Rifabutin, Rifampicin, Rifamycin, Rifapentine, Rifaximin, Rilonacept, Rilpivirine, Riluzole, Rimonabant, Risperidone, Ritanserin, Ritobegron, Ritonavir, Rivaroxaban, Rivastigmine, Rivoglitazone, Rizatriptan, Robenacoxib, Rociverine, Rocuronium, Rofecoxib, Rolapitant, Rolipram, Romidepsin, Romifidine, Ropeginterferon alfa-2b, Ropinirole, Ropivacaine, Rosiglitazone, Rosoxacin, Rosuvastatin, Rotigotine, Roxithromycin, Rucaparib, Rufinamide, Rufloxacin, Rupatadine, S-Ethylisothiourea, Safinamide, Safrazine, Salbutamol, Salicylamide, Salicylic acid, Salmeterol, Salmon calcitonin, Salsalate, Salvinorin A, Saquinavir, Sarafloxacin, Saredutant, Sarpogrelate, Saruplase, Satralizumab, Saxagliptin, SC-236, Scopolamine, Secobarbital, Secretin human, Secretin porcine, Secukinumab, Selegiline, Selpercatinib, Selumetinib, Semaglutide, Semuloparin, Sennosides, Seproxetine, Seratrodast, Serotonin, Sertindole, Sertraline, Sevoflurane, Sibutramine, Sildenafil, Siltuximab, Simendan, Simeprevir, Simvastatin, Siponimod, Sitafloxacin, Sitagliptin, Sitaxentan, SLV319, Sodium ascorbate, Sodium cation, Sodium citrate, Sodium fluorophosphate, Sodium oxybate, Sodium phosphate, dibasic, Sodium phosphate, dibasic, unspecified form, Sodium phosphate, monobasic, Sodium phosphate, monobasic, unspecified form, Sodium sulfate, Sodium tartrate, Solifenacin, Solriamfetol, Sorafenib, Sorbitol, Sotagliflozin, Sotalol, Sparfloxacin, Sparteine, St. John's Wort, Stiripentol, Streptokinase, Streptozocin, Styramate, Succinylcholine, Sufentanil, Sulfadiazine, Sulfadimethoxine, Sulfamethizole, Sulfamethoxazole, Sulfamoxole, Sulfaphenazole, Sulfapyridine, Sulfasalazine, Sulfate ion, Sulfinpyrazone, Sulfisoxazole, Sulindac, Sulodexide, Sulpiride, Sulthiame, Sultopride, Sumatriptan, Sunitinib, Surinabant, Suvorexant, Suxibuzone, Tacrine, Tacrolimus, Tafenoquine, Talbutal, Talinolol, Talniflumate, Talopram, Tamoxifen, Tamsulosin, Tandospirone, Tandutinib, Tapentadol, Taranabant, Tasimelteon, Taspoglutide, Taxifolin, TD-8954, Technetium Tc-99m ciprofloxacin, Tedisamil, Tedizolid phosphate, Tegafur, Tegaserod, Telavancin, Telithromycin, Telmisartan, Temafloxacin, Temazepam, Temefos, Temsirolimus, Tenamfetamine, Tenecteplase, Teneligliptin, Tenidap, Teniposide, Tenoxicam, Tepoxalin, Terbinafine, Terbutaline, Terfenadine, Teriflunomide, Teriparatide, Terlipressin, Terodiline, Tertatolol, Tesmilifene, Testosterone, Testosterone cypionate, Testosterone enanthate, Testosterone undecanoate, Tetrabenazine, Tetrahydrocannabivarin, Tetrahydropalmatine, Tetrazepam, Tetrodotoxin, Thalidomide, Theobromine, Theodrenaline, Theophylline, Thiabendazole, Thiamylal, Thiazinam, Thiethylperazine, Thiocolchicoside, Thiopental, Thiopropazate, Thioproperazine, Thioridazine, Thiotepa, Thiothixene, Thonzylamine, Thyroid, porcine, Thyrotropin, Thyrotropin alfa, Tiagabine, Tianeptine, Tiapride, Tiaprofenic acid, Ticagrelor, Ticlopidine, Tiemonium iodide, Tienilic acid, Tiletamine, Tilidine, Timepidium, Timolol, Tinoridine, Tinzaparin, Tioclomarol, Tiotropium, Tipranavir, Tiratricol, Tirofiban, Tirzepatide, Tizanidine, Tocainide, Tocilizumab, Tocopherylquinone, Tofisopam, Tofogliflozin, Tolazamide, Tolbutamide, Tolcapone, Tolfenamic acid, Tolmetin, Toloxatone, Tolperisone, Tolterodine, Topiramate, Topiroxostat, Torasemide, Toremifene, Trabectedin, Tramadol, Tramiprosate, Tranilast, Tranylcypromine, Trapidil, Trazodone, Treprostinil, Tretamine, Tretinoin, Triamterene, Triazolam, Tricaine, Trichlormethiazide, Trichloroethylene, Triclabendazole, Triclofos, Tridihexethyl, Trifluoperazine, Trifluperidol, Triflupromazine, Triflusal, Trihexyphenidyl, Trimebutine, Trimethadione, Trimethaphan, Trimethobenzamide, Trimethoprim, Trimipramine, Tripelennamine, Triprolidine, Triptorelin, Troglitazone, Tropatepine, Tropicamide, Tropisetron, Trospium, Trovafloxacin, Troxerutin, Tryptophan, Tubocurarine, Tucidinostat, Tyrothricin, Ubidecarenone, Umeclidinium, Urapidil, Urethane, Urokinase, Vabicaserin, Vadimezan, Valbenazine, Valdecoxib, Valnoctamide, Valproate bismuth, Valproic acid, Valpromide, Valsartan, Vandetanib, Vardenafil, Vecuronium, Velpatasvir, Vemurafenib, Venlafaxine, Veralipride, Verapamil, Vernakalant, Vicriviroc, Vigabatrin, Vilanterol, Vilazodone, Vildagliptin, Viloxazine, Vinbarbital, Vinblastine, Vinorelbine, Vinpocetine, Vinyl ether, Vinylbital, Vismodegib, Voglibose, Vorapaxar, Voriconazole, Vorinostat, Vortioxetine, Voxelotor, Voxilaprevir, Warfarin, WIN 55212-2, Wortmannin, Xanthine, Ximelagatran, Xylazine, YKP-1358, Yohimbine, Zafirlukast, Zaleplon, Zaltoprofen, Zanubrutinib, Ziconotide, Zidovudine, Zileuton, Zimelidine, Zinc, Zinc citrate, Ziprasidone, Zolazepam, Zolmitriptan, Zolpidem, Zomepirac, Zonisamide, Zopiclone, Zotepine, Zuclopenthixol" />
          <attvalue for="13" value="Fluoxetine" />
          <attvalue for="14" value="https://www.drugbank.ca/structures/DB00472/image.svg" />
          <attvalue for="15" value="Drug" />
          <attvalue for="16" value="14" />
          <attvalue for="17" value="0.25826767503755044" />
          <attvalue for="18" value="0.011317849611809878" />
          <attvalue for="19" value="0.055353662591703635" />
          <attvalue for="20" value="0.4945054945054945" />
          <attvalue for="21" value="99" />
          <attvalue for="22" value="#FC5F67" />
          <attvalue for="23" value="#FB3640" />
        </attvalues>
      </node>
      <node id="Telmisartan" label="Telmisartan">
        <attvalues>
          <attvalue for="0" value="DB00966" />
          <attvalue for="1" value="CCCC1=NC2=C(N1CC3=CC=C(C=C3)C4=CC=CC=C4C(=O)O)C=C(C=C2C)C5=NC6=CC=CC=C6N5C" />
          <attvalue for="2" value="C" />
          <attvalue for="3" value="C09" />
          <attvalue for="4" value="C09D, C09C" />
          <attvalue for="5" value="C09DA, C09CA, C09DB" />
          <attvalue for="6" value="C09CA07, C09DA07, C09DB04" />
          <attvalue for="7" value="Type-1 angiotensin II receptor, Peroxisome proliferator-activated receptor gamma" />
          <attvalue for="8" value="Cytochrome P450 2C19, UDP-glucuronosyltransferase 1-3" />
          <attvalue for="9" value="" />
          <attvalue for="10" value="Multidrug resistance protein 1, Canalicular multispecific organic anion transporter 1, ATP-binding cassette sub-family G member 2, Bile salt export pump" />
          <attvalue for="11" value="Membrane receptor, Transcription factor" />
          <attvalue for="12" value="(R)-warfarin, (S)-Warfarin, 1-benzylimidazole, 2,5-Dimethoxy-4-ethylamphetamine, 2,5-Dimethoxy-4-ethylthioamphetamine, 4-Bromo-2,5-dimethoxyamphetamine, 4-Methoxyamphetamine, 5-methoxy-N,N-dimethyltryptamine, 7,8-Dichloro-1,2,3,4-tetrahydroisoquinoline, Abediterol, Abemaciclib, Acebutolol, Aceclofenac, Acemetacin, Acenocoumarol, Acepromazine, Acetyldigitoxin, Acetyldigoxin, Acetylsalicylic acid, Adrafinil, Afatinib, Agmatine, Albendazole, Alclofenac, Aldesleukin, Alfentanil, Alfuzosin, Aliskiren, Allopurinol, Alminoprofen, Almotriptan, Alogliptin, Alpelisib, Alprenolol, Alteplase, Alvocidib, Ambrisentan, Amediplase, AMG-222, Amibegron, Amifostine, Amiloride, Amineptine, Aminophenazone, Amiodarone, Amitraz, Amitriptyline, Amitriptylinoxide, Ammonium chloride, Amobarbital, Amoxapine, Amphetamine, Amphotericin B, Amyl Nitrite, Anagliptin, Angiotensin 1-7, Anisodamine, Anistreplase, Antipyrine, Antrafenine, Apixaban, Apomorphine, Aranidipine, Arbutamine, Ardeparin, Arformoterol, Aripiprazole, Aripiprazole lauroxil, Arotinolol, Arsenic trioxide, Artemether, Asenapine, Astemizole, Atazanavir, Atenolol, Atipamezole, Atomoxetine, Atorvastatin, Atropine, Avanafil, Axitinib, Azapropazone, Azelnidipine, Azilsartan medoxomil, Baclofen, Balsalazide, Bambuterol, Barbexaclone, Barbital, Barnidipine, Belantamab mafodotin, Bemiparin, Benazepril, Benazeprilat, Bencyclane, Bendroflumethiazide, Benidipine, Benmoxin, Benorilate, Benoxaprofen, Benzbromarone, Benzphetamine, Benzthiazide, Benzydamine, Bepridil, Berotralstat, Betaxolol, Bethanidine, Bevantolol, Bietaserpine, Bimatoprost, Bisegliptin, Bisoprolol, Bitolterol, Bopindolol, Bosentan, BQ-123, Bretylium, Brexpiprazole, Brigatinib, Brimonidine, Brofaromine, Bromocriptine, Bucindolol, Budesonide, Buflomedil, Bufuralol, Bumadizone, Bumetanide, Bupivacaine, Bupranolol, Buspirone, Butabarbital, Butalbital, Butriptyline, Cabergoline, Cadralazine, Camptothecin, Canagliflozin, Candesartan, Candesartan cilexetil, Candoxatril, Cannabidiol, Canrenoic acid, Canrenone, Captopril, Carbaspirin calcium, Carbetocin, Carbidopa, Carboxyamidotriazole, Cariprazine, Carisoprodol, Carmegliptin, Caroverine, Caroxazone, Carprofen, Carteolol, Carvedilol, Cefaclor, Celecoxib, Celiprolol, Cenobamate, Cerivastatin, Certoparin, Chlorothiazide, Chlorphentermine, Chlorpromazine, Chlorthalidone, Cholic Acid, Choline magnesium trisalicylate, Cicletanine, Cilazapril, Cilazaprilat, Cilnidipine, Cilostazol, Cimetidine, Cimicoxib, Cinitapride, Cinnarizine, Ciprofloxacin, Cirazoline, Citalopram, Cladribine, Clarithromycin, Clenbuterol, Clevidipine, Clobazam, Clofarabine, Clomipramine, Clonidine, Clonixin, Clopidogrel, Cloranolol, Clorgiline, Clozapine, Conivaptan, Conjugated estrogens, Copanlisib, Cryptenamine, Cyclandelate, Cyclopenthiazide, Cyclophosphamide, Cyclosporine, Cyclothiazide, Cymarin, Dabrafenib, Dacomitinib, Dactinomycin, Dalteparin, Danaparoid, Dantrolene, Dapagliflozin, Darodipine, Darolutamide, Dasatinib, Daunorubicin, Debrisoquine, Deferasirox, Delafloxacin, Delapril, Deoxycholic acid, Deoxyepinephrine, Deserpidine, Desflurane, Desipramine, Deslanoside, Desmopressin, Detomidine, Dexamethasone, Dexibuprofen, Dexketoprofen, Dexlansoprazole, Dexmedetomidine, Dexmethylphenidate, Dexniguldipine, Dexpropranolol, Dexrabeprazole, Dextroamphetamine, Dexverapamil, Diazepam, Diazoxide, Dibenzepin, Diclofenac, Diclofenamide, Diethyl ether, Diethylnorspermine, Diethylpropion, Diethylstilbestrol, Difenpiramide, Diflunisal, Digitoxin, Digoxin, Dihydralazine, Dihydroergocornine, Dihydroergocristine, Dihydroergocryptine, Dihydroergotamine, Diltiazem, Dimetacrine, Dinutuximab, Dipotassium phosphate, Dipyridamole, Disulfiram, DL-Methylephedrine, Dobutamine, Dolutegravir, Donepezil, Dopamine, Dopexamine, Dorzolamide, Dosulepin, Dotarizine, Dovitinib, Doxapram, Doxazosin, Doxepin, Doxofylline, Doxorubicin, Dronedarone, Droperidol, Drospirenone, Droxicam, Droxidopa, Duloxetine, Dutasteride, Dutogliptin, Duvelisib, Ebselen, Efavirenz, Efonidipine, Eletriptan, Eltrombopag, Emopamil, Empagliflozin, Enalapril, Enalaprilat, Enalkiren, Enasidenib, Endralazine, Enoxaparin, Epanolol, Eperisone, Ephedra sinica root, Ephedrine, Epicaptopril, Epinephrine, Epirizole, Eplerenone, Epoprostenol, Eprosartan, Ergoloid mesylate, Ergometrine, Ergotamine, Ertugliflozin, Erythromycin, Esatenolol, Escitalopram, Esketamine, Esmirtazapine, Esmolol, Esomeprazole, Estradiol, Etacrynic acid, Etafedrine, Ethanol, Ethenzamide, Ethinylestradiol, Ethosuximide, Etilefrine, Etizolam, Etodolac, Etofenamate, Etomidate, Etoposide, Etoricoxib, Etravirine, Evogliptin, Ezetimibe, Fedratinib, Felodipine, Fenbufen, Fendiline, Fenofibrate, Fenoldopam, Fenoprofen, Fenoterol, Fenozolone, Fentanyl, Fentiazac, Ferulic acid, Fimasartan, Finasteride, Firocoxib, Fish oil, Flibanserin, Floctafenine, Flucloxacillin, Fluconazole, Flunarizine, Flunitrazepam, Flunixin, Fluorescein, Fluorouracil, Fluoxetine, Flupentixol, Flurbiprofen, Flurbiprofen axetil, Fluspirilene, Fluvoxamine, Folic acid, Forasartan, Formoterol, Fosinopril, Fosinoprilat, Fosphenytoin, Fostamatinib, Fostemsavir, Frovatriptan, Furazolidone, Furosemide, Fusidic acid, Gallopamil, Gefitinib, Gemfibrozil, Gemigliptin, Gepefrine, Gitoformate, Glasdegib, Glecaprevir, Glimepiride, Glipizide, Glyburide, Glycochenodeoxycholic Acid, Glycyrrhizic acid, Gosogliptin, Guacetisal, Guanabenz, Guanadrel, Guanazodine, Guanethidine, Guanfacine, Guanoclor, Guanoxabenz, Guanoxan, Halothane, Harmaline, Heparin, Hexamethonium, Hexobarbital, Hexoprenaline, Higenamine, Hydracarbazine, Hydralazine, Hydroflumethiazide, Ibudilast, Ibuprofen, Ibuproxam, Icatibant, Icosapent, Idazoxan, Idelalisib, Ifenprodil, Iloperidone, Iloprost, Imatinib, Imidapril, Imidazole salicylate, Imipramine, Imipramine oxide, Indacaterol, Indapamide, Indenolol, Indinavir, Indobufen, Indocyanine green acid form, Indomethacin, Indoprofen, Indoramin, Iofetamine I-123, Iprindole, Iproniazid, Irbesartan, Irinotecan, Isocarboxazid, Isoetharine, Isoflurane, Isometheptene, Isoprenaline, Isosorbide dinitrate, Isosorbide mononitrate, Isoxicam, Isoxsuprine, Isradipine, Itraconazole, Ivermectin, Kebuzone, Ketanserin, Ketoconazole, Ketoprofen, Ketorolac, Labetalol, Lacidipine, Lacosamide, Lamivudine, Lamotrigine, Lanatoside C, Landiolol, Lanoteplase, Lansoprazole, Lapatinib, Leflunomide, Lenvatinib, Lercanidipine, Letermovir, Levamlodipine, Levobetaxolol, Levobupivacaine, Levodopa, Levomenthol, Levonordefrin, Levosalbutamol, Levosimendan, Licofelone, Lidoflazine, Linagliptin, Linezolid, Linsidomine, Lisdexamfetamine, Lisinopril, Lisuride, Lithium carbonate, Lithium citrate, Lithium hydroxide, Lofepramine, Lofexidine, Lomerizine, Lonazolac, Loperamide, Loratadine, Lorlatinib, Lornoxicam, Losartan, Lovastatin, Loxoprofen, Lumiracoxib, Lurasidone, Lusutrombopag, Lynestrenol, Lysergic acid diethylamide, Macitentan, Magnesium salicylate, Magnesium sulfate, Manidipine, Mannitol, Mannitol busulfan, Mebanazine, Mebutizide, Mecamylamine, Meclofenamic acid, Medetomidine, Mefenamic acid, Mefenorex, Melitracen, Meloxicam, Mephedrone, Mephentermine, Mepindolol, Mesalazine, Metamfetamine, Metamizole, Metaraminol, Metergoline, Methadone, Methazolamide, Methohexital, Methoserpidine, Methotrexate, Methotrimeprazine, Methoxamine, Methoxyflurane, Methoxyphenamine, Methsuximide, Methyclothiazide, Methyldopa, Methylene blue, Methylergometrine, Methylphenidate, Methylphenobarbital, Methysergide, Metildigoxin, Metipranolol, Metolazone, Metoprolol, Metyrosine, Mianserin, Mibefradil, Midodrine, Midomafetamine, Mifepristone, Milrinone, Minaprine, Minoxidil, Mirabegron, Mirodenafil, Mirtazapine, Mitoxantrone, MMDA, Moclobemide, Moexipril, Moexiprilat, Mofebutazone, Molsidomine, Monopotassium phosphate, Morniflumate, Morphine, Moxisylyte, Moxonidine, Muzolimine, Mycophenolate mofetil, Nabilone, Nabumetone, Nadolol, Nadroparin, Naftopidil, Naluzotan, Naphazoline, Naproxen, Naratriptan, Naxitamab, Nebivolol, Nefazodone, Nelfinavir, Nesiritide, Nialamide, Nicardipine, Nicergoline, Nicorandil, Nifedipine, Nifenazone, Niguldipine, Nilotinib, Niludipine, Nilvadipine, Nimesulide, Nimodipine, Nisoldipine, Nitrendipine, Nitric Oxide, Nitroaspirin, Nitrofurantoin, Nitroglycerin, Nitroprusside, Nitrous acid, Nitrous oxide, Norepinephrine, Norfenefrine, Nortriptyline, NS-398, Nylidrin, Obinutuzumab, Octamoxin, Octopamine, Ofloxacin, Olanzapine, Oleandrin, Olmesartan, Olodaterol, Olsalazine, Omapatrilat, Omarigliptin, Ombitasvir, Omeprazole, Opipramol, Orciprenaline, Osimertinib, Otilonium, Ouabain, Oxaliplatin, Oxaprotiline, Oxaprozin, Oxprenolol, Oxyfedrine, Oxymetazoline, Oxyphenbutazone, Ozanimod, Paclitaxel, Palbociclib, Paliperidone, Pantoprazole, Papaverine, Parecoxib, Pargyline, Parnaparin, Paroxetine, Pazopanib, Penbutolol, Penfluridol, Penicillin G Acyl-Serine, Pentamidine, Pentobarbital, Pentolinium, Pentoxifylline, Pergolide, Perhexiline, Periciazine, Perindopril, Perindoprilat, Peruvoside, PF-00610355, Phendimetrazine, Phenelzine, Pheniprazine, Phenmetrazine, Phenobarbital, Phenoxybenzamine, Phenoxypropazine, Phentermine, Phentolamine, Phenylbutazone, Phenylephrine, Phenylpropanolamine, Phenytoin, Pibrentasvir, Piclozotan, Pilsicainide, Pinacidil, Pinaverium, Pindolol, Pipamperone, Pirbuterol, Pirlindole, Piroxicam, Pirprofen, Pitavastatin, Pivhydrazine, Pizotifen, Polmacoxib, Polythiazide, Ponatinib, Potassium, Potassium acetate, Potassium alum, Potassium bicarbonate, Potassium bitartrate, Potassium carbonate, Potassium cation, Potassium chloride, Potassium citrate, Potassium gluconate, Potassium guaiacolsulfonate, Potassium hydroxide, Potassium Iodide, Potassium lactate, Potassium nitrate, Potassium perchlorate, Potassium permanganate, Potassium sulfate, Potassium triiodide, Practolol, Pralatrexate, Pralsetinib, Pramipexole, Prasterone sulfate, Pravastatin, Praziquantel, Prazosin, Pregabalin, Prenalterol, Prenylamine, Primidone, Procaine, Procarbazine, Procaterol, Progesterone, Proglumetacin, Proguanil, Promazine, Propacetamol, Propafenone, Propiomazine, Propiverine, Propofol, Propranolol, Propyphenazone, Proquazone, Proscillaridin, Protriptyline, Pseudoephedrine, Quetiapine, Quinapril, Quinaprilat, Quinidine, Quinine, Quinoline Yellow WS, Quinupramine, Rabeprazole, Racepinephrine, Ractopamine, Raloxifene, Ramelteon, Ramipril, Ramiprilat, Ranolazine, Rasagiline, Rauwolfia serpentina root, Remifentanil, Remikiren, Repaglinide, Reproterol, Rescinnamine, Reserpine, Reteplase, Revefenacin, Reviparin, Rifampicin, Rilmenidine, Riluzole, Rimegepant, Rimiterol, Riociguat, Ripretinib, Risperidone, Ritobegron, Ritodrine, Ritonavir, Rituximab, Rivaroxaban, Rizatriptan, Robenacoxib, Rofecoxib, Romifidine, Ropinirole, Ropivacaine, Rosiglitazone, Rosuvastatin, Rotigotine, Rucaparib, Sacubitril, Safinamide, Safrazine, Salbutamol, Salicylamide, Salicylic acid, Salmeterol, Salsalate, Salvia miltiorrhiza root, Saprisartan, Saquinavir, Saralasin, Saruplase, Saxagliptin, SC-236, Secobarbital, Selegiline, Seletracetam, Selexipag, Selpercatinib, Selumetinib, Semuloparin, Seratrodast, Sertraline, Sevoflurane, Sildenafil, Simeprevir, Simvastatin, Siponimod, Sirolimus, Sitagliptin, Sitaxentan, Sodium phosphate, monobasic, Sofosbuvir, Solabegron, Solifenacin, Solriamfetol, Sorafenib, Sotalol, Spirapril, Spironolactone, St. John's Wort, Streptokinase, Succinylcholine, Sufentanil, Sulfamethoxazole, Sulfasalazine, Sulfinpyrazone, Sulindac, Sulodexide, Sumatriptan, Suxibuzone, Synephrine, Tacrolimus, Tadalafil, Talazoparib, Talinolol, Talniflumate, Tamoxifen, Tamsulosin, Tasosartan, Taurocholic acid, Taxifolin, Tazemetostat, Tegaserod, Temocapril, Temsirolimus, Tenamfetamine, Tenecteplase, Teneligliptin, Tenidap, Teniposide, Tenofovir alafenamide, Tenoxicam, Tepoxalin, Terazosin, Terbutaline, Terfenadine, Terguride, Teriflunomide, Terodiline, Tertatolol, Testosterone, Testosterone cypionate, Testosterone enanthate, Testosterone undecanoate, Tetrahydrocannabivarin, Tetrahydropalmatine, Tetrandrine, Tetryzoline, Thalidomide, Theodrenaline, Thiamylal, Thiopental, Thioproperazine, Thioridazine, Tianeptine, Tiaprofenic acid, Tienilic acid, Timolol, Tinidazole, Tinoridine, Tinzaparin, Tipranavir, Tizanidine, Tocopherylquinone, Tolazoline, Tolcapone, Tolfenamic acid, Tolmetin, Tolonidine, Toloxatone, Tolvaptan, Topotecan, Torasemide, Trabectedin, Tramazoline, Trandolapril, Trandolaprilat, Tranilast, Tranylcypromine, Travoprost, Trazodone, Treprostinil, Tretinoin, Tretoquinol, Triamterene, Trichlormethiazide, Trichloroethylene, Triclabendazole, Trifluoperazine, Trimazosin, Trimebutine, Trimethadione, Trimethaphan, Trimethoprim, Trimipramine, Troglitazone, Tucatinib, Tulobuterol, Tyramine, Ubrogepant, Udenafil, Unoprostone, Urapidil, Urokinase, Ursodeoxycholic acid, Valdecoxib, Valinomycin, Valproic acid, Valsartan, Vardenafil, Velpatasvir, Vemurafenib, Venetoclax, Verapamil, Vilanterol, Vilazodone, Vildagliptin, Vinblastine, Vincamine, Vincristine, Vinpocetine, Voriconazole, Vortioxetine, Voxelotor, Voxilaprevir, VTP-27999, WIN 55212-2, Xamoterol, Xenon, Xipamide, Xylazine, Xylometazoline, Yohimbine, Zaltoprofen, Zidovudine, Ziprasidone, Zofenopril, Zolmitriptan, Zolpidem, Zomepirac, Zonisamide, Zuclopenthixol" />
          <attvalue for="13" value="Telmisartan" />
          <attvalue for="14" value="https://www.drugbank.ca/structures/DB00966/image.svg" />
          <attvalue for="15" value="Drug" />
          <attvalue for="16" value="21" />
          <attvalue for="17" value="0.28025878400114385" />
          <attvalue for="18" value="0.03976351174593209" />
          <attvalue for="19" value="0.12640429517666027" />
          <attvalue for="20" value="0.5047619047619047" />
          <attvalue for="21" value="116" />
          <attvalue for="22" value="#FC5F67" />
          <attvalue for="23" value="#FB3640" />
        </attvalues>
      </node>
      <node id="GS-441524" label="GS-441524">
        <attvalues>
          <attvalue for="0" value="DB15686" />
          <attvalue for="1" value="C1=C2C(=NC=NN2C(=C1)[C@]3([C@@H]([C@@H]([C@H](O3)CO)O)O)C#N)N" />
          <attvalue for="2" value="Not Available" />
          <attvalue for="3" value="Not Available" />
          <attvalue for="4" value="Not Available" />
          <attvalue for="5" value="Not Available" />
          <attvalue for="6" value="Not Available" />
          <attvalue for="7" value="Replicase polyprotein 1ab, RNA-directed RNA polymerase L" />
          <attvalue for="8" value="" />
          <attvalue for="9" value="" />
          <attvalue for="10" value="" />
          <attvalue for="11" value="Enzyme, Enzyme" />
          <attvalue for="12" value="Adenovirus type 7 vaccine live, Anthrax vaccine, Bacillus calmette-guerin substrain connaught live antigen, Bacillus calmette-guerin substrain danish 1331 live antigen, Bacillus calmette-guerin substrain tice live antigen, BCG vaccine, Human adenovirus e serotype 4 strain cl-68578 antigen, Rubella virus vaccine, Typhoid Vaccine Live, Varicella Zoster Vaccine (Live/attenuated), Vibrio cholerae CVD 103-HgR strain live antigen, Yellow Fever Vaccine" />
          <attvalue for="13" value="GS-441524" />
          <attvalue for="14" value="https://www.drugbank.ca/structures/DB15686/image.svg" />
          <attvalue for="15" value="Drug" />
          <attvalue for="16" value="4" />
          <attvalue for="17" value="0.016245487364620937" />
          <attvalue for="18" value="5.232041019201591e-05" />
          <attvalue for="19" value="1.2679263800481522e-17" />
          <attvalue for="20" value="0.6666666666666666" />
          <attvalue for="21" value="59" />
          <attvalue for="22" value="#FC5F67" />
          <attvalue for="23" value="#FB3640" />
        </attvalues>
      </node>
      <node id="Amiodarone" label="Amiodarone">
        <attvalues>
          <attvalue for="0" value="DB01118" />
          <attvalue for="1" value="CCCCC1=C(C2=CC=CC=C2O1)C(=O)C3=CC(=C(C(=C3)I)OCCN(CC)CC)I" />
          <attvalue for="2" value="C" />
          <attvalue for="3" value="C01" />
          <attvalue for="4" value="C01B" />
          <attvalue for="5" value="C01BD" />
          <attvalue for="6" value="C01BD01" />
          <attvalue for="7" value="Potassium voltage-gated channel subfamily H member 2, Potassium voltage-gated channel subfamily H member 6, Potassium voltage-gated channel subfamily H member 7, Beta-1 adrenergic receptor, Beta-2 adrenergic receptor, Beta-3 adrenergic receptor, Voltage-dependent T-type calcium channel subunit alpha-1I, Voltage-dependent L-type calcium channel subunit alpha-1C, Voltage-dependent L-type calcium channel subunit alpha-1D, Voltage-dependent L-type calcium channel subunit alpha-1F, Voltage-dependent L-type calcium channel subunit alpha-1S, Voltage-dependent L-type calcium channel subunit beta-1, Voltage-dependent L-type calcium channel subunit beta-2, Voltage-dependent L-type calcium channel subunit beta-3, Voltage-dependent L-type calcium channel subunit beta-4, Thyroid hormone receptor alpha, Thyroid hormone receptor beta, Peroxisome proliferator-activated receptor gamma, Peroxisome proliferator-activated receptor alpha, Peroxisome proliferator-activated receptor gamma coactivator 1-beta" />
          <attvalue for="8" value="Cytochrome P450 3A4, Cytochrome P450 2C8, Cytochrome P450 2D6, Cytochrome P450 2C9, Cytochrome P450 1A2, Cytochrome P450 2C19, Cytochrome P450 1A1, Cytochrome P450 2A6, Cytochrome P450 2J2" />
          <attvalue for="9" value="Serum albumin" />
          <attvalue for="10" value="Multidrug resistance protein 1, Bile salt export pump, Solute carrier family 22 member 2" />
          <attvalue for="11" value="Ion channel, Ion channel, Ion channel, Membrane receptor, Membrane receptor, Membrane receptor, Ion channel, Ion channel, Ion channel, Ion channel, Ion channel, Auxiliary transport protein, Auxiliary transport protein, Auxiliary transport protein, Auxiliary transport protein, Transcription factor, Transcription factor, Transcription factor, Transcription factor, Not Available" />
          <attvalue for="12" value="(R)-warfarin, (S)-Warfarin, 2,4-thiazolidinedione, 3,5-Diiodotyrosine, 4-Methoxyamphetamine, 5-methoxy-N,N-dimethyltryptamine, 6-Deoxyerythronolide B, 6-O-benzylguanine, 7-ethyl-10-hydroxycamptothecin, 7,8-Dichloro-1,2,3,4-tetrahydroisoquinoline, 8-azaguanine, 8-chlorotheophylline, 9-aminocamptothecin, 9-Deazaguanine, 9-Methylguanine, Abafungin, Abametapir, Abatacept, Abemaciclib, Abexinostat, Abiraterone, Acalabrutinib, Acarbose, Acebutolol, Aceclofenac, Acefylline, Acemetacin, Acenocoumarol, Acepromazine, Aceprometazine, Acetaminophen, Acetazolamide, Acetohexamide, Acetyldigitoxin, Acetyldigoxin, Acetylsalicylic acid, Acipimox, Acrivastine, Acyclovir, Adalimumab, Adenosine, Afatinib, Afelimomab, Agalsidase alfa, Agalsidase beta, Agmatine, Agomelatine, AICA ribonucleotide, Ajmaline, Albaconazole, Albendazole, Albiglutide, Alclofenac, Alcuronium, Aldesleukin, Alectinib, Alendronic acid, Alfentanil, Alfuzosin, Alimemazine, Aliskiren, Allicin, Alloin, Allylestrenol, Alminoprofen, Almotriptan, Alogliptin, Alosetron, Alpelisib, Alprazolam, Alprenolol, Aluminium clofibrate, Amantadine, Ambrisentan, AMG-222, Amifampridine, Amifostine, Amiloride, Aminoglutethimide, Aminophenazone, Aminophylline, Amisulpride, Amitriptyline, Amlodipine, Ammonium chloride, Amobarbital, Amodiaquine, Amoxapine, Amphetamine, Amphotericin B, Amprenavir, Amyl Nitrite, Anagliptin, Anagrelide, Anakinra, Anastrozole, Angiotensin 1-7, Anisodamine, Antazoline, Antipyrine, Antrafenine, Apalutamide, Apixaban, Apomorphine, Apremilast, Aprepitant, Aprindine, Aprobarbital, Arachidonic Acid, Aranidipine, Ardeparin, Arformoterol, Aripiprazole, Aripiprazole lauroxil, Armodafinil, Arotinolol, Arsenic trioxide, Artemether, Asenapine, Astemizole, Asunaprevir, Atazanavir, Atenolol, Atomoxetine, Atorvastatin, Atracurium, Atracurium besylate, Atropine, Avanafil, Avapritinib, Avasimibe, Avatrombopag, AVE9633, Axitinib, Azapropazone, Azatadine, Azathioprine, Azelastine, Azelnidipine, Azilsartan medoxomil, Azimilide, Azithromycin, Baclofen, Balaglitazone, Balsalazide, Bamifylline, Barbexaclone, Barbital, Baricitinib, Barnidipine, Beclomethasone dipropionate, Bedaquiline, Belantamab mafodotin, Belinostat, Bemiparin, Benazepril, Benazeprilat, Bencyclane, Bendamustine, Bendroflumethiazide, Benfluorex, Benidipine, Benmoxin, Benorilate, Benoxaprofen, Benzatropine, Benzydamine, Benzyl alcohol, Benzylthiouracil, Bepridil, Beractant, Beraprost, Berotralstat, Betamethasone, Betamethasone phosphate, Betaxolol, Bethanidine, Betrixaban, Bevantolol, Bexarotene, Bezafibrate, Bicalutamide, Bicifadine, Bietaserpine, Bifonazole, Bilastine, Binimetinib, Bioallethrin, Bisacodyl, Bisegliptin, Bisoprolol, Bisoxatin, Black cohosh, Boceprevir, Bopindolol, Bortezomib, Bosentan, Bosutinib, BQ-123, Brefeldin A, Brentuximab vedotin, Bretylium, Brexpiprazole, Brigatinib, Brivaracetam, Brofaromine, Bromazepam, Bromocriptine, Bromotheophylline, Brompheniramine, Bryostatin 1, Bucindolol, Buclizine, Budesonide, Buformin, Bufuralol, Bufylline, Bumadizone, Bumetanide, Bunaftine, Bunazosin, Bupivacaine, Bupranolol, Buprenorphine, Bupropion, Buserelin, Buspirone, Busulfan, Butabarbital, Butalbital, Butriptyline, Butyrfentanyl, Cabazitaxel, Cabergoline, Cabozantinib, Cadralazine, Cafedrine, Caffeine, Calcitriol, Calcium, Calcium acetate, Calcium cation, Calcium chloride, Calcium glubionate anhydrous, Calcium glucoheptonate, Calcium gluconate, Calcium levulinate, Calcium pangamate, Calcium polycarbophil, Calfactant, Canagliflozin, Canakinumab, Candesartan, Candesartan cilexetil, Candicidin, Candoxatril, Cannabidiol, Canrenoic acid, Canrenone, Capecitabine, Capmatinib, Capravirine, Capsaicin, Captopril, Carbamazepine, Carbaspirin calcium, Carbetocin, Carbimazole, Carbinoxamine, Carbomycin, Carboxyamidotriazole, Carboxymethylcellulose, Carbutamide, Carfilzomib, Cariporide, Cariprazine, Carmegliptin, Carmustine, Caroverine, Caroxazone, Carprofen, Carteolol, Carvedilol, Castor oil, Cefradine, Celecoxib, Celiprolol, Cenobamate, Cephalexin, Ceritinib, Cerivastatin, Certolizumab pegol, Certoparin, Cethromycin, Cetirizine, Cevimeline, Chloramphenicol, Chlorcyclizine, Chloroquine, Chlorothiazide, Chlorpheniramine, Chlorpromazine, Chlorpropamide, Chlorprothixene, Chlorthalidone, Chlorzoxazone, Cholestyramine, Choline, Choline magnesium trisalicylate, Choline salicylate, Cibenzoline, Ciclesonide, Cicletanine, Ciglitazone, Cilazapril, Cilnidipine, Cilostazol, Cimetidine, Cimicoxib, Cinacalcet, Cinnarizine, Cinoxacin, Ciprofibrate, Ciprofloxacin, Cisapride, Cisatracurium, Cisplatin, Citalopram, Cladribine, Clarithromycin, Clemastine, Clevidipine, Clindamycin, Clobazam, Clobetasol, Clobetasol propionate, Clocortolone acetate, Clofarabine, Clofazimine, Clofibrate, Clofibride, Clomethiazole, Clomifene, Clomipramine, Clonidine, Clonixin, Clopidogrel, Cloprednol, Cloranolol, Clorgiline, Clozapine, Cobicistat, Cobimetinib, Cocaine, Codeine, Colchicine, Colesevelam, Colestipol, Coltuximab ravtansine, Conivaptan, Conjugated estrogens, Copanlisib, Corticotropin, Cortisone, Cortisone acetate, Cortivazol, Coumaphos, Coumarin, Crizotinib, Cryptenamine, CUDC-101, CUDC-907, Curcumin sulfate, Cyclandelate, Cyclizine, Cyclobenzaprine, Cyclopenthiazide, Cyclophosphamide, Cyclosporine, Cyclothiazide, Cymarin, Cyproheptadine, Cyproterone acetate, Cytarabine, Dabigatran etexilate, Dabrafenib, Dacarbazine, Daclatasvir, Dacomitinib, Dactinomycin, Dalfampridine, Dalfopristin, Dalteparin, Danaparoid, Danazol, Danoprevir, Dantrolene, Dantron, Dapagliflozin, Dapoxetine, Dapsone, Daptomycin, Darifenacin, Darodipine, Darolutamide, Darunavir, Dasabuvir, Dasatinib, Daunorubicin, Deacetylbisacodyl, Debrisoquine, Deferasirox, Deflazacort, Degarelix, Dehydrocholic acid, Delafloxacin, Delamanid, Delapril, Delavirdine, Deserpidine, Desflurane, Desipramine, Deslanoside, Desloratadine, Desogestrel, Desvenlafaxine, Deutetrabenazine, Dexamethasone, Dexamethasone isonicotinate, Dexbrompheniramine, Dexchlorpheniramine, Dexchlorpheniramine maleate, Dexfenfluramine, Dexibuprofen, Dexketoprofen, Dexmedetomidine, Dexniguldipine, Dexpropranolol, Dextroamphetamine, Dextromethorphan, Dextropropoxyphene, Dexverapamil, Diazepam, Diazoxide, Dibromotyrosine, Dichlorvos, Diclofenac, Diclofenamide, Dicloxacillin, Dicoumarol, Diethyl ether, Diethylnorspermine, Diethylstilbestrol, Difenpiramide, Difloxacin, Diflunisal, Difluocortolone, Digitoxin, Digoxin, Dihydralazine, Dihydrocodeine, Dihydroergocornine, Dihydroergocristine, Dihydroergocryptine, Dihydroergotamine, Diltiazem, Dimenhydrinate, Dimethyl sulfoxide, Dinutuximab, Diphenhydramine, Dipotassium phosphate, Dipyridamole, Dirithromycin, Disopyramide, Disulfiram, Ditiocarb, Docetaxel, Doconexent, Docusate, Dofetilide, Dolasetron, Dolutegravir, Domperidone, Donepezil, Dopamine, Doramectin, Dosulepin, Dotarizine, Dovitinib, Doxacurium, Doxazosin, Doxepin, Doxofylline, Doxorubicin, Doxycycline, Doxylamine, Dronabinol, Dronedarone, Droperidol, Drospirenone, Droxicam, Dulaglutide, Duloxetine, Dutogliptin, Duvelisib, Ebastine, Echinacea, Edoxaban, Efavirenz, Efonidipine, Elagolix, Elbasvir, Eletriptan, Elexacaftor, Eliglustat, Eltrombopag, Elvitegravir, Emapalumab, Emedastine, Emetine, Emodin, Emopamil, Empagliflozin, Enalapril, Enalaprilat, Enasidenib, Encainide, Enclomiphene, Encorafenib, Endralazine, Enflurane, Enfortumab vedotin, Englitazone, Enoxacin, Enoxaparin, Entecavir, Entinostat, Entrectinib, Enzalutamide, Epanolol, Eperisone, Epinastine, Epinephrine, Epirizole, Eplerenone, Epofolate, Epoprostenol, Epothilone D, Eprinomectin, Eprosartan, Erdafitinib, Ergotamine, Eribulin, Erlotinib, Ertugliflozin, Erythrityl tetranitrate, Erythromycin, Esatenolol, Escitalopram, Esketamine, Eslicarbazepine, Eslicarbazepine acetate, Esmirtazapine, Esmolol, Estradiol, Estradiol acetate, Estradiol benzoate, Estradiol cypionate, Estradiol dienanthate, Estradiol valerate, Estrone, Estrone sulfate, Eszopiclone, Etacrynic acid, Etamiphylline, Etanercept, Ethacizine, Ethanol, Ethenzamide, Ethinylestradiol, Ethosuximide, Ethotoin, Ethylmorphine, Etodolac, Etofenamate, Etofibrate, Etoposide, Etoricoxib, Etravirine, Everolimus, Evogliptin, Exenatide, Ezogabine, Famciclovir, Famotidine, Famphur, Farnesyl diphosphate, Farnesyl thiopyrophosphate, Fasudil, Favipiravir, Fedratinib, Felbamate, Felodipine, Fenbufen, Fendiline, Fenethylline, Fenofibrate, Fenofibric acid, Fenoldopam, Fenoprofen, Fentanyl, Fenthion, Fentiazac, Ferulic acid, Fesoterodine, Fexofenadine, Fimasartan, Fingolimod, Firocoxib, Fish oil, Flecainide, Fleroxacin, Floctafenine, Flucloxacillin, Fluconazole, Fluindione, Flumequine, Flunarizine, Flunisolide, Flunitrazepam, Flunixin, Fluocinolone acetonide, Fluocinonide, Fluocortolone, Fluorouracil, Fluoxetine, Flupentixol, Fluprednidene, Flurazepam, Flurbiprofen, Flurithromycin, Fluspirilene, Flutamide, Fluticasone, Fluticasone furoate, Fluticasone propionate, Fluvastatin, Fluvoxamine, Forasartan, Formestane, Formoterol, Fosamprenavir, Fosaprepitant, Foscarnet, Fosfructose, Fosinopril, Fosinoprilat, Fosnetupitant, Fosphenytoin, Fostamatinib, Fostemsavir, Frangula purshiana bark, Frovatriptan, Furazolidone, Furosemide, Fusidic acid, Gadobenic acid, Galantamine, Gallamine, Gallamine triethiodide, Gallopamil, Ganciclovir, Garenoxacin, Gastric inhibitory polypeptide, Gatifloxacin, Gefitinib, Gemcitabine, Gemfibrozil, Gemifloxacin, Gemigliptin, Genistein, Geranylgeranyl diphosphate, Gilteritinib, Gitoformate, Givinostat, Glasdegib, Glecaprevir, Glibornuride, Gliclazide, Glimepiride, Glipizide, Gliquidone, Glisoxepide, Gluconic Acid, Glyburide, Glycerin, Glycerol phenylbutyrate, Glymidine, Golimumab, Goserelin, Gosogliptin, GPI-1485, Granisetron, Grapiprant, Grazoprevir, Grepafloxacin, Griseofulvin, GTS-21, Guacetisal, Guanabenz, Guanadrel, Guanazodine, Guanethidine, Guanfacine, Guanoclor, Guanoxabenz, Guanoxan, Guar gum, Halofantrine, Haloperidol, Halothane, Harmaline, Heparin, Hesperetin, Hexamethonium, Hexobarbital, Histamine, Histrelin, Hydracarbazine, Hydralazine, Hydrochlorothiazide, Hydrocodone, Hydrocortamate, Hydrocortisone, Hydrocortisone acetate, Hydrocortisone butyrate, Hydrocortisone phosphate, Hydrocortisone succinate, Hydroflumethiazide, Hydromorphone, Hydroquinidine, Hydroquinine, Hydrotalcite, Hydroxychloroquine, Hydroxyzine, Hyoscyamine, Hypoxanthine, Ibandronate, Ibrutinib, Ibudilast, Ibuprofen, Ibuproxam, Ibutilide, Icosapent, Idarubicin, Idelalisib, Ifosfamide, Iloperidone, Iloprost, Imatinib, Imidapril, Imidazole salicylate, Imipramine, Indacaterol, Indalpine, Indapamide, Indenolol, Indinavir, Indisulam, Indobufen, Indomethacin, Indoprofen, Indoramin, Infliximab, Inotersen, Inotuzumab ozogamicin, Insulin aspart, Insulin beef, Insulin degludec, Insulin detemir, Insulin glargine, Insulin glulisine, Insulin human, Insulin lispro, Insulin peglispro, Insulin pork, Insulin tregopil, Iodide I-131, Ipecac, Ipragliflozin, Iproniazid, Irbesartan, Irinotecan, Isavuconazole, Isavuconazonium, Isocarboxazid, Isoflurane, Isoniazid, Isosorbide, Isosorbide dinitrate, Isosorbide mononitrate, Isotretinoin, Isoxicam, Isoxsuprine, Isradipine, Istradefylline, Itraconazole, Ivabradine, Ivacaftor, Ivermectin, Ivosidenib, Ixabepilone, Ixazomib, Kebuzone, Ketamine, Ketanserin, Ketazolam, Ketobemidone, Ketoconazole, Ketoprofen, Ketorolac, Ketotifen, Kitasamycin, Konjac mannan, KOS-1584, Labetalol, Lacidipine, Lacosamide, Lactitol, Lactulose, Lamivudine, Lamotrigine, Lanatoside C, Landiolol, Lanreotide, Lansoprazole, Lapatinib, Larotrectinib, Lasmiditan, Ledipasvir, Lefamulin, Leflunomide, Lemborexant, Lenvatinib, Lercanidipine, Lesinurad, Lestaurtinib, Letermovir, Letrozole, Leuprolide, Levacetylmethadol, Levamlodipine, Levobetaxolol, Levobupivacaine, Levocabastine, Levocetirizine, Levodopa, Levofloxacin, Levomenthol, Levomilnacipran, Levosimendan, Levothyroxine, Licofelone, Lidocaine, Lidoflazine, Linaclotide, Linagliptin, Linezolid, Linsidomine, Liothyronine, Liotrix, Liraglutide, Lisdexamfetamine, Lisinopril, Lisofylline, Lisuride, Lithium carbonate, Lithium cation, Lithium citrate, Lithium hydroxide, Lixisenatide, Lobeglitazone, Lobucavir, Lofexidine, Lomefloxacin, Lomerizine, Lomitapide, Lonafarnib, Lonazolac, Loperamide, Lopinavir, Lorajmine, Loratadine, Lorazepam, Lorcainide, Lorcaserin, Lorlatinib, Lornoxicam, Lorpiprazole, Lorvotuzumab mertansine, Losartan, Lovastatin, Loxoprofen, Lubiprostone, Lucinactant, Lumacaftor, Lumefantrine, Lumiracoxib, Lurasidone, Lusutrombopag, Lynestrenol, Lysergic acid diethylamide, Macimorelin, Macitentan, Magaldrate, Magnesium, Magnesium acetate, Magnesium acetate tetrahydrate, Magnesium aspartate, Magnesium carbonate, Magnesium cation, Magnesium chloride, Magnesium citrate, Magnesium gluconate, Magnesium glycinate, Magnesium hydroxide, Magnesium lactate, Magnesium levulinate, Magnesium orotate, Magnesium oxide, Magnesium peroxide, Magnesium salicylate, Magnesium silicate, Magnesium sulfate, Magnesium trisilicate, Manidipine, Mannitol, Mannitol busulfan, Maprotiline, Mebanazine, Mebeverine, Mecamylamine, Mecasermin, Meclizine, Meclofenamic acid, Medical Cannabis, Medroxyprogesterone acetate, Mefenamic acid, Mefloquine, Melatonin, Melengestrol acetate, Meloxicam, Melperone, Memantine, Mepartricin, Meperidine, Mephenytoin, Mepindolol, Meprednisone, Mepyramine, Mequitazine, Mesalazine, Mesoridazine, Mestranol, Metahexamide, Metamfetamine, Metamizole, Metformin, Methadone, Methazolamide, Methimazole, Methohexital, Methoserpidine, Methotrexate, Methotrimeprazine, Methoxyflurane, Methsuximide, Methyclothiazide, Methylcellulose, Methyldopa, Methylene blue, Methylergometrine, Methylphenobarbital, Methylprednisolone, Methylprednisolone hemisuccinate, Methylprednisone, Methylpropylpropanediol dinitrate, Methylthiouracil, Methysergide, Metildigoxin, Metipranolol, Metoclopramide, Metocurine, Metocurine iodide, Metolazone, Metoprolol, Metreleptin, Metronidazole, Metyrapone, Metyrosine, Mevastatin, Mexiletine, Mianserin, Mibefradil, Miconazole, Midazolam, Midecamycin, Midodrine, Midomafetamine, Midostaurin, Mifepristone, Miglitol, Milnacipran, Milrinone, Minaprine, Mineral oil, Minocycline, Minoxidil, Miocamycin, Mipomersen, Mirabegron, Mirodenafil, Mirtazapine, Mirvetuximab Soravtansine, Mitemcinal, Mitiglinide, Mitotane, Mitoxantrone, Mivacurium, Mizolastine, Mocetinostat, Moclobemide, Modafinil, Moexipril, Mofebutazone, Mometasone, Mometasone furoate, Monopotassium phosphate, Montelukast, Moricizine, Morniflumate, Morphine, Moxifloxacin, Moxonidine, Muraglitazar, Muzolimine, Mycophenolate mofetil, Nabilone, Nabiximols, Nabumetone, Nadolol, Nadroparin, Nafamostat, Nafarelin, Nafcillin, Naftopidil, Nalidixic acid, Naloxegol, Naloxone, Naltrexone, Naproxen, Nateglinide, NBI-6024, Nebivolol, Nefazodone, Nelfinavir, Nemonoxacin, Neratinib, Nesiritide, Netoglitazone, Netupitant, Nevirapine, Niacin, Nialamide, Nicardipine, Nicergoline, Niclosamide, Nicorandil, Nicotine, Nifedipine, Nifenazone, Niguldipine, Nilotinib, Niludipine, Nilutamide, Nilvadipine, Nimesulide, Nimodipine, Nintedanib, Nisoldipine, Nitrate, Nitrendipine, Nitric Oxide, Nitroaspirin, Nitrofurantoin, Nitroglycerin, Nitroprusside, Nitrous acid, Nitrous oxide, Nizatidine, Nizofenone, NN344, Norepinephrine, Norethisterone, Norfloxacin, Norgestimate, Nortriptyline, Noscapine, NS-398, Nylidrin, Obinutuzumab, Octamoxin, Octreotide, Odanacatib, Ofloxacin, Olanzapine, Olaparib, Oleandomycin, Oleandrin, Oliceridine, Olmesartan, Olodaterol, Olsalazine, Omadacycline, Omapatrilat, Omarigliptin, Ombitasvir, Omeprazole, Ondansetron, Opicapone, Opipramol, Opium, Orbifloxacin, Oritavancin, Orlistat, Orphenadrine, Osilodrostat, Osimertinib, Ospemifene, Otilonium, Ouabain, Oxaliplatin, Oxaprozin, Oxatomide, Oxcarbazepine, Oxetacaine, Oxolinic acid, Oxprenolol, Oxtriphylline, Oxybutynin, Oxycodone, Oxymetholone, Oxymorphone, Oxyphenbutazone, Oxyphenisatin, Oxyphenisatin acetate, Oxytocin, Ozanimod, Paclitaxel, Palbociclib, Paliperidone, Palonosetron, Pamidronic acid, Pancuronium, Panobinostat, Papaverine, Paramethadione, Paramethasone, Parecoxib, Pargyline, Paritaprevir, Parnaparin, Paroxetine, Pasireotide, Patent Blue, Patupilone, Pazopanib, Pazufloxacin, Pefloxacin, Pegvisomant, Peldesine, Pemetrexed, Penbutolol, Penciclovir, Penfluridol, Penicillamine, Penicillin G Acyl-Serine, Pentaerithrityl, Pentaerythritol tetranitrate, Pentamidine, Pentifylline, Pentobarbital, Pentolinium, Pentoxifylline, Peppermint oil, Perampanel, Perflutren, Perhexiline, Periciazine, Perindopril, Perindoprilat, Perospirone, Perphenazine, Peruvoside, Pexidartinib, Phenacetin, Phenelzine, Phenformin, Pheniprazine, Pheniramine, Phenobarbital, Phenolphthalein, Phenoxybenzamine, Phenoxypropazine, Phenprocoumon, Phentermine, Phentolamine, Phenylbutazone, Phenylephrine, Phenytoin, Phosmet, Pibrentasvir, Picosulfuric acid, Pilocarpine, Pilsicainide, Pimozide, Pinacidil, Pinaverium, Pindolol, Pioglitazone, Pipamperone, Pipecuronium, Pipemidic acid, Piperaquine, Piperazine, Pipotiazine, Pirfenidone, Pirlindole, Piromidic acid, Piroxicam, Pirprofen, Pitavastatin, Pitolisant, Pivhydrazine, Pizotifen, Plantago ovata seed, Plantago seed, Plecanatide, Plitidepsin, Polycarbophil, Polyethylene glycol, Polythiazide, Pomalidomide, Ponatinib, Poractant alfa, Posaconazole, Potassium, Potassium acetate, Potassium alum, Potassium bicarbonate, Potassium bitartrate, Potassium carbonate, Potassium cation, Potassium chloride, Potassium citrate, Potassium gluconate, Potassium guaiacolsulfonate, Potassium hydroxide, Potassium Iodide, Potassium lactate, Potassium nitrate, Potassium perchlorate, Potassium permanganate, Potassium sulfate, Potassium triiodide, Pracinostat, Practolol, Prajmaline, Pralsetinib, Pramipexole, Pramlintide, Pranlukast, Prasugrel, Pravastatin, Praziquantel, Prazosin, Prednisolone, Prednisolone acetate, Prednisolone hemisuccinate, Prednisolone phosphate, Prednisone acetate, Prednylidene, Pregabalin, Prenylamine, Primaquine, Primidone, Probenecid, Probucol, Procainamide, Procaine, Procarbazine, Prochlorperazine, Progesterone, Proglumetacin, Proguanil, Promazine, Promethazine, Propacetamol, Propafenone, Propatyl nitrate, Propentofylline, Propiomazine, Propiverine, Propofol, Propranolol, Propylthiouracil, Propyphenazone, Proquazone, Proscillaridin, Protriptyline, Proxyphylline, Prucalopride, Prulifloxacin, Pyrimethamine, Quazepam, Quercetin, Quetiapine, Quinapril, Quinaprilat, Quinidine, Quinine, Quinupristin, R,S-Warfarin alcohol, Rabeprazole, Raloxifene, Raltegravir, Ramelteon, Ramipril, Ramiprilat, Ramosetron, Ranitidine, Ranolazine, Rapacuronium, Rasagiline, Rauwolfia serpentina root, Ravuconazole, Regorafenib, Relugolix, Remacemide, Remdesivir, Remifentanil, Remikiren, Remogliflozin etabonate, Remoxipride, Repaglinide, Repinotan, Rescinnamine, Reserpine, Resveratrol, Retapamulin, Revefenacin, Reviparin, Ribociclib, Ricolinostat, Ridaforolimus, Rifabutin, Rifampicin, Rifamycin, Rifapentine, Rifaximin, Rilmenidine, Rilonacept, Rilpivirine, Riluzole, Rimegepant, Riociguat, Ripretinib, Risedronic acid, Risperidone, Ritonavir, Rivaroxaban, Rivastigmine, Rivoglitazone, Robenacoxib, Rocuronium, Rofecoxib, Roflumilast, Rokitamycin, Romidepsin, Ronifibrate, Ropinirole, Ropivacaine, Rosiglitazone, Rosoxacin, Rosuvastatin, Rotigotine, Roxithromycin, Rucaparib, Rufinamide, Rufloxacin, Rupatadine, Rutin, Ruxolitinib, S,R-Warfarin alcohol, Sacubitril, Safinamide, Safrazine, Sagopilone, Salbutamol, Salicylamide, Salicylic acid, Salmeterol, Salsalate, Saprisartan, Saquinavir, Saracatinib, Sarafloxacin, Saralasin, Sarilumab, Satralizumab, Saxagliptin, SC-236, Secobarbital, Secukinumab, Selamectin, Selegiline, Seletracetam, Selexipag, Selpercatinib, Selumetinib, Semaglutide, Sennosides, Seproxetine, Seratrodast, Sertindole, Sertraline, Sevelamer, Sevoflurane, Sildenafil, Silodosin, Siltuximab, Simendan, Simeprevir, Simfibrate, Simvastatin, Siponimod, Sirolimus, Sitafloxacin, Sitagliptin, Sitaxentan, Sodium ascorbate, Sodium cation, Sodium fluorophosphate, Sodium phosphate, dibasic, Sodium phosphate, dibasic, unspecified form, Sodium phosphate, monobasic, Sodium phosphate, monobasic, unspecified form, Sodium sulfate, Sodium tartrate, Sofosbuvir, Solifenacin, Solithromycin, Solriamfetol, Somatostatin, Somatotropin, Sonidegib, SOR-C13, Sorafenib, Sorbitol, Sotagliflozin, Sotalol, Sparfloxacin, Sparteine, Spiradoline, Spirapril, Spironolactone, St. John's Wort, Stavudine, Stiripentol, Streptokinase, Succinylcholine, Sufentanil, Sulfadiazine, Sulfamethoxazole, Sulfaphenazole, Sulfasalazine, Sulfate ion, Sulfinpyrazone, Sulfisoxazole, Sulindac, Sulodexide, Sulpiride, Sultopride, Sunitinib, Suvorexant, Suxibuzone, Tacrine, Tacrolimus, Tadalafil, Tafenoquine, Talazoparib, Talinolol, Talniflumate, Tamoxifen, Tamsulosin, Tandutinib, Tapentadol, Tasimelteon, Tasosartan, Taspoglutide, Tazarotene, Tazemetostat, Technetium Tc-99m ciprofloxacin, Technetium Tc-99m sestamibi, Tedisamil, Tegafur, Tegafur-uracil, Tegaserod, Telaprevir, Telavancin, Telithromycin, Telmisartan, Temafloxacin, Temefos, Temocapril, Temsirolimus, Teneligliptin, Tenidap, Teniposide, Tenitramine, Tenofovir, Tenofovir alafenamide, Tenofovir disoproxil, Tenoxicam, Tepoxalin, Terazosin, Terbinafine, Terbutaline, Terfenadine, Teriflunomide, Terlipressin, Terodiline, Tertatolol, Tesmilifene, Testosterone, Testosterone cypionate, Testosterone enanthate, Testosterone undecanoate, Tetrabenazine, Tetracycline, Tetrahydropalmatine, Tetrandrine, Tezacaftor, Thalidomide, Theobromine, Theodrenaline, Theophylline, Thiabendazole, Thiamylal, Thiopental, Thioproperazine, Thioridazine, Thiotepa, Thiothixene, Thyroid, porcine, Thyrotropin alfa, Tianeptine, Tiaprofenic acid, Ticagrelor, Ticlopidine, Tienilic acid, Tildipirosin, Tilmicosin, Timolol, Tinoridine, Tinzaparin, Tiotropium, Tipiracil, Tipranavir, Tiracizine, Tiratricol, Tirzepatide, Tizanidine, TMC-310911, Tocainide, Tocilizumab, Tocopherylquinone, Tofacitinib, Tofisopam, Tofogliflozin, Tolazamide, Tolazoline, Tolbutamide, Tolcapone, Tolfenamic acid, Tolmetin, Tolonidine, Toloxatone, Tolterodine, Tolvaptan, Topiramate, Topiroxostat, Topotecan, Torasemide, Toremifene, Trabectedin, Tramadol, Trametinib, Trandolapril, Tranilast, Tranylcypromine, Trastuzumab emtansine, Trazodone, Treprostinil, Tretinoin, Triamcinolone, Triamterene, Triazolam, Trichlormethiazide, Trichloroethylene, Triclabendazole, Trifluoperazine, Trimazosin, Trimebutine, Trimethadione, Trimethaphan, Trimethoprim, Trimipramine, Triprolidine, Triptorelin, Troglitazone, Troleandomycin, Trolnitrate, Tropisetron, Trovafloxacin, Tubocurarine, Tucatinib, Tucidinostat, Tylosin, Tylvalosin, Ubidecarenone, Ubrogepant, Udenafil, Umeclidinium, Urapidil, Vadimezan, Valbenazine, Valdecoxib, Valproic acid, Valsartan, Valspodar, Vandetanib, Vapreotide, Vardenafil, Varenicline, Vecuronium, Velpatasvir, Vemurafenib, Venetoclax, Venlafaxine, Verapamil, Vernakalant, Vicriviroc, Vilanterol, Vilazodone, Vildagliptin, Vinblastine, Vincamine, Vincristine, Vindesine, Vinflunine, Vinorelbine, Vinpocetine, Vismodegib, Vitamin D, Vitamin E, Voglibose, Vorapaxar, Voriconazole, Vorinostat, Vortioxetine, Voxelotor, Voxilaprevir, Warfarin, WIN 55212-2, Xanthine, Xenon, Ximelagatran, Xipamide, Xylometazoline, Yohimbine, Zafirlukast, Zaltoprofen, Zanubrutinib, Ziconotide, Zidovudine, Zileuton, Zimelidine, Zinc, Ziprasidone, Zofenopril, Zolmitriptan, Zolpidem, Zomepirac, Zonisamide, Zopiclone, Zotepine, Zuclopenthixol" />
          <attvalue for="13" value="Amiodarone" />
          <attvalue for="14" value="https://www.drugbank.ca/structures/DB01118/image.svg" />
          <attvalue for="15" value="Drug" />
          <attvalue for="16" value="30" />
          <attvalue for="17" value="0.299853148136817" />
          <attvalue for="18" value="0.029081345739741683" />
          <attvalue for="19" value="0.1911648159018997" />
          <attvalue for="20" value="0.335632183908046" />
          <attvalue for="21" value="119" />
          <attvalue for="22" value="#FC5F67" />
          <attvalue for="23" value="#FB3640" />
        </attvalues>
      </node>
      <node id="Razuprotafib" label="Razuprotafib">
        <attvalues>
          <attvalue for="0" value="DB16353" />
          <attvalue for="1" value="COC(=O)N[C@@H](CC1=CC=CC=C1)C(=O)N[C@@H](CC2=CC=C(C=C2)NS(=O)(=O)O)C3=CSC(=N3)C4=CC=CS4" />
          <attvalue for="2" value="Not Available" />
          <attvalue for="3" value="Not Available" />
          <attvalue for="4" value="Not Available" />
          <attvalue for="5" value="Not Available" />
          <attvalue for="6" value="Not Available" />
          <attvalue for="7" value="Receptor-type tyrosine-protein phosphatase beta" />
          <attvalue for="8" value="" />
          <attvalue for="9" value="" />
          <attvalue for="10" value="" />
          <attvalue for="11" value="Enzyme" />
          <attvalue for="12" value="" />
          <attvalue for="13" value="Razuprotafib" />
          <attvalue for="14" value="https://www.drugbank.ca/structures/DB16353/image.svg" />
          <attvalue for="15" value="Drug" />
          <attvalue for="16" value="0" />
          <attvalue for="17" value="0.0" />
          <attvalue for="18" value="0.0" />
          <attvalue for="19" value="6.657397745315427e-34" />
          <attvalue for="20" value="0" />
          <attvalue for="21" value="0" />
          <attvalue for="22" value="#FC5F67" />
          <attvalue for="23" value="#FB3640" />
        </attvalues>
      </node>
      <node id="Pyridostigmine" label="Pyridostigmine">
        <attvalues>
          <attvalue for="0" value="DB00545" />
          <attvalue for="1" value="C[N+]1=CC=CC(=C1)OC(=O)N(C)C" />
          <attvalue for="2" value="N" />
          <attvalue for="3" value="N07" />
          <attvalue for="4" value="N07A" />
          <attvalue for="5" value="N07AA" />
          <attvalue for="6" value="N07AA02" />
          <attvalue for="7" value="Acetylcholinesterase, Cholinesterase, Serum albumin" />
          <attvalue for="8" value="" />
          <attvalue for="9" value="" />
          <attvalue for="10" value="" />
          <attvalue for="11" value="Enzyme, Enzyme, Secreted protein" />
          <attvalue for="12" value="Acebutolol, Acetylcholine, Aclidinium, Agmatine, Alcuronium, Aldosterone, Alprenolol, Amantadine, Amifampridine, Amitriptyline, Amobarbital, Amoxapine, Anisodamine, Anisotropine methylbromide, Aprobarbital, Arecoline, Aripiprazole, Arotinolol, Atenolol, Atracurium, Atracurium besylate, Atropine, Bambuterol, Barbital, Batefenterol, Beclomethasone dipropionate, Benactyzine, Benzatropine, Benzilone, Benzquinamide, Betamethasone, Betamethasone phosphate, Betaxolol, Bethanechol, Bevantolol, Bevonium, Biperiden, Bisoprolol, Bopindolol, Bornaprine, Brompheniramine, Bucindolol, Buclizine, Budesonide, Bufuralol, Bupranolol, Butabarbital, Butalbital, Butobarbital, Butylscopolamine, Butyrylthiocholine, Camylofin, Capmatinib, Carbamoylcholine, Carvedilol, Celiprolol, Cevimeline, Chloroprocaine, Chlorphenoxamine, Chlorpromazine, Chlorprothixene, Ciclesonide, Cisatracurium, Clevidipine, Clidinium, Clindamycin, Clobetasol, Clobetasol propionate, Clocortolone acetate, Cloprednol, Cloranolol, Clozapine, Cocaine, Corticotropin, Cortisone, Cortisone acetate, Cortivazol, Cycrimine, Cyproheptadine, Darifenacin, Deflazacort, Desipramine, Desloratadine, Desoximetasone, Dexamethasone, Dexamethasone isonicotinate, Dexetimide, Dexpropranolol, Dextromethorphan, Dicyclomine, Difemerine, Difluocortolone, Dihexyverine, Dihydro-2-thioxo-5-((5-(2-(trifluoromethyl)phenyl)-2-furanyl)methyl)-4,6(1H,5H)-pyrimidinedione, Dimetindene, Diphemanil, Diphenhydramine, Diphenidol, Dipyridamole, Disopyramide, Dosulepin, Doxacurium, Doxepin, Doxylamine, Emepronium, Emetonium iodide, Epanolol, Ephedrine, Epibatidine, Esatenolol, Escitalopram, Esmolol, Etanautine, Etybenzatropine, Fenoterol, Fenpiverinium, Fesoterodine, Flavoxate, Fluclorolone, Fludrocortisone, Flunisolide, Fluocinolone acetonide, Fluocinonide, Fluocortin, Fluocortolone, Fluorometholone, Fluoxetine, Flupentixol, Fluperolone, Fluprednidene, Fluprednisolone, Fluticasone, Fluticasone furoate, Fluticasone propionate, Gallamine, Gallamine triethiodide, Gantacurium, Glycopyrronium, GTS-21, Heptabarbital, Hexafluronium, Hexamethonium, Hexobarbital, Hexocyclium, Homatropine methylbromide, Hydrocortisone, Hydrocortisone acetate, Hydrocortisone butyrate, Hydrocortisone cypionate, Hydrocortisone succinate, Hyoscyamine, Imidafenacin, Imipramine, Indenolol, Ipratropium, Irinotecan, Isoflurane, Isopropamide, Labetalol, Lamotrigine, Landiolol, Lemborexant, Levacetylmethadol, Levobetaxolol, Lobeline, Maprotiline, Mazaticol, Mebeverine, Mecamylamine, Melengestrol, Melengestrol acetate, Mepenzolate, Mepindolol, Meprednisone, Methacholine, Methadone, Methantheline, Metharbital, Methocarbamol, Methotrimeprazine, Methscopolamine, Methscopolamine bromide, Methylphenobarbital, Methylprednisolone, Methylprednisolone hemisuccinate, Metixene, Metocurine, Metocurine iodide, Metoprolol, Mirabegron, Mivacurium, Mometasone, Mometasone furoate, Moxisylyte, Nadolol, Nebivolol, NGX267, Nicardipine, Nicotine, Nortriptyline, Olanzapine, Orphenadrine, Otilonium, Oxitropium, Oxprenolol, Oxybuprocaine, Oxybutynin, Oxyphencyclimine, Oxyphenonium, Pancuronium, Paramethasone, Paroxetine, Penbutolol, Penthienate, Pentobarbital, Pentolinium, Phenglutarimide, Phenobarbital, Pilocarpine, Pindolol, Pipecuronium, Pipenzolate, Piperidolate, Pirenzepine, Pizotifen, Poldine, Practolol, Prednisolone, Prednisolone acetate, Prednisolone hemisuccinate, Prednisolone phosphate, Prednisone, Prednisone acetate, Prednylidene, Prifinium, Primidone, Procaine, Procyclidine, Profenamine, Promazine, Promethazine, Propacetamol, Propafenone, Propantheline, Propiomazine, Propiverine, Propranolol, Quetiapine, Quinidine, Rapacuronium, Revefenacin, Rimegepant, Rociverine, Rocuronium, Sar9, Met (O2)11-Substance P, Scopolamine, Secobarbital, Selpercatinib, Solifenacin, Sotalol, Succinylcholine, Talbutal, Talinolol, Terfenadine, Tertatolol, Thiopental, Thonzylamine, Tiemonium iodide, Timepidium, Timolol, Tiotropium, Tixocortol, Tolterodine, Tramadol, Triamcinolone, Tridihexethyl, Triflupromazine, Trihexyphenidyl, Trilostane, Trimebutine, Trimethaphan, Tropatepine, Trospium, Tubocurarine, Umeclidinium, Varenicline, Vecuronium, Xanomeline, Ziprasidone" />
          <attvalue for="13" value="Pyridostigmine" />
          <attvalue for="14" value="https://www.drugbank.ca/structures/DB00545/image.svg" />
          <attvalue for="15" value="Drug" />
          <attvalue for="16" value="3" />
          <attvalue for="17" value="0.21773951680088866" />
          <attvalue for="18" value="0.0008098077581698216" />
          <attvalue for="19" value="0.007422774189504802" />
          <attvalue for="20" value="0.3333333333333333" />
          <attvalue for="21" value="0" />
          <attvalue for="22" value="#FC5F67" />
          <attvalue for="23" value="#FB3640" />
        </attvalues>
      </node>
      <node id="Aprotinin" label="Aprotinin">
        <attvalues>
          <attvalue for="0" value="DB06692" />
          <attvalue for="1" value="CC[C@H](C)[C@H]1C(=O)N[C@H](C(=O)N[C@H](C(=O)N[C@H](C(=O)N[C@H](C(=O)N[C@H](C(=O)N[C@H](C(=O)N[C@H](C(=O)N[C@H](C(=O)N[C@H](C(=O)NCC(=O)N[C@H](C(=O)N[C@H]2CSSC[C@H]3C(=O)N[C@H](C(=O)N[C@H](C(=O)N[C@H](C(=O)N[C@@H](CSSC[C@@H](C(=O)N[C@H](C(=O)N[C@H](C(=O)N4CCC[C@H]4C(=O)N5CCC[C@H]5C(=O)N[C@H](C(=O)N[C@H](C(=O)NCC(=O)N6CCC[C@H]6C(=O)N[C@@H](CSSC[C@@H](C(=O)N[C@H](C(=O)N[C@H](C(=O)N[C@H](C(=O)N[C@H](C(=O)N[C@H](C(=O)N[C@H](C(=O)N[C@H](C(=O)N[C@H](C(=O)N[C@H](C(=O)N[C@H](C(=O)N[C@H](C(=O)N[C@H](C(=O)N3)CC(=O)O)CCC(=O)O)C)CO)CCCCN)CC7=CC=CC=C7)CC(=O)N)CC(=O)N)CCCNC(=N)N)CCCCN)C)CCCNC(=N)N)NC(=O)CNC(=O)CNC(=O)[C@@H](NC(=O)[C@@H](NC(=O)[C@@H](NC(=O)[C@@H](NC(=O)[C@@H](NC2=O)CCC(=O)N)[C@@H](C)O)CC8=CC=CC=C8)C(C)C)CC9=CC=C(C=C9)O)C(=O)N[C@H](C(=O)N[C@H](C(=O)N[C@H](C(=O)N1)CCCNC(=N)N)C)CCCCN)[C@@H](C)O)CC1=CC=C(C=C1)O)CCC(=O)O)CC(C)C)NC(=O)[C@H](CC1=CC=CC=C1)NC(=O)[C@H](CC(=O)O)NC(=O)[C@@H]1CCCN1C(=O)[C@H](CCCNC(=N)N)N)C(=O)NCC(=O)NCC(=O)N[C@@H](C)C(=O)O)[C@@H](C)O)CCCNC(=N)N)CCSC)CC(C)C)C)CCCCN)C)CC(=O)N)CC1=CC=C(C=C1)O)CC1=CC=CC=C1)CC1=CC=C(C=C1)O)CCCNC(=N)N)[C@@H](C)CC" />
          <attvalue for="2" value="B" />
          <attvalue for="3" value="B02" />
          <attvalue for="4" value="B02A" />
          <attvalue for="5" value="B02AB" />
          <attvalue for="6" value="B02AB01" />
          <attvalue for="7" value="Trypsin-1, Chymotrypsinogen B, Plasminogen, Kallikrein-1" />
          <attvalue for="8" value="Cholinesterase" />
          <attvalue for="9" value="" />
          <attvalue for="10" value="" />
          <attvalue for="11" value="Enzyme, Enzyme, Enzyme, Enzyme" />
          <attvalue for="12" value="Abciximab, Acebutolol, Acetylcholine, Aclidinium, Agmatine, Albutrepenonacog alfa, Alcuronium, Aldosterone, Alpha-1-proteinase inhibitor, Alprenolol, Alteplase, Amantadine, Amediplase, Amifampridine, Aminocaproic acid, Aminomethylbenzoic acid, Amitriptyline, Amobarbital, Amoxapine, Ancrod, Andexanet alfa, Anisodamine, Anisotropine methylbromide, Anistreplase, Anti-inhibitor coagulant complex, Antihemophilic Factor (Recombinant), PEGylated, Antihemophilic factor human, Antihemophilic factor, human recombinant, Aprobarbital, Arecoline, Argatroban, Aripiprazole, Arotinolol, Astaxanthin, Atenolol, Atracurium, Atracurium besylate, Atropine, Bambuterol, Barbital, Batefenterol, Beclomethasone dipropionate, Benactyzine, Benazepril, Benazeprilat, Benzatropine, Benzilone, Benzquinamide, Beroctocog alfa, Betamethasone, Betamethasone phosphate, Betaxolol, Bethanechol, Bevantolol, Bevonium, Biperiden, Bisoprolol, Bopindolol, Bornaprine, Brinase, Brompheniramine, Bucindolol, Buclizine, Budesonide, Bufuralol, Bupranolol, Butabarbital, Butalbital, Butobarbital, Butylscopolamine, Butyrylthiocholine, Calcium, Calcium acetate, Calcium carbonate, Calcium cation, Calcium chloride, Calcium citrate, Calcium gluconate, Calcium Phosphate, Calcium threonate, Camostat, Camylofin, Captopril, Carbamoylcholine, Carvedilol, Catridecacog, Celiprolol, Cevimeline, Chloroprocaine, Chlorphenoxamine, Chlorpromazine, Chlorprothixene, Ciclesonide, Cilazapril, Cilazaprilat, Cisatracurium, Clevidipine, Clidinium, Clobetasol, Clobetasol propionate, Clocortolone acetate, Cloprednol, Cloranolol, Clozapine, Coagulation Factor IX (Recombinant), Coagulation Factor IX Human, Coagulation factor VII human, Coagulation factor VIIa Recombinant Human, Coagulation factor X human, Cocaine, Corticotropin, Cortisone, Cortisone acetate, Cortivazol, Cycrimine, Cyproheptadine, Dalteparin, Damoctocog alfa pegol, Danaparoid, Darifenacin, Defibrotide, Deflazacort, Delapril, Desipramine, Desloratadine, Desmoteplase, Desoximetasone, Dexamethasone, Dexamethasone isonicotinate, Dexetimide, Dexpropranolol, Dextromethorphan, Dicoumarol, Dicyclomine, Difemerine, Difluocortolone, Dihexyverine, Dihydro-2-thioxo-5-((5-(2-(trifluoromethyl)phenyl)-2-furanyl)methyl)-4,6(1H,5H)-pyrimidinedione, Dimetindene, Diphemanil, Diphenhydramine, Diphenidol, Dipyridamole, Disopyramide, Dosulepin, Doxacurium, Doxepin, Doxylamine, Drotrecogin alfa, Edoxaban, Eftrenonacog alfa, Emepronium, Emetonium iodide, Emicizumab, Enalapril, Enalaprilat, Epanolol, Ephedrine, Epibatidine, Esatenolol, Escitalopram, Esmolol, Etanautine, Etybenzatropine, Factor IX Complex (Human), Factor XIII (human), Fenoterol, Fenpiverinium, Fesoterodine, Fibrinogen human, Fibrinolysin, Flavoxate, Fluclorolone, Fludrocortisone, Flunisolide, Fluocinolone acetonide, Fluocinonide, Fluocortin, Fluocortolone, Fluorometholone, Fluoxetine, Flupentixol, Fluperolone, Fluprednidene, Fluprednisolone, Fluticasone, Fluticasone furoate, Fluticasone propionate, Fondaparinux, Formic acid, Fosinopril, Fosinoprilat, Gallamine, Gallamine triethiodide, Gantacurium, Glycopyrronium, GTS-21, Heptabarbital, Hexafluronium, Hexamethonium, Hexobarbital, Hexocyclium, Homatropine methylbromide, Hydrocortisone, Hydrocortisone acetate, Hydrocortisone butyrate, Hydrocortisone cypionate, Hydrocortisone succinate, Hydrogen peroxide, Hyoscyamine, Iloprost, Imidafenacin, Imidapril, Imipramine, Indenolol, Ipratropium, Irinotecan, Isoflurane, Isopropamide, Kallidinogenase, Labetalol, Lamotrigine, Landiolol, Levacetylmethadol, Levobetaxolol, Lisinopril, Lobeline, Maprotiline, Mazaticol, Mebeverine, Mecamylamine, Melengestrol, Melengestrol acetate, Menadione, Mepenzolate, Mepindolol, Meprednisone, Methacholine, Methadone, Methantheline, Metharbital, Methotrimeprazine, Methscopolamine, Methscopolamine bromide, Methylphenobarbital, Methylprednisolone, Methylprednisolone hemisuccinate, Metixene, Metocurine, Metocurine iodide, Metoprolol, Mirabegron, Mivacurium, Moexipril, Moexiprilat, Mometasone, Mometasone furoate, Monteplase, Moroctocog alfa, Moxisylyte, Nadolol, Nebivolol, NGX267, Nicardipine, Nicotine, Nonacog beta pegol, Nortriptyline, Olanzapine, Omapatrilat, Orphenadrine, Otilonium, Oxitropium, Oxprenolol, Oxybuprocaine, Oxybutynin, Oxyphencyclimine, Oxyphenonium, Pancuronium, Pantothenic acid, Paramethasone, Paroxetine, Penbutolol, Penthienate, Pentobarbital, Pentolinium, Perindopril, Perindoprilat, Phenglutarimide, Phenobarbital, Pilocarpine, Pindolol, Pipecuronium, Pipenzolate, Piperidolate, Pirenzepine, Pizotifen, Platelet Activating Factor, Poldine, Practolol, Prednisolone, Prednisolone acetate, Prednisolone hemisuccinate, Prednisolone phosphate, Prednisone, Prednisone acetate, Prednylidene, Prifinium, Primidone, Procaine, Procyclidine, Profenamine, Promazine, Promethazine, Propacetamol, Propafenone, Propantheline, Propiomazine, Propiverine, Propranolol, Protein C, Prothrombin, Quetiapine, Quinapril, Quinaprilat, Quinidine, Quinoline Yellow WS, Ramipril, Ramiprilat, Rapacuronium, Rescinnamine, Reteplase, Revefenacin, Rociverine, Rocuronium, Rusalatide acetate, Sar9, Met (O2)11-Substance P, Saruplase, Scopolamine, Secobarbital, Solifenacin, Sotalol, Spirapril, Streptokinase, Succinylcholine, Sulodexide, Susoctocog alfa, Talbutal, Talinolol, Temocapril, Tenecteplase, Terfenadine, Tertatolol, Thiopental, Thonzylamine, Tiemonium iodide, Timepidium, Timolol, Tinzaparin, Tiotropium, Tixocortol, Tolterodine, Tramadol, Trandolapril, Trandolaprilat, Tranexamic acid, Trenonacog alfa, Tretinoin, Triamcinolone, Tridihexethyl, Triflupromazine, Trihexyphenidyl, Trilostane, Trimebutine, Trimethaphan, Tropatepine, Trospium, Tubocurarine, Turoctocog alfa, Turoctocog alfa pegol, Umeclidinium, Urokinase, Varenicline, Vatreptacog alfa, Vecuronium, Von Willebrand Factor Human, Xanomeline, Ziprasidone, Zofenopril" />
          <attvalue for="13" value="Aprotinin" />
          <attvalue for="14" value="https://www.drugbank.ca/structures/DB06692/image.svg" />
          <attvalue for="15" value="Drug" />
          <attvalue for="16" value="3" />
          <attvalue for="17" value="0.16729395498886246" />
          <attvalue for="18" value="0.005153560403913566" />
          <attvalue for="19" value="0.00029661061634593587" />
          <attvalue for="20" value="0.3333333333333333" />
          <attvalue for="21" value="67" />
          <attvalue for="22" value="#FC5F67" />
          <attvalue for="23" value="#FB3640" />
        </attvalues>
      </node>
      <node id="Methylprednisolone" label="Methylprednisolone">
        <attvalues>
          <attvalue for="0" value="DB00959" />
          <attvalue for="1" value="C[C@H]1C[C@H]2[C@@H]3CC[C@@]([C@]3(C[C@@H]([C@@H]2[C@@]4(C1=CC(=O)C=C4)C)O)C)(C(=O)CO)O" />
          <attvalue for="2" value="D, H, S" />
          <attvalue for="3" value="S01, H02, D10, D07" />
          <attvalue for="4" value="S01C, D07A, H02B, H02A, D07C, D10A" />
          <attvalue for="5" value="H02BX, H02AB, D10AA, D07CA, D07AA, S01CA" />
          <attvalue for="6" value="H02BX01, D10AA02, S01CA08, H02AB04, D07CA02, D07AA01" />
          <attvalue for="7" value="Glucocorticoid receptor, Annexin A1" />
          <attvalue for="8" value="Aldo-keto reductase family 1 member C1, Aldo-keto reductase family 1 member C2, Aldo-keto reductase family 1 member C3, Aldo-keto reductase family 1 member C4, Corticosteroid 11-beta-dehydrogenase isozyme 1, Corticosteroid 11-beta-dehydrogenase isozyme 2, Cytochrome P450 3A4, Cytochrome P450 3A43, Cytochrome P450 3A5, Cytochrome P450 3A7, Cytochrome P450 2A6, Cytochrome P450 1B1, Cytochrome P450 2B6, Cytochrome P450 2C8, Cytochrome P450 2C19, Cytochrome P450 2C9" />
          <attvalue for="9" value="Serum albumin" />
          <attvalue for="10" value="Multidrug resistance protein 1" />
          <attvalue for="11" value="Transcription factor, Not Available" />
          <attvalue for="12" value="(R)-warfarin, (S)-Warfarin, 1-Testosterone, 1,10-Phenanthroline, 16-Bromoepiandrosterone, 19-norandrostenedione, 1alpha-Hydroxyvitamin D5, 1alpha,24S-Dihydroxyvitamin D2, 2-Methoxyethanol, 2,4-thiazolidinedione, 4-hydroxycoumarin, 4-Hydroxytestosterone, 5-androstenedione, 6-Deoxyerythronolide B, 9-(N-methyl-L-isoleucine)-cyclosporin A, 9-aminocamptothecin, Abametapir, Abatacept, Abediterol, Abemaciclib, Abetimus, Acalabrutinib, Acarbose, Aceclofenac, Acemetacin, Acenocoumarol, Acetohexamide, Acetyldigitoxin, Acetyldigoxin, Acetylsalicylic acid, Acotiamide, Acteoside, Adalimumab, Adenovirus type 7 vaccine live, Afelimomab, AICA ribonucleotide, Albendazole, Albiglutide, Alclofenac, Alcuronium, Aldesleukin, Aldosterone, Alectinib, Alefacept, Alemtuzumab, Alfacalcidol, Allicin, Allylestrenol, Almasilate, Alminoprofen, Alogliptin, Aloglutamol, Aloxiprin, Alpelisib, Altretamine, Aluminium acetoacetate, Aluminium glycinate, Aluminium phosphate, Aluminum hydroxide, Ambenonium, AMG-222, Aminoglutethimide, Aminophenazone, Aminophylline, Aminosalicylic acid, Amiodarone, Amlodipine, Amphotericin B, Amsacrine, Anagliptin, Anakinra, Androstenediol, Androstenedione, Anthrax immune globulin human, Anthrax vaccine, Antilymphocyte immunoglobulin (horse), Antipyrine, Antithymocyte immunoglobulin (rabbit), Antrafenine, Apremilast, Aprotinin, Arbutamine, Arformoterol, Aripiprazole, Aripiprazole lauroxil, Arsenic trioxide, Astemizole, Atamestane, Atazanavir, Atracurium, Atracurium besylate, AVE9633, Axitinib, Azacitidine, Azapropazone, Azathioprine, Azithromycin, Azosemide, Bacillus calmette-guerin substrain connaught live antigen, Bacillus calmette-guerin substrain danish 1331 live antigen, Bacillus calmette-guerin substrain tice live antigen, Balaglitazone, Balsalazide, Bambuterol, Baricitinib, Basiliximab, Batefenterol, BCG vaccine, Beclomethasone dipropionate, Becocalcidiol, Begelomab, Belatacept, Belimumab, Belinostat, Bendamustine, Bendroflumethiazide, Benfluorex, Benorilate, Benoxaprofen, Benzoic acid, Benzthiazide, Benzydamine, Betamethasone, Bevacizumab, Bexarotene, Bicalutamide, Biochanin A, Bisegliptin, Bismuth subsalicylate, Bitolterol, Bleomycin, Bleselumab, Blinatumomab, Boceprevir, Bolandiol, Bolasterone, Boldenone, Bortezomib, Bosutinib, Brefeldin A, Brentuximab vedotin, Brequinar, Briakinumab, Brigatinib, Brodalumab, Bromocriptine, Bryostatin 1, Budesonide, Buformin, Bumadizone, Bumetanide, Busulfan, Cabazitaxel, Cabergoline, Calcifediol, Calcitriol, Calcium carbonate, Calcium silicate, Calusterone, Canagliflozin, Canakinumab, Candicidin, Capecitabine, Capmatinib, Capsaicin, Carbamazepine, Carbaspirin calcium, Carbomycin, Carboplatin, Carbutamide, Carfilzomib, Carmegliptin, Carmustine, Carprofen, Castanospermine, Celecoxib, Celiprolol, Cenobamate, Cepeginterferon alfa-2B, Cephalexin, Ceritinib, Certolizumab pegol, Cethromycin, Chlorambucil, Chloramphenicol, Chlormadinone, Chlorothiazide, Chlorotrianisene, Chlorpromazine, Chlorpropamide, Chlorthalidone, Cholecalciferol, Cholestyramine, Choline magnesium trisalicylate, Choline salicylate, Ciclesonide, Ciglitazone, Cimicoxib, Cinchocaine, Cinoxacin, Ciprofloxacin, Cisapride, Cisatracurium, Cisplatin, Cladribine, Clarithromycin, Clenbuterol, Clindamycin, Clobetasol, Clobetasol propionate, Clofarabine, Clomipramine, Clonazepam, Clonidine, Clonixin, Cloprednol, Cloprostenol, Clorindione, Clostebol, Clostridium tetani toxoid antigen (formaldehyde inactivated), Cobicistat, Cobimetinib, Colchicine, Coltuximab ravtansine, Conivaptan, Conjugated estrogens, Copanlisib, Corticorelin ovine triflutate, Corticotropin, Cortisone acetate, Cortivazol, Corynebacterium diphtheriae toxoid antigen (formaldehyde inactivated), Coumaphos, Coumarin, Crizotinib, Cyclopenthiazide, Cyclophosphamide, Cyclosporine, Cyclothiazide, Cyproterone acetate, Cytarabine, Dabrafenib, Dacarbazine, Daclizumab, Dacomitinib, Dactinomycin, Danazol, Danoprevir, Dapagliflozin, Darbepoetin alfa, Darunavir, Dasatinib, Daunorubicin, Decamethonium, Decitabine, Deferasirox, Deflazacort, Delafloxacin, Delavirdine, Demecarium, Demegestone, Denosumab, Deoxyspergualin, Dersalazine, Deslanoside, Desogestrel, Desoximetasone, Dexamethasone, Dexamethasone isonicotinate, Dexibuprofen, Dexketoprofen, Dexrazoxane, Dichlorvos, Diclofenac, Dicoumarol, Dienestrol, Dienogest, Diethylcarbamazine, Diethylstilbestrol, Difenpiramide, Difloxacin, Diflunisal, Difluocortolone, Digitoxin, Digoxin, Dihydroergocornine, Dihydroergocristine, Dihydroergocryptine, Dihydroergotamine, Dihydrotachysterol, Dimethyl fumarate, Dinutuximab, Diphenadione, Dirithromycin, Disopyramide, Distigmine, Ditiocarb, Dobutamine, Docetaxel, Dofetilide, Donepezil, Doramectin, Doxacurium, Doxazosin, Doxercalciferol, Doxifluridine, Doxofylline, Doxorubicin, Dronedarone, Drospirenone, Droxicam, Droxidopa, Dulaglutide, Duloxetine, Durvalumab, Dutogliptin, Duvelisib, Ebastine, Ebola Zaire vaccine (live, attenuated), Ebselen, Eculizumab, Edrophonium, Efalizumab, Efavirenz, Eldecalcitol, Elexacaftor, Elocalcitol, Elvitegravir, Emapalumab, Empagliflozin, Enasidenib, Englitazone, Enoxacin, Enrofloxacin, Entrectinib, Ephedra sinica root, Ephedrine, Epimestrol, Epinephrine, Epirizole, Epirubicin, Epitestosterone, Epitizide, Epofolate, Epothilone D, Eprinomectin, Equol, Erdafitinib, Ergocalciferol, Ergotamine, Eribulin, Erlotinib, Ertugliflozin, Erythromycin, Erythropoietin, Esterified estrogens, Estradiol, Estradiol acetate, Estradiol benzoate, Estradiol cypionate, Estradiol valerate, Estramustine, Estriol, Estrone, Estrone sulfate, Eszopiclone, Etacrynic acid, Etafedrine, Etanercept, Ethenzamide, Ethinylestradiol, Ethyl biscoumacetate, Ethynodiol diacetate, Etodolac, Etofenamate, Etonogestrel, Etoposide, Etoricoxib, Etynodiol, Everolimus, Evogliptin, Exenatide, Famciclovir, Fenbufen, Fenofibrate, Fenoprofen, Fenoterol, Fenthion, Fentiazac, Fingolimod, Firocoxib, Fleroxacin, Floctafenine, Floxuridine, Fluasterone, Fluclorolone, Flucytosine, Fludarabine, Fludrocortisone, Fluindione, Flumequine, Flunisolide, Flunixin, Fluocinolone acetonide, Fluocinonide, Fluocortin, Fluocortolone, Fluorometholone, Fluorouracil, Fluoxymesterone, Fluperolone, Fluprednidene, Fluprednisolone, Flurbiprofen, Flurbiprofen axetil, Flurithromycin, Fluticasone, Fluticasone furoate, Fluticasone propionate, Formestane, Formononetin, Formoterol, Fosaprepitant, Fosphenytoin, Furosemide, G17DT, Galantamine, Gallamine, Gallamine triethiodide, Gallium nitrate, Garenoxacin, Gastric inhibitory polypeptide, Gatifloxacin, Gemcitabine, Gemifloxacin, Gemigliptin, Gemtuzumab ozogamicin, Gestodene, Gestrinone, GI-5005, Gilteritinib, Ginkgo biloba, Gitoformate, Glatiramer, Glibornuride, Gliclazide, Glimepiride, Glipizide, Gliquidone, Glisoxepide, GLPG-0492, Glyburide, Glycerol phenylbutyrate, Glycine betaine, Glymidine, Golimumab, Gosogliptin, Gossypol, Grepafloxacin, Guacetisal, Guar gum, Guselkumab, Gusperimus, Haemophilus influenzae type B capsular polysaccharide meningococcal outer membrane protein conjugate antigen, Haemophilus influenzae type B strain 1482 capsular polysaccharide tetanus toxoid conjugate antigen, Haemophilus influenzae type B strain 20752 capsular polysaccharide tetanus toxoid conjugate antigen, Haloperidol, Hepatitis A Vaccine, Hepatitis B Vaccine (Recombinant), Hexafluronium, Hexestrol, Hexoprenaline, Human adenovirus e serotype 4 strain cl-68578 antigen, Human interferon omega-1, Human rabies virus immune globulin, Huperzine A, Hyaluronidase, Hyaluronidase (human recombinant), Hyaluronidase (ovine), Hydrochlorothiazide, Hydrocortisone acetate, Hydrocortisone butyrate, Hydrocortisone succinate, Hydroflumethiazide, Hydrotalcite, Hydroxychloroquine, Hydroxyprogesterone caproate, Hydroxyurea, Hypericin, Ibritumomab tiuxetan, Ibrutinib, Ibuprofen, Ibuproxam, Icosapent, Idarubicin, Idelalisib, Ifosfamide, Imatinib, Imidazole salicylate, Indacaterol, Indapamide, Indobufen, Indomethacin, Indoprofen, Inebilizumab, Inecalcitol, Infliximab, Influenza A virus A/Brisbane/59/2007(H1N1) antigen (propiolactone inactivated), Influenza A virus A/Brisbane/59/2007(H1N1) hemagglutinin antigen (propiolactone inactivated), Influenza A virus A/California/7/2009 (H1N1) live (attenuated) antigen, Influenza A virus A/California/7/2009 X-181 (H1N1) antigen (propiolactone inactivated), Influenza A virus A/California/7/2009 X-181 (H1N1) hemagglutinin antigen (propiolactone inactivated), Influenza A virus A/Perth/16/2009 (H3N2) live (attenuated) antigen, Influenza A virus A/Uruguay/716/2007(H3N2) antigen (propiolactone inactivated), Influenza A virus A/Victoria/210/2009 X-187 (H3N2) antigen (formaldehyde inactivated), Influenza A virus A/Victoria/210/2009 X-187 (H3N2) hemagglutinin antigen (formaldehyde inactivated), Influenza B virus B/Brisbane/60/2008 antigen (formaldehyde inactivated), Influenza B virus B/Brisbane/60/2008 antigen (propiolactone inactivated), Influenza B virus B/Brisbane/60/2008 hemagglutinin antigen (formaldehyde inactivated), Influenza B virus B/Brisbane/60/2008 hemagglutinin antigen (propiolactone inactivated), INGN 225, Insulin aspart, Insulin beef, Insulin degludec, Insulin detemir, Insulin glargine, Insulin glulisine, Insulin human, Insulin lispro, Insulin peglispro, Insulin pork, Insulin tregopil, Interferon alfa, Interferon alfa-2a, Recombinant, Interferon alfa-2b, Interferon alfa-n1, Interferon alfa-n3, Interferon alfacon-1, Interferon beta-1b, Interferon gamma-1b, Ipidacrine, Ipragliflozin, Irinotecan, Isavuconazole, Isoetharine, Isoflurophate, Isoniazid, Isoprenaline, Isosorbide, Isoxicam, Itraconazole, Ivosidenib, Ixabepilone, Ixazomib, Ixekizumab, Japanese encephalitis virus strain sa 14-14-2 antigen (formaldehyde inactivated), Josamycin, Kebuzone, Ketamine, Ketoconazole, Ketoprofen, Ketorolac, Kitasamycin, KOS-1584, Lacosamide, Lanatoside C, Lefamulin, Leflunomide, Lemborexant, Lenalidomide, Levacetylmethadol, Levofloxacin, Levomilnacipran, Levonorgestrel, Levosalbutamol, Licofelone, Linagliptin, Linezolid, Liraglutide, Lixisenatide, Lobeglitazone, Lomefloxacin, Lomitapide, Lomustine, Lonafarnib, Lonazolac, Lonidamine, Loperamide, Lopinavir, Lorazepam, Lornoxicam, Lorvotuzumab mertansine, Loxoprofen, Lumateperone, Lumiracoxib, Lynestrenol, Magaldrate, Magnesium, Magnesium carbonate, Magnesium hydroxide, Magnesium oxide, Magnesium peroxide, Magnesium salicylate, Magnesium silicate, Magnesium trisilicate, Maxacalcitol, Mebutizide, Mecasermin, Mechlorethamine, Meclofenamic acid, Medical Cannabis, Medroxyprogesterone acetate, Mefenamic acid, Mefloquine, Megestrol acetate, Melengestrol, Meloxicam, Melphalan, Memantine, Mepartricin, Meperidine, Mepolizumab, Meprednisone, Mercaptopurine, Mesalazine, Mesterolone, Mestranol, Metahexamide, Metamizole, Metenolone, Metformin, Methallenestril, Methanesulfonyl Fluoride, Methimazole, Methotrexate, Methoxy polyethylene glycol-epoetin beta, Methyclothiazide, Methyl salicylate, Methylphosphinic Acid, Methylprednisone, Methyltestosterone, Methysergide, Metildigoxin, Metoclopramide, Metocurine, Metocurine iodide, Metolazone, Metoprolol, Metreleptin, Metrifonate, Mibolerone, Midecamycin, Midostaurin, Mifamurtide, Mifepristone, Miglitol, Milnacipran, Minaprine, Miocamycin, Mirvetuximab Soravtansine, Mitemcinal, Mitiglinide, Mitomycin, Mitotane, Mitoxantrone, Mivacurium, Mizoribine, Moderna COVID-19 Vaccine, Modified vaccinia ankara, Mofebutazone, Mometasone, Mometasone furoate, Monomethyl fumarate, Morniflumate, Moxestrol, Moxifloxacin, Muromonab, Mycophenolate mofetil, Mycophenolic acid, Nabumetone, Nalidixic acid, Naloxone, Nandrolone, Nandrolone decanoate, Nandrolone phenpropionate, Naproxen, Natalizumab, Nateglinide, NBI-6024, Nefazodone, Nelarabine, Nemonoxacin, Neosaxitoxin, Neostigmine, Neratinib, Netoglitazone, Netupitant, Nicorandil, Nifenazone, Nilotinib, Nimesulide, Nintedanib, Nitroaspirin, Nizatidine, NN344, Nomegestrol, Nomegestrol acetate, Norelgestromin, Norepinephrine, Norethindrone enanthate, Norethisterone, Norethynodrel, Norfloxacin, Norgestimate, Norgestrel, Norgestrienone, Nortriptyline, NS-398, Obinutuzumab, Ocrelizumab, Octylphenoxy polyethoxyethanol, Ofloxacin, Olaparib, Oleandomycin, Oliceridine, Olodaterol, Olsalazine, Omarigliptin, Orbifloxacin, Orciprenaline, Ormeloxifene, Osimertinib, Oxaliplatin, Oxandrolone, Oxaprozin, Oxolinic acid, Oxymetholone, Oxyphenbutazone, Ozanimod, p-Coumaric acid, Paclitaxel, Palbociclib, Pancuronium, Panobinostat, Paramethasone, Paraoxon, Parecoxib, Paricalcitol, Patupilone, Pazopanib, Pazufloxacin, Peficitinib, Pefloxacin, Pegaspargase, Peginesatide, Peginterferon alfa-2a, Peginterferon alfa-2b, Peginterferon beta-1a, Pegvisomant, Pemetrexed, Penicillamine, Pentamidine, Pentostatin, Perampanel, Pertussis vaccine, PEV3A, Pexidartinib, PF-00610355, Phenformin, Phenindione, Phenprocoumon, Phenserine, Phentermine, Phenyl aminosalicylate, Phenylacetic acid, Phenylalanine, Phenylbutazone, Phenylbutyric acid, Phenylephrine, Phenylpropanolamine, Phenytoin, Physostigmine, Pimecrolimus, Pimozide, Pioglitazone, Pipecuronium, Pipemidic acid, Pirarubicin, Pirbuterol, Piretanide, Pirfenidone, Piroxicam, Pirprofen, Pitolisant, Polmacoxib, Polyestradiol phosphate, Polythiazide, Pomalidomide, Ponatinib, Posaconazole, Posiphen, Pralatrexate, Pramlintide, Pranlukast, Prasterone sulfate, Prednisolone, Prednisone, Prednylidene, Procainamide, Procaine, Procarbazine, Procaterol, Prochlorperazine, Profenamine, Progesterone, Proglumetacin, Promestriene, Propacetamol, Propylthiouracil, Propyphenazone, Proquazone, Protokylol, Prucalopride, Prulifloxacin, Pyrantel, Pyridostigmine, Quinestrol, Quinethazone, Quingestanol, Quinidine, Quinine, R,S-Warfarin alcohol, Rabies virus inactivated antigen, A, Rabies virus inactivated antigen, B, Racepinephrine, Raltitrexed, Ranolazine, Rapacuronium, Ravulizumab, Regorafenib, Regramostim, Remogliflozin etabonate, Repaglinide, Retapamulin, Ribociclib, Ridaforolimus, Rilonacept, Rimegepant, Rindopepimut, Risankizumab, Ritodrine, Ritonavir, Rituximab, Rivastigmine, Rivoglitazone, Robenacoxib, Rocuronium, Rofecoxib, Roflumilast, Rokitamycin, Romidepsin, Rosiglitazone, Rosoxacin, Rosuvastatin, Rotavirus vaccine, Roxithromycin, Rozanolixizumab, Rubella virus vaccine, Rufinamide, Rufloxacin, Ruxolitinib, S,R-Warfarin alcohol, Sagopilone, Salbutamol, Salicylamide, Salicylic acid, Salmeterol, Salsalate, Saquinavir, Sarafloxacin, Sarilumab, Satralizumab, Saxagliptin, SC-236, Secukinumab, Segesterone acetate, Selamectin, Selpercatinib, Semaglutide, Seocalcitol, Siltuximab, Siponimod, Sipuleucel-T, Sirolimus, Sirukumab, Sitafloxacin, Sitagliptin, Smallpox (Vaccinia) Vaccine, Live, Sodium bicarbonate, Solithromycin, Sonidegib, Sorafenib, Sotagliflozin, Sparfloxacin, Spiramycin, SRP 299, St. John's Wort, Stanozolol, Stepronin, Stiripentol, Streptozocin, Succinylcholine, Sulfadiazine, Sulfamethoxazole, Sulfasalazine, Sulfisoxazole, Sulindac, Sulpiride, Sunitinib, Suvorexant, Suxibuzone, Synthetic Conjugated Estrogens, A, Synthetic Conjugated Estrogens, B, Tacrine, Tacrolimus, Talniflumate, Tamoxifen, Tasimelteon, Taspoglutide, Taxifolin, Tazemetostat, Tecemotide, Technetium Tc-99m ciprofloxacin, Telaprevir, Telithromycin, Temafloxacin, Temozolomide, Temsirolimus, Teneligliptin, Tenidap, Teniposide, Tenofovir, Tenofovir alafenamide, Tenoxicam, Tepoxalin, Terbutaline, Terfenadine, Teriflunomide, Testosterone, Testosterone cypionate, Testosterone enantate benzilic acid hydrazone, Testosterone enanthate, Testosterone propionate, Testosterone succinate, Testosterone undecanoate, Tetrandrine, TG4010, Thalidomide, Theophylline, Thiosalicylic acid, Thiotepa, Tianeptine, Tiaprofenic acid, Tibolone, Ticlopidine, Tildipirosin, Tilmicosin, Tinoridine, Tioclomarol, Tioguanine, Tipranavir, Tirzepatide, Tixocortol, Tocilizumab, Tofacitinib, Tofogliflozin, Tolazamide, Tolbutamide, Tolfenamic acid, Tolmetin, Tolvaptan, Topotecan, Torasemide, Tositumomab, Trabectedin, Tramadol, Trastuzumab, Trastuzumab emtansine, Trestolone, Trestolone acetate, Tretamine, Tretinoin, Triamcinolone, Trichlormethiazide, Triflupromazine, Trifluridine, Trilostane, Triptolide, Trofosfamide, Troglitazone, Troleandomycin, Trovafloxacin, Tubocurarine, Tucatinib, Tylosin, Tylvalosin, Typhoid vaccine, Typhoid Vaccine Live, Typhoid Vi polysaccharide vaccine, Tyrothricin, Ulipristal, Valdecoxib, Vandetanib, Varicella Zoster Vaccine (Live/attenuated), Varicella Zoster Vaccine (Recombinant), Vecuronium, Vedolizumab, Vemurafenib, Venetoclax, Vibrio cholerae CVD 103-HgR strain live antigen, Vilanterol, Vildagliptin, Vinblastine, Vincristine, Vindesine, Vinflunine, Vinorelbine, Vitamin D, Vitespen, Voclosporin, Voglibose, Vorapaxar, Voriconazole, Vorinostat, Warfarin, Wortmannin, Yellow Fever Vaccine, Yersinia pestis 195/p antigen (formaldehyde inactivated), Zafirlukast, Zaltoprofen, Zanubrutinib, Zeranol, Zidovudine, Ziprasidone, Zolpidem, Zomepirac, Zuclopenthixol" />
          <attvalue for="13" value="Methylprednisolone" />
          <attvalue for="14" value="https://www.drugbank.ca/structures/DB00959/image.svg" />
          <attvalue for="15" value="Drug" />
          <attvalue for="16" value="12" />
          <attvalue for="17" value="0.2305060031279766" />
          <attvalue for="18" value="0.0" />
          <attvalue for="19" value="0.053387613589312176" />
          <attvalue for="20" value="1.0" />
          <attvalue for="21" value="0" />
          <attvalue for="22" value="#FC5F67" />
          <attvalue for="23" value="#FB3640" />
        </attvalues>
      </node>
      <node id="Galidesivir" label="Galidesivir">
        <attvalues>
          <attvalue for="0" value="DB11676" />
          <attvalue for="1" value="C1=C(C2=C(N1)C(=NC=N2)N)[C@H]3[C@@H]([C@@H]([C@H](N3)CO)O)O" />
          <attvalue for="2" value="Not Available" />
          <attvalue for="3" value="Not Available" />
          <attvalue for="4" value="Not Available" />
          <attvalue for="5" value="Not Available" />
          <attvalue for="6" value="Not Available" />
          <attvalue for="7" value="RNA-directed RNA polymerase L" />
          <attvalue for="8" value="" />
          <attvalue for="9" value="" />
          <attvalue for="10" value="" />
          <attvalue for="11" value="Enzyme" />
          <attvalue for="12" value="" />
          <attvalue for="13" value="Galidesivir" />
          <attvalue for="14" value="https://www.drugbank.ca/structures/DB11676/image.svg" />
          <attvalue for="15" value="Drug" />
          <attvalue for="16" value="3" />
          <attvalue for="17" value="0.014440433212996389" />
          <attvalue for="18" value="0.0" />
          <attvalue for="19" value="1.1027077697062645e-17" />
          <attvalue for="20" value="1.0" />
          <attvalue for="21" value="0" />
          <attvalue for="22" value="#FC5F67" />
          <attvalue for="23" value="#FB3640" />
        </attvalues>
      </node>
      <node id="Fluvoxamine" label="Fluvoxamine">
        <attvalues>
          <attvalue for="0" value="DB00176" />
          <attvalue for="1" value="COCCCC/C(=N\OCCN)/C1=CC=C(C=C1)C(F)(F)F" />
          <attvalue for="2" value="N" />
          <attvalue for="3" value="N06" />
          <attvalue for="4" value="N06A" />
          <attvalue for="5" value="N06AB" />
          <attvalue for="6" value="N06AB08" />
          <attvalue for="7" value="Sodium-dependent serotonin transporter, Potassium voltage-gated channel subfamily H member 2" />
          <attvalue for="8" value="Cytochrome P450 2D6, Cytochrome P450 1A2, Cytochrome P450 1A1, Cytochrome P450 3A4, Cytochrome P450 3A43, Cytochrome P450 3A5, Cytochrome P450 3A7, Cytochrome P450 2C9, Cytochrome P450 2C19, Cytochrome P450 2B6" />
          <attvalue for="9" value="" />
          <attvalue for="10" value="Multidrug resistance protein 1, Bile salt export pump" />
          <attvalue for="11" value="Transporter, Ion channel" />
          <attvalue for="12" value="(R)-warfarin, (S)-Warfarin, 1-(2-Phenylethyl)-4-phenyl-4-acetoxypiperidine, 2,4-thiazolidinedione, 2,5-Dimethoxy-4-ethylamphetamine, 2,5-Dimethoxy-4-ethylthioamphetamine, 3-isobutyl-1-methyl-7H-xanthine, 3,5-diiodothyropropionic acid, 3,5-Diiodotyrosine, 4-Bromo-2,5-dimethoxyamphetamine, 4-hydroxycoumarin, 4-Methoxyamphetamine, 5-methoxy-N,N-dimethyltryptamine, 6-O-benzylguanine, 7-Deazaguanine, 7-Nitroindazole, 7,8-Dichloro-1,2,3,4-tetrahydroisoquinoline, 7,9-Dimethylguanine, 8-azaguanine, 8-chlorotheophylline, 9-aminocamptothecin, 9-Deazaguanine, 9-Methylguanine, Abacavir, Abaloparatide, Abametapir, Abatacept, Abciximab, Abemaciclib, Abiraterone, Acalabrutinib, Acarbose, Acebutolol, Aceclofenac, Acefylline, Acemetacin, Acenocoumarol, Acepromazine, Aceprometazine, Acetaminophen, Acetazolamide, Acetohexamide, Acetophenazine, Acetylglycinamide chloral hydrate, Acetylsalicylic acid, Aclidinium, Acrivastine, Acyclovir, Adalimumab, Adefovir, Adefovir dipivoxil, Adinazolam, Adipiplon, Afelimomab, Agomelatine, AICA ribonucleotide, Ajulemic acid, Alaproclate, Albendazole, Albiglutide, Albinterferon Alfa-2B, Albutrepenonacog alfa, Alclofenac, Alcuronium, Aldesleukin, Alectinib, Alfaxalone, Alfentanil, Alfuzosin, Alimemazine, Allicin, Allobarbital, Allopurinol, Allylestrenol, Almasilate, Alminoprofen, Almotriptan, Alogliptin, Alosetron, Alpelisib, Alphacetylmethadol, Alphaprodine, Alprazolam, Alprenolol, Alteplase, Alverine, Amantadine, Amediplase, AMG-222, Amikacin, Amiloride, Amineptine, Aminophenazone, Aminophylline, Amiodarone, Amisulpride, Amitriptyline, Amitriptylinoxide, Ammonium chloride, Amobarbital, Amoxapine, Amoxicillin, Amperozide, Amphetamine, Amphotericin B, Ampicillin, Amprenavir, Amrinone, Anagliptin, Anagrelide, Anakinra, Ancestim, Ancrod, Andrographolide, Aniracetam, Anisodamine, Anisotropine methylbromide, Anistreplase, Antihemophilic Factor (Recombinant), PEGylated, Antipyrine, Antithrombin Alfa, Antithrombin III human, Antrafenine, Apalutamide, APD791, Apixaban, Apomorphine, Apramycin, Apremilast, Aprepitant, Aprindine, Aprobarbital, Apronalide, Arachidonic Acid, Arbaclofen Placarbil, Arbekacin, Ardeparin, Arformoterol, Argatroban, Aripiprazole, Aripiprazole lauroxil, Armodafinil, Arotinolol, Arsenic trioxide, Artemether, Artemisinin, Artenimol, Asenapine, Astaxanthin, Astemizole, Asunaprevir, Atazanavir, Atenolol, Atomoxetine, Atorvastatin, Atracurium, Atracurium besylate, Atropine, Auranofin, Aurothioglucose, Avanafil, Avapritinib, Avasimibe, Axitinib, Azacitidine, Azaperone, Azapropazone, Azathioprine, AZD-3043, Azelaic acid, Azelastine, Azithromycin, Azosemide, Aztreonam, Bacitracin, Baclofen, Balaglitazone, Balsalazide, Bamifylline, Banoxantrone, Barbexaclone, Barbital, Baricitinib, Batefenterol, Beclamide, Belantamab mafodotin, Belinostat, Bemiparin, Benactyzine, Bendamustine, Bendroflumethiazide, Benfluorex, Benmoxin, Benorilate, Benoxaprofen, Benperidol, Benserazide, Bentazepam, Benzatropine, Benzbromarone, Benzhydrocodone, Benzilone, Benznidazole, Benzoctamine, Benzodiazepine, Benzphetamine, Benzquinamide, Benzthiazide, Benzydamine, Benzyl alcohol, Benzylthiouracil, Bepotastine, Bepridil, Beraprost, Berotralstat, beta-Naphthoflavone, Betaxolol, Betrixaban, Bevantolol, Bevonium, Bexarotene, Bezitramide, Bicalutamide, Bicifadine, Bicisate, Bifemelane, Bifeprunox, Binimetinib, Biperiden, Bisegliptin, Bismuth subgallate, Bisoprolol, Bisoxatin, Bivalirudin, BL-1020, Black cohosh, Bleomycin, Blonanserin, Bopindolol, Bornaprine, Bortezomib, Bosentan, Bosutinib, Botulinum toxin type A, Botulinum Toxin Type B, Brentuximab vedotin, Brexanolone, Brexpiprazole, Brigatinib, Brilaroxazine, Brimonidine, Brinase, Brincidofovir, Brivaracetam, Brofaromine, Bromazepam, Bromisoval, Bromocriptine, Bromotheophylline, Bromperidol, Brompheniramine, Brotizolam, Bucindolol, Buclizine, Budesonide, Buflomedil, Buformin, Bufotenine, Bufuralol, Bufylline, Bumadizone, Bumetanide, Bupivacaine, Bupranolol, Buprenorphine, Bupropion, Buspirone, Busulfan, Butabarbital, Butalbital, Butaperazine, Butobarbital, Butorphanol, Butriptyline, Butylphthalide, Butylscopolamine, Butyrfentanyl, Cabazitaxel, Cabergoline, Cabozantinib, Cafedrine, Caffeine, Camazepam, Camylofin, Canagliflozin, Canakinumab, Candesartan, Candesartan cilexetil, Cangrelor, Cannabidiol, Cannabidivarin, Cannabinol, Canrenoic acid, Canrenone, Capecitabine, Caplacizumab, Capmatinib, Capreomycin, Capsaicin, Captodiame, Carbamazepine, Carbaspirin calcium, Carbidopa, Carbimazole, Carbinoxamine, Carboplatin, Carbromal, Carbutamide, Carfentanil, Carfentanil, C-11, Cariprazine, Carisbamate, Carisoprodol, Carmegliptin, Carmustine, Caroxazone, Carprofen, Carvedilol, Cathinone, Cefacetrile, Cefaclor, Cefadroxil, Cefaloridine, Cefalotin, Cefamandole, Cefapirin, Cefatrizine, Cefazedone, Cefazolin, Cefbuperazone, Cefcapene, Cefdinir, Cefditoren, Cefepime, Cefetamet, Cefmenoxime, Cefmetazole, Cefminox, Cefodizime, Cefonicid, Cefoperazone, Ceforanide, Cefotaxime, Cefotetan, Cefotiam, Cefoxitin, Cefozopran, Cefpiramide, Cefpirome, Cefpodoxime, Cefprozil, Cefradine, Cefroxadine, Cefsulodin, Ceftaroline fosamil, Ceftazidime, Ceftezole, Ceftibuten, Ceftizoxime, Ceftobiprole, Ceftolozane, Ceftriaxone, Cefuroxime, Celecoxib, Celiprolol, Cenobamate, Cepeginterferon alfa-2B, Cephalexin, Cephaloglycin, Cephalothin Group, Ceritinib, Cerivastatin, Cerlapirdine, Certolizumab pegol, Cetirizine, Cevimeline, Chloral hydrate, Chlordiazepoxide, Chlorhexadol, Chlormezanone, Chloroquine, Chlorothiazide, Chloroxylenol, Chlorpheniramine, Chlorphenoxamine, Chlorphentermine, Chlorproethazine, Chlorpromazine, Chlorpropamide, Chlorprothixene, Chlorthalidone, Chlorzoxazone, Cholecalciferol, Cholic Acid, Choline C 11, Choline magnesium trisalicylate, Choline salicylate, Chondroitin sulfate, Chromic chloride, Chromic citrate, Chromic nitrate, Chromium, Chromium gluconate, Chromium nicotinate, Chromous sulfate, Cibenzoline, Ciclesonide, Cicletanine, Cidofovir, Ciglitazone, Cilansetron, Cilostazol, Cimetidine, Cimicoxib, Cinacalcet, Cinazepam, Cinitapride, Cinnarizine, Cinolazepam, Cinoxacin, Ciprofloxacin, Cisapride, Cisatracurium, Cisplatin, Citalopram, Clarithromycin, Clemastine, Clevidipine, Clidinium, Clinafloxacin, Clindamycin, Clobazam, Clofarabine, Clofenamide, Clomethiazole, Clomipramine, Clonazepam, Clonidine, Clonixin, Clopamide, Clopenthixol, Clopidogrel, Cloranolol, Clorazepic acid, Clorexolone, Clorgiline, Cloricromen, Clorindione, Clothiapine, Clotiazepam, Clove oil, Cloxazolam, Clozapine, Cobicistat, Cobimetinib, Cocaine, Codeine, Colchicine, Colistimethate, Colistin, Conivaptan, Conjugated estrogens, Copanlisib, Corifollitropin alfa, Coumarin, Crizotinib, Curcumin sulfate, Cyamemazine, Cyanocobalamin, Cyclizine, Cyclobarbital, Cyclobenzaprine, Cyclopenthiazide, Cyclophosphamide, Cyclopropane, Cyclosporine, Cyclothiazide, Cycrimine, Cyproheptadine, Cyproterone acetate, Dabigatran, Dabigatran etexilate, Dabrafenib, Dacarbazine, Daclatasvir, Dacomitinib, Dalfampridine, Dalteparin, Danaparoid, Dantrolene, Dapagliflozin, Dapoxetine, Dapsone, Daptomycin, Darexaban, Darifenacin, Dasabuvir, Dasatinib, Daunorubicin, Deanol, Debrisoquine, Decamethonium, Deferasirox, Deferiprone, Defibrotide, Deflazacort, Delafloxacin, Delavirdine, Delorazepam, Deoxycholic acid, Deramciclane, Desflurane, Desipramine, Desirudin, Desloratadine, Desmopressin, Desmoteplase, Desogestrel, Desomorphine, Desvenlafaxine, Detomidine, Deutetrabenazine, Dexamethasone, Dexbrompheniramine, Dexchlorpheniramine, Dexchlorpheniramine maleate, Dexetimide, Dexfenfluramine, Dexibuprofen, Dexketoprofen, Dexlansoprazole, Dexmedetomidine, Dexmethylphenidate, Dexpanthenol, Dexrabeprazole, Dexrazoxane, Dextofisopam, Dextran, Dextroamphetamine, Dextromethorphan, Dextromoramide, Dextropropoxyphene, Dezocine, Diacerein, Diamorphine, Diatrizoate, Diazepam, Diazoxide, Dibenzepin, Dibromotyrosine, Dichloralphenazone, Dichlorobenzyl alcohol, Diclofenac, Diclofenamide, Dicoumarol, Dicyclomine, Didanosine, Dienogest, Diethyl ether, Diethylpropion, Diethylstilbestrol, Difemerine, Difenoxin, Difenpiramide, Difloxacin, Diflunisal, Difluocortolone, Digitoxin, Digoxin, Dihexyverine, Dihydralazine, Dihydrocodeine, Dihydroergocornine, Dihydroergocristine, Dihydroergocryptine, Dihydroergotamine, Dihydroetorphine, Dihydromorphine, Dihydrostreptomycin, Diltiazem, Dimenhydrinate, Dimercaprol, Dimetacrine, Dimethyl sulfoxide, Dimethyltryptamine, Dimetindene, Diphemanil, Diphenadione, Diphenhydramine, Diphenidol, Diphenoxylate, Dipyridamole, Disopyramide, Disulfiram, Ditazole, Dixyrazine, DL-Methylephedrine, Dobutamine, Docetaxel, Doconexent, Dofetilide, Dolasetron, Domoic Acid, Domperidone, Donepezil, Dopamine, Doramectin, Doripenem, Dosulepin, Dotarizine, Dovitinib, Doxacurium, Doxazosin, Doxefazepam, Doxepin, Doxofylline, Doxorubicin, Doxycycline, Doxylamine, DPDPE, Dronabinol, Dronedarone, Droperidol, Drospirenone, Drotebanol, Drotrecogin alfa, Droxicam, Droxidopa, Dulaglutide, Duloxetine, Dutogliptin, Duvelisib, Dyclonine, Dyphylline, Ebastine, Ebselen, Ecopipam, Edetate calcium disodium anhydrous, Edetic acid, Edivoxetine, Edoxaban, Edrophonium, Efavirenz, Efonidipine, Elagolix, Elbasvir, Elcatonin, Eletriptan, Elexacaftor, Eliglustat, Eltanolone, Eltoprazine, Eltrombopag, Eluxadoline, Emapalumab, Emepronium, Emetonium iodide, Empagliflozin, Emtricitabine, Emylcamate, Enalaprilat, Enasidenib, Encainide, Enclomiphene, Encorafenib, Enflurane, Englitazone, Enoxacin, Enoxaparin, Enrofloxacin, Entacapone, Entecavir, Entrectinib, Enzalutamide, Epanolol, Eperisone, Epinastine, Epirizole, Epitizide, Eplerenone, Eplivanserin, Epoprostenol, Eptifibatide, Erdafitinib, Ergoloid mesylate, Ergometrine, Ergotamine, Erlotinib, Ertapenem, Ertugliflozin, Erythromycin, Esatenolol, Escitalopram, Esketamine, Eslicarbazepine, Eslicarbazepine acetate, Esmirtazapine, Esmolol, Esomeprazole, Esreboxetine, Estazolam, Estradiol, Estradiol acetate, Estradiol benzoate, Estradiol cypionate, Estradiol dienanthate, Estradiol valerate, Estrone, Estrone sulfate, Eszopiclone, Etacrynic acid, Etafedrine, Etamiphylline, Etanautine, Etanercept, Ethadione, Ethambutol, Ethanol, Ethchlorvynol, Ethenzamide, Ethinylestradiol, Ethosuximide, Ethotoin, Ethoxzolamide, Ethyl biscoumacetate, Ethyl loflazepate, Ethylmorphine, Etifoxine, Etiracetam, Etizolam, Etodolac, Etofenamate, Etomidate, Etonogestrel, Etoperidone, Etoposide, Etoricoxib, Etorphine, Etravirine, Etybenzatropine, Eucalyptus oil, Evening primrose oil, Everolimus, Evogliptin, Exenatide, Ezetimibe, Ezogabine, Fabomotizole, Famciclovir, Famotidine, Fazadinium bromide, Febarbamate, Fedratinib, Felbamate, Felodipine, Fenbufen, Fencamfamin, Fenethylline, Fenfluramine, Fenofibrate, Fenofibric acid, Fenoldopam, Fenoprofen, Fenpiverinium, Fenproporex, Fenquizone, Fentanyl, Fentiazac, Fenyramidol, Ferulic acid, Fesoterodine, Fibrinolysin, Finasteride, Firocoxib, Flavoxate, Flecainide, Flibanserin, Floctafenine, Flomoxef, Florbetaben (18F), Florbetapir (18F), Floxuridine, Fluanisone, Flucloxacillin, Fluconazole, Flucytosine, Fludeoxyglucose (18F), Fludiazepam, Fluindione, Flumazenil, Flumequine, Flunarizine, Flunitrazepam, Flunixin, Fluocinolone acetonide, Fluorescein, Fluorouracil, Fluoxetine, Flupentixol, Fluphenazine, Flupirtine, Flurazepam, Flurbiprofen, Flurbiprofen axetil, Fluspirilene, Flutamide, Fluticasone, Fluticasone furoate, Fluticasone propionate, Fluvastatin, Folic acid, Follitropin, Fomepizole, Fondaparinux, Formestane, Formoterol, Fosaprepitant, Foscarnet, Fosfomycin, Fosinopril, Fosphenytoin, Fospropofol, Framycetin, Frovatriptan, Furafylline, Furazolidone, Furosemide, Fusidic acid, Gabapentin, Gabapentin enacarbil, Gabexate, Gaboxadol, Gadobenic acid, Gadodiamide, Gadofosveset trisodium, Gadopentetic acid, Gadoteric acid, Gadoteridol, Galantamine, Gallamine, Gallamine triethiodide, gamma-Hydroxybutyric acid, Ganciclovir, Gantacurium, Garenoxacin, Gastric inhibitory polypeptide, Gatifloxacin, Gedocarnil, Gefitinib, Gemcitabine, Gemfibrozil, Gemifloxacin, Gemigliptin, Geneticin, Genistein, Gentamicin, Gentamicin C1a, Gepefrine, Gepirone, Gilteritinib, Gimeracil, Givosiran, Glibornuride, Gliclazide, Glimepiride, Glipizide, Gliquidone, Glisoxepide, Glutethimide, Glyburide, Glycerol phenylbutyrate, Glycochenodeoxycholic Acid, Glycopyrronium, Glycyrrhizic acid, Glymidine, Golimumab, Golodirsen, Goserelin, Gosogliptin, Granisetron, Grepafloxacin, Griseofulvin, GTS-21, Guacetisal, Guanabenz, Guanethidine, Guanfacine, Guanine, Guar gum, GW842166, Halazepam, Halofantrine, Haloperidol, Halothane, Harmaline, Heparin, Heptabarbital, Hesperetin, Hexafluronium, Hexamethonium, Hexapropymate, Hexobarbital, Hexocyclium, Homatropine methylbromide, Hydracarbazine, Hydralazine, Hydrochlorothiazide, Hydrocodone, Hydrocortisone, Hydrocortisone acetate, Hydrocortisone butyrate, Hydrocortisone cypionate, Hydrocortisone phosphate, Hydroflumethiazide, Hydrolyzed Cephalothin, Hydromorphone, Hydroxocobalamin, Hydroxychloroquine, Hydroxyethyl Starch, Hydroxytyrosol, Hydroxyurea, Hydroxyzine, Hygromycin B, Hyoscyamine, Hypericin, Hypoxanthine, Ibipinabant, Ibrutinib, Ibudilast, Ibuprofen, Ibuproxam, Ibutilide, Icatibant, Icosapent, Icosapent ethyl, Idalopirdine, Idarubicin, Idarucizumab, Idebenone, Idelalisib, Idraparinux, Ifenprodil, Iferanserin, Ifetroban, Ifosfamide, Iloperidone, Iloprost, Imagabalin, Imatinib, Imidafenacin, Imidazole salicylate, Imipramine, Imipramine oxide, Indalpine, Indapamide, Indenolol, Indigotindisulfonic acid, Indinavir, Indiplon, Indisulam, Indobufen, Indocyanine green acid form, Indomethacin, Indoprofen, Infliximab, Inosine pranobex, Inositol, Inotersen, Insulin aspart, Insulin beef, Insulin degludec, Insulin detemir, Insulin glargine, Insulin glulisine, Insulin human, Insulin lispro, Insulin peglispro, Insulin pork, Insulin tregopil, Interferon alfa, Interferon alfa-2a, Recombinant, Interferon alfa-2b, Interferon alfa-2c, Interferon alfa-n1, Interferon alfa-n3, Interferon alfacon-1, Interferon beta-1a, Interferon beta-1b, Interferon gamma-1b, Invert sugar, Iobenguane, Iobenguane sulfate I-123, Iodixanol, Iofetamine I-123, Ioflupane I-123, Iopromide, Iothalamic acid, Ioversol, Ioxilan, Ipecac, Ipilimumab, Ipragliflozin, Ipratropium, Iprazochrome, Iprindole, Iproclozide, Iproniazid, Irbesartan, Irinotecan, Isavuconazole, Isepamicin, Isocarboxazid, Isoflavone, Isoflurane, Isoniazid, Isopropamide, Isosorbide, Isosorbide mononitrate, Isosulfan blue, Isotretinoin, Isoxicam, Isradipine, Istradefylline, Ivabradine, Ivacaftor, Ivosidenib, Ixabepilone, Ixazomib, JNJ-26489112, Kanamycin, Kebuzone, Ketamine, Ketanserin, Ketazolam, Ketobemidone, Ketoconazole, Ketoprofen, Ketorolac, Labetalol, Lacosamide, Lamivudine, Lamotrigine, Landiolol, Lanicemine, Lanreotide, Lansoprazole, Lapatinib, Lasmiditan, Latamoxef, Ledipasvir, Lefamulin, Leflunomide, Lemborexant, Lenalidomide, Lenvatinib, Lepirudin, Lercanidipine, Lesinurad, Letaxaban, Letermovir, Leuprolide, Levacetylmethadol, Levamlodipine, Levetiracetam, Levobetaxolol, Levobupivacaine, Levocabastine, Levocarnitine, Levocetirizine, Levodopa, Levofloxacin, Levomilnacipran, Levorphanol, Levosalbutamol, Levothyroxine, Licofelone, Lidocaine, Linagliptin, Linezolid, Linsidomine, Liothyronine, Liotrix, Lipoic acid, Liraglutide, Lisdexamfetamine, Lisinopril, Lisofylline, Lisuride, Lithium carbonate, Lithium cation, Lithium citrate, Lithium hydroxide, Lixisenatide, Lobeglitazone, Lobucavir, Lofentanil, Lofepramine, Lofexidine, Lomefloxacin, Lomitapide, Lonafarnib, Lonazolac, Loperamide, Lopinavir, Loprazolam, Loracarbef, Loratadine, Lorazepam, Lorcaserin, Lorlatinib, Lormetazepam, Lornoxicam, Lorpiprazole, Lortalamine, Losartan, Lovastatin, Loxapine, Loxoprofen, Lubiprostone, Lumateperone, Lumefantrine, Lumiracoxib, Lurasidone, Lurbinectedin, Lynestrenol, Lysergic acid diethylamide, m-Chlorophenylpiperazine, Macitentan, Magnesium carbonate, Magnesium chloride, Magnesium hydroxide, Magnesium salicylate, Magnesium sulfate, Magnesium trisilicate, Mangafodipir, Manidipine, Mannitol, Maprotiline, Mazaticol, Mazindol, Mebanazine, Mebeverine, Mebicar, Mebutamate, Mebutizide, Mecamylamine, Mecasermin, Meclizine, Meclofenamic acid, Medazepam, Medetomidine, Medical Cannabis, Medifoxamine, Medroxyprogesterone acetate, Mefenamic acid, Mefloquine, Mefruside, Megestrol acetate, Melagatran, Melatonin, Melitracen, Meloxicam, Melperone, Memantine, Menadione, Mepenzolate, Meperidine, Mephedrone, Mephenoxalone, Mephentermine, Mephenytoin, Mepindolol, Mepivacaine, Meprobamate, Meptazinol, Mepyramine, Mequitazine, Mercaptopurine, Meropenem, Mersalyl, Mesalazine, Mesoridazine, Mestranol, Metahexamide, Metamfetamine, Metamizole, Metaxalone, Metergoline, Metformin, Methadone, Methadyl acetate, Methantheline, Methapyrilene, Methaqualone, Metharbital, Methazolamide, Methimazole, Methocarbamol, Methohexital, Methotrexate, Methotrimeprazine, Methoxsalen, Methoxyflurane, Methoxyphenamine, Methscopolamine, Methscopolamine bromide, Methsuximide, Methyclothiazide, Methyldopa, Methylene blue, Methylnaltrexone, Methylpentynol, Methylphenidate, Methylphenobarbital, Methylprednisone, Methyltestosterone, Methylthioninium, Methylthiouracil, Methyprylon, Methysergide, Meticrane, Metixene, Metoclopramide, Metocurine, Metocurine iodide, Metolazone, Metoprolol, Metreleptin, Metronidazole, Metyrapone, Metyrosine, Mexiletine, Mianserin, Mibefradil, Miconazole, Midazolam, Midomafetamine, Midostaurin, Mifepristone, Migalastat, Miglitol, Milnacipran, Milrinone, Minaprine, Minocycline, Mirabegron, Mirtazapine, Mitiglinide, Mivacurium, Mizolastine, MK-212, MMDA, Moclobemide, Modafinil, Mofebutazone, Molindone, Montelukast, Monteplase, Moperone, Moricizine, Morniflumate, Morphine, Mosapramine, Mosapride, Moxifloxacin, Moxisylyte, MRK-409, Muzolimine, Mycophenolate mofetil, Mycophenolic acid, N-(2-hydroxybenzyl)-2,5-dimethoxy-4-cyanophenylethylamine, N-acetyltyrosine, N-methylnicotinamide, Nabilone, Nabiximols, Nabumetone, Nadolol, Nadroparin, Nafamostat, Nafcillin, Naftidrofuryl, Naftopidil, Nalbuphine, Naldemedine, Nalidixic acid, Nalmefene, Naloxegol, Naloxone, Naltrexone, Naluzotan, Naphazoline, Naproxen, Naratriptan, Naronapride, Nateglinide, NBI-6024, Neamine, Nebivolol, Nedaplatin, Nedocromil, Nefazodone, Nefiracetam, Nelfinavir, Nemonoxacin, Neocitrullamon, Neomycin, Neosaxitoxin, Neratinib, Netilmicin, Netoglitazone, Netupitant, Nevirapine, Niacin, Nialamide, Niaprazine, Nicardipine, Nicergoline, Niclosamide, Nicomorphine, Nicorandil, Nicotine, Nifedipine, Nifenazone, Nilotinib, Nilutamide, Nimesulide, Nintedanib, Nisoldipine, Nisoxetine, Nitrazepam, Nitrendipine, Nitric Oxide, Nitroaspirin, Nitrofurantoin, Nitroprusside, Nitrous oxide, NN344, Nomifensine, Nordazepam, Norethisterone, Norfloxacin, Norgestimate, Normethadone, Nortriptyline, NS-398, Obeticholic acid, Ocinaplon, Octamoxin, Octinoxate, Octreotide, Ofloxacin, Olanzapine, Olaparib, Oliceridine, Olmesartan, Olodaterol, Olsalazine, Omarigliptin, Omeprazole, Ondansetron, Opipramol, Opium, Orbifloxacin, Oritavancin, Orphenadrine, Orvepitant, Osanetant, Oseltamivir, Osilodrostat, Osimertinib, Ospemifene, Otamixaban, Otilonium, Oxabolone cipionate, Oxacillin, Oxaflozane, Oxamniquine, Oxaprotiline, Oxaprozin, Oxazepam, Oxazepam acetate, Oxcarbazepine, Oxiracetam, Oxitriptan, Oxitropium, Oxolinic acid, Oxprenolol, Oxtriphylline, Oxybenzone, Oxybutynin, Oxycodone, Oxymetholone, Oxymorphone, Oxypertine, Oxyphenbutazone, Oxyphencyclimine, Oxyphenonium, Oxyquinoline, Paclitaxel, Pagoclone, Palbociclib, Paliperidone, Palmidrol, Palonosetron, Pamidronic acid, Pancuronium, Panobinostat, Pantoprazole, Paraldehyde, Paramethadione, Parathyroid hormone, Parecoxib, Pargyline, Parnaparin, Paromomycin, Paroxetine, Pasireotide, Patent Blue, Pazopanib, Pazufloxacin, PCS-499, Pefloxacin, Pegaptanib, Peginesatide, Peginterferon alfa-2a, Peginterferon alfa-2b, Peginterferon beta-1a, Pegvisomant, Peldesine, Pemetrexed, Pemigatinib, Penbutolol, Penciclovir, Penfluridol, Pentaerythritol tetranitrate, Pentamidine, Pentastarch, Pentazocine, Pentetic acid, Penthienate, Pentifylline, Pentobarbital, Pentosan polysulfate, Pentostatin, Pentoxifylline, Peppermint oil, Perampanel, Perazine, Pergolide, Perhexiline, Periciazine, Perindopril, Permethrin, Perospirone, Perphenazine, Perphenazine enanthate, Pexidartinib, Phenacemide, Phenacetin, Phenazocine, Phenazopyridine, Phencyclidine, Phenelzine, Phenethylamine, Pheneturide, Phenformin, Phenglutarimide, Phenibut, Phenindione, Pheniprazine, Phenobarbital, Phenoperidine, Phenoxypropazine, Phenprobamate, Phenprocoumon, Phensuximide, Phentermine, Phentolamine, Phenylbutazone, Phenylbutyric acid, Phenylephrine, Phenytoin, Pholcodine, Phosphocreatine, Phosphoric acid, Phylloquinone, Piclozotan, Picosulfuric acid, Picotamide, Pidotimod, Pilsicainide, Pimavanserin, Pimozide, Pinazepam, Pindolol, Pioglitazone, Pipamperone, Pipecuronium, Pipemidic acid, Pipenzolate, Piperacillin, Piperaquine, Piperazine, Piperidolate, Pipotiazine, Piracetam, Pirenzepine, Piretanide, Pirfenidone, Piritramide, Pirlindole, Piroxicam, Pirprofen, Pitavastatin, Pitolisant, Pivagabine, Pivhydrazine, Pizotifen, Plazomicin, Plerixafor, Poldine, Polmacoxib, Polyethylene glycol 400, Polythiazide, Pomalidomide, Ponatinib, Potassium, Potassium acetate, Potassium bicarbonate, Potassium cation, Potassium chloride, Potassium citrate, Potassium Iodide, Potassium nitrate, Potassium perchlorate, Potassium sulfate, Practolol, Pralatrexate, Pralidoxime, Pralsetinib, Pramipexole, Pramlintide, Pranlukast, Prasterone sulfate, Prasugrel, Pravastatin, Prazepam, Praziquantel, Prednisone, Pregabalin, Pretomanid, Pridinol, Prifinium, Primaquine, Primidone, Probenecid, Procainamide, Procaine, Procaine benzylpenicillin, Procarbazine, Prochlorperazine, Procyclidine, Profenamine, Progabide, Progesterone, Proglumetacin, Proguanil, Promazine, Promethazine, Propacetamol, Propafenone, Propanidid, Propantheline, Propentofylline, Propiomazine, Propiopromazine, Propiverine, Propofol, Propranolol, Propylthiouracil, Propyphenazone, Proquazone, Protein C, Protein S human, Prothipendyl, Protirelin, Protriptyline, Proxibarbal, Proxyphylline, Prucalopride, Prulifloxacin, PRX-08066, Pseudoephedrine, Psilocybin, Puromycin, Pyrantel, Pyrazinamide, Pyrazolam, Pyridoxine, Pyrithione, Pyrithyldione, Quazepam, Quetiapine, Quinethazone, Quinidine, Quinine, Quinupramine, R,S-Warfarin alcohol, Rabeprazole, Raclopride, Ramatroban, Ramelteon, Ramosetron, Ranitidine, Ranolazine, Rapacuronium, Rasagiline, Reboxetine, Regorafenib, Relcovaptan, Remacemide, Remifentanil, Remimazolam, Remogliflozin etabonate, Remoxipride, Renzapride, Repaglinide, Repinotan, Reposal, Reserpine, Resorcinol, Resveratrol, Retapamulin, Reteplase, Revefenacin, Reviparin, Rhein, Ribavirin, Ribociclib, Ribostamycin, Ridogrel, Rifampicin, Rifamycin, Rilonacept, Rilpivirine, Riluzole, Rimegepant, Rimonabant, Risperidone, Ritanserin, Ritobegron, Ritonavir, Rivaroxaban, Rivoglitazone, Rizatriptan, Robenacoxib, Rociverine, Rocuronium, Rofecoxib, Roflumilast, Rolapitant, Rolipram, Rolofylline, Romidepsin, Romifidine, Ropeginterferon alfa-2b, Ropinirole, Ropivacaine, Rosiglitazone, Rosoxacin, Rosuvastatin, Rotigotine, Rucaparib, Rufinamide, Rufloxacin, Rupatadine, Ruxolitinib, S-Ethylisothiourea, S,R-Warfarin alcohol, Sacubitril, Safinamide, Safrazine, Salbutamol, Salicylamide, Salicylic acid, Salmeterol, Salmon calcitonin, Salsalate, Salvinorin A, Saquinavir, Sarafloxacin, Saredutant, Sarpogrelate, Saruplase, Satralizumab, Saxagliptin, SC-236, Scopolamine, Secobarbital, Secukinumab, Selegiline, Selenious acid, Selenium, Selpercatinib, Selumetinib, Semaglutide, Semuloparin, Seproxetine, Seratrodast, Serotonin, Sertindole, Sertraline, Sevoflurane, Sibutramine, Sildenafil, Siltuximab, Simeprevir, Simvastatin, Siponimod, Sirolimus, Sisomicin, Sitafloxacin, Sitagliptin, Sitaxentan, SLV319, Sodium acetate, Sodium aurothiomalate, Sodium citrate, Sodium fluoride, Sodium oxybate, Sodium sulfate, Sofosbuvir, Solifenacin, Solriamfetol, Sonidegib, Sorafenib, Sorbitol, Sotagliflozin, Sotalol, Sparfloxacin, Sparteine, Spiradoline, Spironolactone, St. John's Wort, Stiripentol, Streptokinase, Streptomycin, Streptozocin, Strontium chloride, Styramate, Succinylcholine, Sucralfate, Sufentanil, Sulbactam, Sulfadiazine, Sulfamethoxazole, Sulfaphenazole, Sulfasalazine, Sulfinpyrazone, Sulfisoxazole, Sulindac, Sulodexide, Sulpiride, Sulthiame, Sultopride, Sumatriptan, Sunitinib, Surinabant, Suvorexant, Suxibuzone, Synthetic Conjugated Estrogens, A, Synthetic Conjugated Estrogens, B, Tacrine, Tacrolimus, Tadalafil, Tafenoquine, Talbutal, Talinolol, Talniflumate, Talopram, Tamoxifen, Tamsulosin, Tandospirone, Tapentadol, Taranabant, Tasimelteon, Taspoglutide, Taurocholic acid, Taxifolin, Tazemetostat, TD-8954, Technetium Tc-99m ciprofloxacin, Technetium Tc-99m exametazime, Technetium Tc-99m mebrofenin, Technetium Tc-99m oxidronate, Technetium Tc-99m pyrophosphate, Tedizolid phosphate, Teduglutide, Tegafur, Tegaserod, Telavancin, Telithromycin, Telmisartan, Temafloxacin, Temazepam, Temozolomide, Temsirolimus, Tenamfetamine, Tenecteplase, Teneligliptin, Tenidap, Teniposide, Tenofovir, Tenofovir alafenamide, Tenofovir disoproxil, Tenoxicam, Tepoxalin, Terbinafine, Terbutaline, Terfenadine, Teriflunomide, Teriparatide, Tertatolol, Tesmilifene, Testolactone, Testosterone, Testosterone cypionate, Testosterone enanthate, Testosterone propionate, Testosterone undecanoate, Tetrabenazine, Tetracycline, Tetradecyl hydrogen sulfate (ester), Tetrahydrocannabivarin, Tetrahydropalmatine, Tetrazepam, Tetrodotoxin, Tezacaftor, Thalidomide, Theobromine, Theodrenaline, Theophylline, Thiabendazole, Thiamylal, Thiazinam, Thiethylperazine, Thiocolchicoside, Thiopental, Thiopropazate, Thioproperazine, Thioridazine, Thiotepa, Thiothixene, Thonzylamine, Thyroid, porcine, Thyrotropin, Thyrotropin alfa, Tiagabine, Tianeptine, Tiapride, Tiaprofenic acid, Ticagrelor, Ticlopidine, Tiemonium iodide, Tienilic acid, Tiletamine, Tilidine, Tiludronic acid, Timepidium, Timolol, Tinidazole, Tinoridine, Tinzaparin, Tioclomarol, Tiopronin, Tiotropium, Tipranavir, Tiratricol, Tirofiban, Tirzepatide, Tixocortol, Tizanidine, Tobramycin, Tocainide, Tocilizumab, Tocopherol, Tocopherylquinone, Tofacitinib, Tofisopam, Tofogliflozin, Tolazamide, Tolbutamide, Tolcapone, Tolfenamic acid, Tolmetin, Toloxatone, Tolperisone, Tolterodine, Tolvaptan, Topiramate, Topiroxostat, Topotecan, Torasemide, Tositumomab, Trabectedin, Tramadol, Trametinib, Tramiprosate, Tranilast, Tranylcypromine, Trapidil, Trastuzumab emtansine, Trazodone, Treprostinil, Tretinoin, Triamcinolone, Triamterene, Triazolam, Tricaine, Trichlormethiazide, Trichloroethylene, Triclabendazole, Triclofos, Tridihexethyl, Triethylenetetramine, Trifluoperazine, Trifluperidol, Triflupromazine, Trifluridine, Triflusal, Trihexyphenidyl, Trimebutine, Trimethadione, Trimethobenzamide, Trimethoprim, Trimetrexate, Trimipramine, Tripelennamine, Triprolidine, Troglitazone, Tropatepine, Tropisetron, Trospium, Trovafloxacin, Troxerutin, Tryptophan, Tubocurarine, Tucatinib, Ubidecarenone, Ubrogepant, Ularitide, Umeclidinium, Urapidil, Urethane, Uric acid, Urokinase, Ursodeoxycholic acid, Vabicaserin, Vaborbactam, Vadimezan, Valaciclovir, Valbenazine, Valdecoxib, Valganciclovir, Valinomycin, Valnoctamide, Valomaciclovir, Valproate bismuth, Valproic acid, Valpromide, Valsartan, Vancomycin, Vandetanib, Vardenafil, Varenicline, Vecuronium, Velpatasvir, Vemurafenib, Venetoclax, Venlafaxine, Veralipride, Verapamil, Vernakalant, Vicriviroc, Vigabatrin, Vilanterol, Vilazodone, Vildagliptin, Viloxazine, Vinbarbital, Vinblastine, Vincristine, Vindesine, Vinflunine, Vinorelbine, Vinpocetine, Vinyl ether, Vinylbital, Vismodegib, Vitamin D, Voglibose, Vorapaxar, Voriconazole, Vortioxetine, Voxelotor, Voxilaprevir, Warfarin, WIN 55212-2, Wortmannin, Xanthine, Ximelagatran, Xipamide, Xylazine, YKP-1358, Yohimbine, Zafirlukast, Zaleplon, Zaltoprofen, Zanamivir, Zanubrutinib, Ziconotide, Zidovudine, Zileuton, Zimelidine, Zinc citrate, Ziprasidone, Zolazepam, Zolmitriptan, Zolpidem, Zomepirac, Zonisamide, Zopiclone, Zotepine, Zuclopenthixol" />
          <attvalue for="13" value="Fluvoxamine" />
          <attvalue for="14" value="https://www.drugbank.ca/structures/DB00176/image.svg" />
          <attvalue for="15" value="Drug" />
          <attvalue for="16" value="9" />
          <attvalue for="17" value="0.25363922207988826" />
          <attvalue for="18" value="0.0003069444992591134" />
          <attvalue for="19" value="0.046877741110982744" />
          <attvalue for="20" value="0.8888888888888888" />
          <attvalue for="21" value="0" />
          <attvalue for="22" value="#FC5F67" />
          <attvalue for="23" value="#FB3640" />
        </attvalues>
      </node>
      <node id="Bicalutamide" label="Bicalutamide">
        <attvalues>
          <attvalue for="0" value="DB01128" />
          <attvalue for="1" value="CC(CS(=O)(=O)C1=CC=C(C=C1)F)(C(=O)NC2=CC(=C(C=C2)C#N)C(F)(F)F)O" />
          <attvalue for="2" value="L" />
          <attvalue for="3" value="L02" />
          <attvalue for="4" value="L02A, L02B" />
          <attvalue for="5" value="L02AE, L02BB" />
          <attvalue for="6" value="L02AE51, L02BB03" />
          <attvalue for="7" value="Androgen receptor" />
          <attvalue for="8" value="Cytochrome P450 3A4, Cytochrome P450 2C19, Cytochrome P450 2C9, Cytochrome P450 2D6" />
          <attvalue for="9" value="" />
          <attvalue for="10" value="Multidrug resistance protein 1" />
          <attvalue for="11" value="Transcription factor" />
          <attvalue for="12" value="(R)-warfarin, (S)-Warfarin, 4-Methoxyamphetamine, 5-methoxy-N,N-dimethyltryptamine, 6-Deoxyerythronolide B, 7-ethyl-10-hydroxycamptothecin, 9-aminocamptothecin, Abametapir, Abatacept, Abemaciclib, Acalabrutinib, Acebutolol, Acenocoumarol, Acetaminophen, Acetazolamide, Acetohexamide, Acetylsalicylic acid, Adalimumab, Afelimomab, Albendazole, Aldesleukin, Alectinib, Alfuzosin, Allylestrenol, Almotriptan, Alogliptin, Alosetron, Alpelisib, Alprazolam, Alprenolol, Aminoglutethimide, Aminophenazone, Aminophylline, Amiodarone, Amitriptyline, Amobarbital, Amoxapine, Amphetamine, Amphotericin B, Amprenavir, Anakinra, Anisodamine, Antipyrine, Apalutamide, Apixaban, Apremilast, Aprepitant, Aprindine, Aprobarbital, Arachidonic Acid, Arformoterol, Aripiprazole, Aripiprazole lauroxil, Armodafinil, Arotinolol, Artemether, Astemizole, Asunaprevir, Atazanavir, Atenolol, Atomoxetine, Atorvastatin, Avapritinib, Avasimibe, AVE9633, Axitinib, Azelastine, Azithromycin, Barbexaclone, Barbital, Baricitinib, Barnidipine, Beclomethasone dipropionate, Benidipine, Benzatropine, Benzyl alcohol, Bepridil, Berotralstat, Betamethasone, Betamethasone phosphate, Betaxolol, Bevantolol, Bexarotene, Bicifadine, Bifonazole, Black cohosh, Boceprevir, Bopindolol, Bortezomib, Bosentan, Bosutinib, Brefeldin A, Brentuximab vedotin, Brexpiprazole, Brigatinib, Brivaracetam, Bromocriptine, Bryostatin 1, Bucindolol, Budesonide, Bufuralol, Bupivacaine, Bupranolol, Buprenorphine, Bupropion, Buspirone, Busulfan, Butalbital, Butyrfentanyl, Cabazitaxel, Cabergoline, Cabozantinib, Calcitriol, Canakinumab, Candesartan, Candesartan cilexetil, Candicidin, Cannabidiol, Capecitabine, Capromab pendetide, Capsaicin, Carbamazepine, Carbomycin, Carbutamide, Cariprazine, Carisoprodol, Carvedilol, Cefradine, Celecoxib, Celiprolol, Cenobamate, Cephalexin, Ceritinib, Cerivastatin, Certolizumab pegol, Cethromycin, Cevimeline, Chloramphenicol, Chloroquine, Chlorpheniramine, Chlorpromazine, Chlorpropamide, Chlorzoxazone, Choline C 11, Ciclesonide, Cilostazol, Cimetidine, Cinnarizine, Ciprofloxacin, Cisapride, Citalopram, Clarithromycin, Clevidipine, Clobazam, Clobetasol, Clobetasol propionate, Clocortolone acetate, Clofazimine, Clofibrate, Clomipramine, Clonidine, Clopidogrel, Cloprednol, Cloranolol, Clozapine, Cobicistat, Cobimetinib, Codeine, Colchicine, Coltuximab ravtansine, Conivaptan, Copanlisib, Corticotropin, Cortisone, Cortisone acetate, Cortivazol, Coumarin, Crizotinib, Curcumin sulfate, Cyclophosphamide, Cyclosporine, Cyproterone acetate, Dabrafenib, Dacomitinib, Dalfopristin, Danazol, Danoprevir, Dapagliflozin, Dapoxetine, Dapsone, Darbepoetin alfa, Darifenacin, Darunavir, Dasabuvir, Dasatinib, Daunorubicin, Debrisoquine, Deferasirox, Deflazacort, Delavirdine, Desipramine, Desogestrel, Desvenlafaxine, Deutetrabenazine, Dexamethasone, Dexamethasone isonicotinate, Dexchlorpheniramine, Dexchlorpheniramine maleate, Dexfenfluramine, Dexibuprofen, Dexlansoprazole, Dexrabeprazole, Dextroamphetamine, Dextromethorphan, Dextropropoxyphene, Diazepam, Diclofenac, Dicloxacillin, Dicoumarol, Diethylstilbestrol, Difluocortolone, Digitoxin, Dihydrocodeine, Dihydroergocornine, Dihydroergocristine, Dihydroergocryptine, Dihydroergotamine, Diltiazem, Dimethyl sulfoxide, Diphenhydramine, Dirithromycin, Ditiocarb, Docetaxel, Doconexent, Dofetilide, Dolasetron, Domperidone, Donepezil, Doramectin, Dosulepin, Dovitinib, Doxazosin, Doxepin, Doxorubicin, Doxycycline, Dronabinol, Dronedarone, Drospirenone, Duloxetine, Duvelisib, Ebastine, Echinacea, Efavirenz, Efonidipine, Elagolix, Elbasvir, Eletriptan, Elexacaftor, Eliglustat, Elvitegravir, Emapalumab, Enasidenib, Encainide, Enclomiphene, Encorafenib, Entrectinib, Enzalutamide, Epanolol, Epinastine, Epinephrine, Epofolate, Epothilone D, Eprinomectin, Erdafitinib, Ergotamine, Erlotinib, Erythromycin, Erythropoietin, Esatenolol, Escitalopram, Esketamine, Eslicarbazepine, Eslicarbazepine acetate, Esmirtazapine, Esmolol, Esomeprazole, Estradiol, Estradiol acetate, Estradiol benzoate, Estradiol cypionate, Estradiol dienanthate, Estradiol valerate, Estrone, Estrone sulfate, Eszopiclone, Etanercept, Ethanol, Ethinylestradiol, Ethotoin, Ethylmorphine, Etizolam, Etodolac, Etoposide, Etoricoxib, Etravirine, Everolimus, Famciclovir, Fedratinib, Felbamate, Felodipine, Fenofibrate, Fentanyl, Fesoterodine, Flecainide, Flucloxacillin, Fluconazole, Fluindione, Flunarizine, Flunisolide, Flunitrazepam, Fluocinolone acetonide, Fluocinonide, Fluocortolone, Fluoxetine, Fluprednidene, Flurbiprofen, Flurithromycin, Fluticasone, Fluticasone furoate, Fluticasone propionate, Fluvastatin, Fluvoxamine, Formestane, Formoterol, Fosaprepitant, Fosnetupitant, Fosphenytoin, Fostamatinib, Fusidic acid, Galantamine, Gallium Ga-68 gozetotide, Gefitinib, Genistein, Gilteritinib, Glecaprevir, Glibornuride, Gliclazide, Glimepiride, Glipizide, Gliquidone, Glisoxepide, Glyburide, Glycerol phenylbutyrate, Golimumab, GPI-1485, Griseofulvin, Haloperidol, Halothane, Hexobarbital, Hydralazine, Hydrocodone, Hydrocortamate, Hydrocortisone, Hydrocortisone acetate, Hydrocortisone butyrate, Hydrocortisone succinate, Hydromorphone, Hydroxychloroquine, Ibrutinib, Ibuprofen, Idarubicin, Idelalisib, Ifosfamide, Iloperidone, Imatinib, Imipramine, Indalpine, Indenolol, Indisulam, Indomethacin, Infliximab, Ipecac, Irbesartan, Irinotecan, Isavuconazole, Isavuconazonium, Isoniazid, Isradipine, Istradefylline, Itraconazole, Ivacaftor, Ivermectin, Ivosidenib, Ixabepilone, Ixazomib, Ketamine, Ketazolam, Ketobemidone, Ketoconazole, Ketorolac, Kitasamycin, KOS-1584, Labetalol, Lacosamide, Landiolol, Lanreotide, Lansoprazole, Lapatinib, Lefamulin, Leflunomide, Lenvatinib, Lesinurad, Lestaurtinib, Letermovir, Levacetylmethadol, Levamlodipine, Levobetaxolol, Levomilnacipran, Licofelone, Lidocaine, Linagliptin, Lisdexamfetamine, Lisuride, Lofexidine, Lomitapide, Lonafarnib, Loperamide, Lopinavir, Lorazepam, Lorcaserin, Lorlatinib, Lornoxicam, Lorpiprazole, Lorvotuzumab mertansine, Losartan, Lovastatin, Lumacaftor, Lumefantrine, Lumiracoxib, Lynestrenol, Lysergic acid diethylamide, Manidipine, Maprotiline, Meclizine, Medical Cannabis, Medroxyprogesterone acetate, Mefenamic acid, Mefloquine, Melatonin, Melengestrol acetate, Meloxicam, Mepartricin, Meperidine, Mephenytoin, Mepindolol, Meprednisone, Mequitazine, Mesoridazine, Mestranol, Metahexamide, Metamfetamine, Metamizole, Methadone, Methimazole, Methohexital, Methotrexate, Methotrimeprazine, Methoxy polyethylene glycol-epoetin beta, Methoxyflurane, Methsuximide, Methylene blue, Methylergometrine, Methylphenobarbital, Methylprednisolone, Methylprednisolone hemisuccinate, Methylprednisone, Methysergide, Metoclopramide, Metoprolol, Metreleptin, Metronidazole, Metyrapone, Mexiletine, Mianserin, Mibefradil, Miconazole, Midazolam, Midecamycin, Midomafetamine, Midostaurin, Mifepristone, Milnacipran, Minaprine, Miocamycin, Mirabegron, Mirtazapine, Mirvetuximab Soravtansine, Mitemcinal, Mitotane, Mitoxantrone, Moclobemide, Modafinil, Mometasone, Mometasone furoate, Montelukast, Nabiximols, Nabumetone, Nadolol, Nafcillin, Naloxone, Naproxen, Nateglinide, Nebivolol, Nefazodone, Neratinib, Netupitant, Nevirapine, Niacin, Nicardipine, Nicergoline, Niclosamide, Nicotine, Nifedipine, Nilotinib, Nilvadipine, Nintedanib, Nitric Oxide, Norethisterone, Norfloxacin, Norgestimate, Nortriptyline, Noscapine, Octreotide, Olanzapine, Olaparib, Oleandomycin, Oliceridine, Olodaterol, Omeprazole, Ondansetron, Opipramol, Opium, Oritavancin, Orlistat, Orphenadrine, Osilodrostat, Osimertinib, Ospemifene, Oxcarbazepine, Oxetacaine, Oxprenolol, Oxybutynin, Oxycodone, Oxymetholone, Oxymorphone, Paclitaxel, Palbociclib, Paliperidone, Palonosetron, Panobinostat, Pantoprazole, Paramethadione, Paramethasone, Parecoxib, Paroxetine, Pasireotide, Patupilone, Pazopanib, Peginesatide, Pegvisomant, Penbutolol, Pentamidine, Pentobarbital, Peppermint oil, Perampanel, Perhexiline, Perospirone, Perphenazine, Pexidartinib, Phenacetin, Phenelzine, Phenformin, Phenobarbital, Phenprocoumon, Phentermine, Phenylbutazone, Phenytoin, Pilocarpine, Pimozide, Pindolol, Piperaquine, Piperazine, Pipotiazine, Piroxicam, Pitavastatin, Pitolisant, Pomalidomide, Ponatinib, Posaconazole, Practolol, Pralsetinib, Pranlukast, Prasugrel, Praziquantel, Prednisolone, Prednisolone acetate, Prednisolone hemisuccinate, Prednisolone phosphate, Prednisone acetate, Prednylidene, Primaquine, Primidone, Probenecid, Procainamide, Prochlorperazine, Progesterone, Proguanil, Promazine, Promethazine, Propacetamol, Propafenone, Propofol, Propranolol, Protriptyline, Prucalopride, Quazepam, Quetiapine, Quinidine, Quinine, Quinupristin, R,S-Warfarin alcohol, Rabeprazole, Raloxifene, Ramelteon, Ranolazine, Regorafenib, Remacemide, Remoxipride, Repinotan, Resveratrol, Retapamulin, Revefenacin, Ribociclib, Ridaforolimus, Rifabutin, Rifampicin, Rifamycin, Rifapentine, Rifaximin, Rilonacept, Rilpivirine, Risperidone, Ritonavir, Rofecoxib, Roflumilast, Rokitamycin, Romidepsin, Rosiglitazone, Rosuvastatin, Rotigotine, Roxithromycin, Rucaparib, Rufinamide, Rupatadine, Rutin, Ruxolitinib, S,R-Warfarin alcohol, Sagopilone, Salicylic acid, Saquinavir, Saracatinib, Sarilumab, Satralizumab, Secobarbital, Secukinumab, Selamectin, Selegiline, Selumetinib, Seproxetine, Seratrodast, Sertindole, Sertraline, Sildenafil, Siltuximab, Simeprevir, Simvastatin, Siponimod, Sirolimus, Sitaxentan, Solifenacin, Solithromycin, Somatostatin, Sonidegib, Sorafenib, Sotalol, Sparteine, St. John's Wort, Stiripentol, Sulfamethoxazole, Sulfinpyrazone, Sunitinib, Suvorexant, Tacrolimus, Tafenoquine, Talinolol, Tamoxifen, Tamsulosin, Tapentadol, Tasimelteon, Tazemetostat, Tegaserod, Telaprevir, Telithromycin, Temsirolimus, Teniposide, Tenofovir, Tenofovir alafenamide, Tenoxicam, Terbinafine, Terfenadine, Tertatolol, Tesmilifene, Testosterone, Testosterone cypionate, Testosterone enanthate, Testosterone undecanoate, Tetrabenazine, Tetracycline, Thalidomide, Theophylline, Thiamylal, Thiopental, Thioridazine, Thiotepa, Tianeptine, Ticagrelor, Ticlopidine, Tildipirosin, Tilmicosin, Timolol, Tiotropium, Tipranavir, Tocilizumab, Tofacitinib, Tofisopam, Tolazamide, Tolbutamide, Tolterodine, Tolvaptan, Topiramate, Topiroxostat, Topotecan, Torasemide, Trabectedin, Tramadol, Trametinib, Tranilast, Tranylcypromine, Trastuzumab emtansine, Trazodone, Treprostinil, Tretinoin, Triamcinolone, Triclabendazole, Trimethadione, Trimethoprim, Trimipramine, Troglitazone, Troleandomycin, Tucatinib, Tylosin, Tylvalosin, Ubrogepant, Umeclidinium, Valbenazine, Valdecoxib, Valproic acid, Valsartan, Vandetanib, Vapreotide, Vardenafil, Vemurafenib, Venetoclax, Venlafaxine, Verapamil, Vernakalant, Vicriviroc, Vilazodone, Vinblastine, Vincristine, Vindesine, Vinflunine, Vinorelbine, Vismodegib, Vitamin D, Vitamin E, Vorapaxar, Voriconazole, Vortioxetine, Voxelotor, Warfarin, WIN 55212-2, Ximelagatran, Yohimbine, Zafirlukast, Zaltoprofen, Zanubrutinib, Zidovudine, Zileuton, Zimelidine, Ziprasidone, Zolpidem, Zonisamide, Zopiclone, Zuclopenthixol" />
          <attvalue for="13" value="Bicalutamide" />
          <attvalue for="14" value="https://www.drugbank.ca/structures/DB01128/image.svg" />
          <attvalue for="15" value="Drug" />
          <attvalue for="16" value="5" />
          <attvalue for="17" value="0.2362782736570578" />
          <attvalue for="18" value="0.0" />
          <attvalue for="19" value="0.03228963854183622" />
          <attvalue for="20" value="1.0" />
          <attvalue for="21" value="9" />
          <attvalue for="22" value="#FC5F67" />
          <attvalue for="23" value="#FB3640" />
        </attvalues>
      </node>
      <node id="Merimepodib" label="Merimepodib">
        <attvalues>
          <attvalue for="0" value="DB04862" />
          <attvalue for="1" value="COC1=C(C=CC(=C1)NC(=O)NC2=CC=CC(=C2)CNC(=O)O[C@H]3CCOC3)C4=CN=CO4" />
          <attvalue for="2" value="Not Available" />
          <attvalue for="3" value="Not Available" />
          <attvalue for="4" value="Not Available" />
          <attvalue for="5" value="Not Available" />
          <attvalue for="6" value="Not Available" />
          <attvalue for="7" value="Inosine-5'-monophosphate dehydrogenase" />
          <attvalue for="8" value="" />
          <attvalue for="9" value="" />
          <attvalue for="10" value="" />
          <attvalue for="11" value="Not Available" />
          <attvalue for="12" value="" />
          <attvalue for="13" value="Merimepodib" />
          <attvalue for="14" value="https://www.drugbank.ca/structures/DB04862/image.svg" />
          <attvalue for="15" value="Drug" />
          <attvalue for="16" value="0" />
          <attvalue for="17" value="0.0" />
          <attvalue for="18" value="0.0" />
          <attvalue for="19" value="6.657397745315427e-34" />
          <attvalue for="20" value="0" />
          <attvalue for="21" value="0" />
          <attvalue for="22" value="#FC5F67" />
          <attvalue for="23" value="#FB3640" />
        </attvalues>
      </node>
      <node id="Linagliptin" label="Linagliptin">
        <attvalues>
          <attvalue for="0" value="DB08882" />
          <attvalue for="1" value="CC#CCN1C2=C(N=C1N3CCC[C@H](C3)N)N(C(=O)N(C2=O)CC4=NC5=CC=CC=C5C(=N4)C)C" />
          <attvalue for="2" value="A" />
          <attvalue for="3" value="A10" />
          <attvalue for="4" value="A10B" />
          <attvalue for="5" value="A10BH, A10BD" />
          <attvalue for="6" value="A10BH05, A10BD19, A10BD11" />
          <attvalue for="7" value="Dipeptidyl peptidase 4" />
          <attvalue for="8" value="Cytochrome P450 3A4" />
          <attvalue for="9" value="" />
          <attvalue for="10" value="Multidrug resistance protein 1, Solute carrier family 22 member 1, Solute carrier family 22 member 2, Solute carrier family 22 member 3" />
          <attvalue for="11" value="Enzyme" />
          <attvalue for="12" value="(R)-warfarin, (S)-Warfarin, 2,4-thiazolidinedione, 5-(2-methylpiperazine-1-sulfonyl)isoquinoline, 6-Deoxyerythronolide B, 7-ethyl-10-hydroxycamptothecin, 7,8-Dichloro-1,2,3,4-tetrahydroisoquinoline, 9-aminocamptothecin, Abametapir, Abatacept, Abemaciclib, Acalabrutinib, Acarbose, Acebutolol, Acenocoumarol, Acetaminophen, Acetazolamide, Acetohexamide, Acetyl sulfisoxazole, Acetylcholine, Acetyldigoxin, Acetylsalicylic acid, Acyclovir, Adalimumab, Afatinib, Afelimomab, Agmatine, AICA ribonucleotide, Alaproclate, Albendazole, Albiglutide, Alclometasone, Aldesleukin, Aldosterone, Alectinib, Alfuzosin, Allicin, Allylestrenol, Alogliptin, Aloxiprin, Alpelisib, Alprazolam, Alprenolol, Alteplase, Amantadine, Ambrisentan, Amcinonide, Amediplase, AMG-222, Amiloride, Amineptine, Aminoglutethimide, Aminohippuric acid, Aminophylline, Aminosalicylic acid, Amiodarone, Amitriptyline, Amitriptylinoxide, Amlodipine, Amobarbital, Amoxapine, Amphetamine, Amphotericin B, Amprenavir, Anagliptin, Anakinra, Anisodamine, Anistreplase, Apalutamide, Apixaban, Apremilast, Aprepitant, Aprobarbital, Aranidipine, Aripiprazole, Aripiprazole lauroxil, Armodafinil, Arotinolol, Arsenic trioxide, Articaine, Asenapine, Astemizole, Asunaprevir, Atazanavir, Atenolol, Atorvastatin, Avanafil, Avasimibe, Avatrombopag, AVE9633, Axitinib, Azelnidipine, Azilsartan medoxomil, Azithromycin, Azosemide, Baclofen, Balaglitazone, Balsalazide, Barbexaclone, Barbital, Baricitinib, Barnidipine, Beclomethasone dipropionate, Belantamab mafodotin, Belinostat, Benazepril, Benazeprilat, Bencyclane, Bendamustine, Bendroflumethiazide, Benfluorex, Benidipine, Benmoxin, Benzthiazide, Bepridil, Berotralstat, Betamethasone, Betamethasone phosphate, Betaxolol, Betrixaban, Bevantolol, Bexarotene, Bicalutamide, Bifonazole, Binimetinib, Biricodar, Bisegliptin, Bismuth subsalicylate, Bisoprolol, Black cohosh, Boceprevir, Bopindolol, Bortezomib, Bosentan, Bosutinib, Brefeldin A, Brentuximab vedotin, Brexpiprazole, Brigatinib, Brofaromine, Bromocriptine, Bryostatin 1, Bucindolol, Budesonide, Buformin, Bufuralol, Bumetanide, Bupranolol, Buprenorphine, Bupropion, Buserelin, Busulfan, Butalbital, Butriptyline, Cabazitaxel, Cabergoline, Calcitriol, Canagliflozin, Canakinumab, Candicidin, Capsaicin, Captopril, Carbamazepine, Carbaspirin calcium, Carbomycin, Carboxyamidotriazole, Carbutamide, Carfilzomib, Carmegliptin, Caroverine, Caroxazone, Carvedilol, Cefradine, Celecoxib, Celiprolol, Cenobamate, Cephalexin, Ceritinib, Cerivastatin, Certolizumab pegol, Cethromycin, Chloramphenicol, Chlorothiazide, Chlorpheniramine, Chlorpromazine, Chlorpropamide, Chlorsulfaquinoxaline, Chlorthalidone, Choline, Choline salicylate, Cibenzoline, Ciclesonide, Ciglitazone, Cilazapril, Cilazaprilat, Cilnidipine, Cilostazol, Cimetidine, Cinnarizine, Cinoxacin, Ciprofloxacin, Cisapride, Cisplatin, Citalopram, Clarithromycin, Clevidipine, Clinafloxacin, Clobazam, Clobetasol, Clobetasol propionate, Clobetasone, Clocortolone, Clocortolone acetate, Clofarabine, Clofazimine, Clofenamide, Clofibrate, Clomifene, Clomipramine, Clonidine, Clopamide, Clopidogrel, Cloprednol, Cloranolol, Clorexolone, Clorgiline, Clorsulon, Clozapine, Cobicistat, Cobimetinib, Codeine, Colchicine, Coltuximab ravtansine, Conivaptan, Conjugated estrogens, Copanlisib, Corticotropin, Cortisone, Cortisone acetate, Cortivazol, Crizotinib, Curcumin sulfate, Cyclandelate, Cyclopenthiazide, Cyclophosphamide, Cyclosporine, Cyclothiazide, Cyproterone acetate, Cytarabine, D-Levofloxacin, Dabigatran etexilate, Dabrafenib, Daclatasvir, Dacomitinib, Dactinomycin, Dalfampridine, Dalfopristin, Danazol, Danoprevir, Dapagliflozin, Dapoxetine, Darodipine, Darolutamide, Darunavir, Dasabuvir, Dasatinib, Daunorubicin, Deferasirox, Deflazacort, Delafloxacin, Delapril, Delavirdine, Dersalazine, Desipramine, Desogestrel, Desonide, Desoximetasone, Desvenlafaxine, Dexamethasone, Dexamethasone isonicotinate, Dexchlorpheniramine maleate, Dexniguldipine, Dexpropranolol, Dextropropoxyphene, Dexverapamil, Diazepam, Diazoxide, Dibenzepin, Diclofenac, Diclofenamide, Dicloxacillin, Dienogest, Diethylstilbestrol, Diflorasone, Difloxacin, Diflunisal, Difluocortolone, Difluprednate, Digitoxin, Digoxin, Dihydroergocornine, Dihydroergocristine, Dihydroergocryptine, Dihydroergotamine, Diltiazem, Dimetacrine, Dimethyl sulfoxide, Dinoprostone, Diphenhydramine, Dirithromycin, Disopyramide, Ditiocarb, Docetaxel, Dofetilide, Dolutegravir, Dopamine, Doramectin, Dosulepin, Dotarizine, Dovitinib, Doxazosin, Doxepin, Doxorubicin, Doxycycline, Dronedarone, Drospirenone, Dulaglutide, Duloxetine, Dutogliptin, Duvelisib, Ebastine, Echinacea, Edoxaban, Efavirenz, Efonidipine, Elacridar, Elagolix, Elbasvir, Elexacaftor, Eliglustat, Elvitegravir, Emapalumab, Emopamil, Enalapril, Enalaprilat, Enasidenib, Enfortumab vedotin, Englitazone, Enoxacin, Enrofloxacin, Entrectinib, Enzalutamide, Epanolol, Eperisone, Ephedra sinica root, Epinephrine, Epitizide, Eplerenone, Epofolate, Epothilone D, Eprinomectin, Eprosartan, Erdafitinib, Ergotamine, Erlotinib, Ertugliflozin, Erythromycin, Esatenolol, Escitalopram, Esketamine, Eslicarbazepine, Eslicarbazepine acetate, Estradiol, Estradiol acetate, Estradiol benzoate, Estradiol cypionate, Estradiol dienanthate, Estradiol valerate, Estrone sulfate, Eszopiclone, Etacrynic acid, Etanercept, Ethanol, Ethinylestradiol, Ethosuximide, Ethotoin, Ethoxzolamide, Ethynodiol diacetate, Etonogestrel, Etoposide, Etoricoxib, Etravirine, Everolimus, Evogliptin, Exenatide, Famciclovir, Famotidine, Fasudil, Favipiravir, Fedratinib, Felbamate, Felodipine, Fendiline, Fenofibrate, Fenquizone, Fentanyl, Fexofenadine, Fish oil, Fleroxacin, Flibanserin, Fluclorolone, Flucloxacillin, Fluconazole, Fludrocortisone, Flumequine, Flumethasone, Flunarizine, Flunisolide, Fluocinolone acetonide, Fluocinonide, Fluocortin, Fluocortolone, Fluorometholone, Fluoxetine, Fluoxymesterone, Fluperolone, Fluprednidene, Fluprednidene acetate, Fluprednisolone, Flurandrenolide, Flurazepam, Flurithromycin, Fluspirilene, Fluticasone, Fluticasone furoate, Fluticasone propionate, Fluvastatin, Fluvoxamine, Forasartan, Formestane, Formocortal, Formoterol, Fosamprenavir, Fosaprepitant, Fosinopril, Fosinoprilat, Fosnetupitant, Fosphenytoin, Fostamatinib, Fostemsavir, Furazolidone, Furosemide, Fusidic acid, Gallopamil, Ganciclovir, Garenoxacin, Gastric inhibitory polypeptide, Gatifloxacin, Gefitinib, Gemcitabine, Gemifloxacin, Gemigliptin, Genistein, Gilteritinib, Glasdegib, Glecaprevir, Glibornuride, Gliclazide, Glimepiride, Glipizide, Gliquidone, Glisoxepide, GLPG-0492, Glyburide, Glycerol phenylbutyrate, Glymidine, Golimumab, Goserelin, Gosogliptin, GPI-1485, Grapiprant, Grazoprevir, Grepafloxacin, Griseofulvin, Guacetisal, Guanfacine, Guanidine, Guar gum, Halcinonide, Halometasone, Haloperidol, Harmaline, Histamine, Histrelin, Hydracarbazine, Hydralazine, Hydrochlorothiazide, Hydrocortamate, Hydrocortisone, Hydrocortisone aceponate, Hydrocortisone acetate, Hydrocortisone butyrate, Hydrocortisone cypionate, Hydrocortisone probutate, Hydrocortisone succinate, Hydrocortisone valerate, Hydroflumethiazide, Hydroxychloroquine, Hydroxyfasudil, Hydroxyprogesterone caproate, Ibrutinib, Ibuprofen, Icatibant, Idelalisib, Ifosfamide, Iloperidone, Imatinib, Imidapril, Imipramine, Imipramine oxide, Indacaterol, Indalpine, Indapamide, Indenolol, Indinavir, Indisulam, Indomethacin, Infliximab, Inotuzumab ozogamicin, Insulin argine, Insulin aspart, Insulin beef, Insulin degludec, Insulin detemir, Insulin glargine, Insulin glulisine, Insulin human, Insulin lispro, Insulin peglispro, Insulin pork, Insulin tregopil, Ipragliflozin, Iprindole, Iproniazid, Irbesartan, Irinotecan, Isavuconazole, Isavuconazonium, Isocarboxazid, Isoniazid, Isradipine, Istradefylline, Itraconazole, Ivabradine, Ivacaftor, Ivermectin, Ivosidenib, Ixabepilone, Ixazomib, Ketamine, Ketazolam, Ketoconazole, Kitasamycin, KOS-1584, Labetalol, Lacidipine, Lacosamide, Lamivudine, Lamotrigine, Laniquidar, Lanoteplase, Lanreotide, Lansoprazole, Lapatinib, Larotrectinib, Lasmiditan, Ledipasvir, Lefamulin, Lemborexant, Lenvatinib, Lercanidipine, Lesinurad, Lestaurtinib, Letermovir, Leuprolide, Levacetylmethadol, Levamlodipine, Levobetaxolol, Levofloxacin, Levomilnacipran, Levonorgestrel, Levothyroxine, Lidoflazine, Linezolid, Liothyronine, Liotrix, Lipoic acid, Liraglutide, Lisinopril, Lixisenatide, Lobeglitazone, Lofepramine, Lomefloxacin, Lomerizine, Lomitapide, Lonafarnib, Loperamide, Lopinavir, Lorazepam, Lorvotuzumab mertansine, Losartan, Loteprednol, Lovastatin, Loxapine, Lumacaftor, Lumateperone, Lumefantrine, Lurasidone, Lurbinectedin, Lusutrombopag, Magnesium sulfate, Manidipine, Mannitol, Mebanazine, Mebutizide, Mecasermin, Medical Cannabis, Medroxyprogesterone acetate, Medrysone, Mefloquine, Mefruside, Megestrol acetate, Melengestrol, Melengestrol acetate, Melitracen, Memantine, Mepartricin, Meperidine, Mepindolol, Meprednisone, Mequitazine, Mesalazine, Mesterolone, Mestranol, Metahexamide, Metamizole, Methadone, Methazolamide, Methimazole, Methohexital, Methotrexate, Methotrimeprazine, Methsuximide, Methyclothiazide, Methyl salicylate, Methylene blue, Methylergometrine, Methylphenobarbital, Methylprednisolone, Methylprednisolone aceponate, Methylprednisolone hemisuccinate, Methylprednisone, Methyltestosterone, Methysergide, Meticrane, Metildigoxin, Metolazone, Metoprolol, Metreleptin, Metronidazole, Metyrapone, Mibefradil, Miconazole, Midazolam, Midecamycin, Midostaurin, Mifepristone, Miglitol, Milnacipran, Minaprine, Miocamycin, Mirabegron, Mirtazapine, Mirvetuximab Soravtansine, Mitemcinal, Mitiglinide, Mitotane, Mitoxantrone, Moclobemide, Modafinil, Moexipril, Moexiprilat, Mometasone, Mometasone furoate, Morphine, Moxifloxacin, Nadolol, Nafamostat, Nafcillin, Naftopidil, Nalidixic acid, Naloxegol, Naloxone, Nandrolone, Nandrolone decanoate, Nandrolone phenpropionate, Nateglinide, NBI-6024, Nebivolol, Nefazodone, Nelfinavir, Nemonoxacin, Neratinib, Netoglitazone, Netupitant, Niacin, Nialamide, Nicardipine, Nicotine, Nifedipine, Niguldipine, Nilotinib, Niludipine, Nilvadipine, Nimesulide, Nimodipine, Nintedanib, Nisoldipine, Nitrendipine, Nitric Oxide, Nitroaspirin, NN344, Norepinephrine, Norethisterone, Norfloxacin, Norgestimate, Nortriptyline, Noscapine, Nylidrin, Octamoxin, Octreotide, Odanacatib, Ofloxacin, Olanzapine, Olaparib, Oleandomycin, Oliceridine, Olsalazine, Omadacycline, Omapatrilat, Omarigliptin, Ombitasvir, Omeprazole, ONT-093, Opipramol, Orbifloxacin, Oritavancin, Orlistat, Orphenadrine, Osilodrostat, Osimertinib, Otilonium, Oxaliplatin, Oxandrolone, Oxaprotiline, Oxcarbazepine, Oxetacaine, Oxolinic acid, Oxprenolol, Oxybutynin, Oxymetholone, Paclitaxel, Palbociclib, Paliperidone, Pancuronium, Panobinostat, Paramethasone, Pargyline, Paritaprevir, Paroxetine, Pasireotide, Patupilone, Pazopanib, Pazufloxacin, Pefloxacin, Pegvisomant, Pemigatinib, Penbutolol, Penfluridol, Pentamidine, Pentobarbital, Peppermint oil, Perampanel, Perhexiline, Perindopril, Perindoprilat, Pexidartinib, Phenelzine, Phenformin, Pheniprazine, Phenobarbital, Phenoxybenzamine, Phenoxypropazine, Phenprocoumon, Phentermine, Phenyl aminosalicylate, Phenylbutazone, Phenytoin, Phthalylsulfathiazole, Pibrentasvir, Pilocarpine, Pimagedine, Pimozide, Pinaverium, Pindolol, Pioglitazone, Pipemidic acid, Piperaquine, Piperazine, Pipotiazine, Piretanide, Pirlindole, Pitolisant, Pivhydrazine, Polythiazide, Pomalidomide, Ponatinib, Posaconazole, Practolol, Pralsetinib, Pramipexole, Pramlintide, Pranlukast, Pravastatin, Prazosin, Prednicarbate, Prednisolone, Prednisolone acetate, Prednisolone hemisuccinate, Prednisolone phosphate, Prednisone, Prednisone acetate, Prednylidene, Pregabalin, Prenylamine, Pretomanid, Primaquine, Primidone, Probenecid, Procainamide, Procaine, Procarbazine, Prochlorperazine, Progesterone, Propafenone, Propofol, Propranolol, Protriptyline, Prucalopride, Prulifloxacin, Pseudoephedrine, Quetiapine, Quinacrine, Quinapril, Quinaprilat, Quinethazone, Quinidine, Quinine, Quinoline Yellow WS, Quinupramine, Quinupristin, R,S-Warfarin alcohol, Rabeprazole, Raloxifene, Ramipril, Ramiprilat, Ranitidine, Ranolazine, Rasagiline, Regorafenib, Relugolix, Remacemide, Remdesivir, Remogliflozin etabonate, Repaglinide, Rescinnamine, Reserpine, Resveratrol, Retapamulin, Reteplase, Revefenacin, Ribociclib, Ridaforolimus, Rifabutin, Rifampicin, Rifamycin, Rifapentine, Rifaximin, Rilonacept, Rilpivirine, Rimegepant, Rimexolone, Ripretinib, Risperidone, Ritanserin, Ritonavir, Rivaroxaban, Rivoglitazone, Rocuronium, Rofecoxib, Roflumilast, Rokitamycin, Rolapitant, Romidepsin, Rosiglitazone, Rosoxacin, Rosuvastatin, Roxithromycin, Rucaparib, Rufinamide, Rufloxacin, Rutin, Ruxolitinib, S,R-Warfarin alcohol, Sacubitril, Safinamide, Safrazine, Sagopilone, Salicylic acid, Salmeterol, Saprisartan, Saquinavir, Saracatinib, Sarafloxacin, Sarecycline, Sarilumab, Saruplase, Satralizumab, Saxagliptin, Secobarbital, Secukinumab, Selamectin, Selegiline, Seletracetam, Selexipag, Selumetinib, Semaglutide, Seproxetine, Seratrodast, Sertraline, Setrobuvir, Sildenafil, Silodosin, Siltuximab, Simeprevir, Simvastatin, Siponimod, Sirolimus, Sitafloxacin, Sitagliptin, Sitaxentan, Sofosbuvir, Solithromycin, Solriamfetol, Somapacitan, Somatostatin, Sonidegib, Sorafenib, Sotagliflozin, Sotalol, Sparfloxacin, Spermidine, Spermine, Spirapril, St. John's Wort, Stanozolol, Stiripentol, Streptokinase, Succinylsulfathiazole, Sulfachlorpyridazine, Sulfacytine, Sulfadiazine, Sulfadicramide, Sulfadimethoxine, Sulfadoxine, Sulfaethoxypyridazine, Sulfaguanidine, Sulfaisodimidine, Sulfamazone, Sulfamerazine, Sulfameter, Sulfamethazine, Sulfamethizole, Sulfamethoxazole, Sulfamethoxypyridazine, Sulfametomidine, Sulfametopyrazine, Sulfamoxole, Sulfanitran, Sulfaperin, Sulfaphenazole, Sulfapyridine, Sulfaquinoxaline, Sulfasalazine, Sulfathiourea, Sulfatolamide, Sulfinpyrazone, Sulfisoxazole, Sumatriptan, Sunitinib, Suvorexant, Tacrolimus, Tafenoquine, Talazoparib, Talinolol, Tamoxifen, Tamsulosin, Tariquidar, Tasimelteon, Taspoglutide, Tazemetostat, Technetium Tc-99m ciprofloxacin, Technetium Tc-99m sestamibi, Tegaserod, Telaprevir, Telithromycin, Telmisartan, Temafloxacin, Temocapril, Temsirolimus, Tenecteplase, Teneligliptin, Teniposide, Tenofovir, Tenofovir alafenamide, Tenofovir disoproxil, Teprotumumab, Terbinafine, Terfenadine, Terodiline, Tertatolol, Tesmilifene, Testosterone, Testosterone cypionate, Testosterone enanthate, Testosterone propionate, Testosterone undecanoate, Tetracycline, Tetrahydropalmatine, Tetrandrine, Tezacaftor, Theophylline, Thiamine, Thiamylal, Thiopental, Thiosalicylic acid, Thiotepa, Thyroid, porcine, Thyrotropin alfa, Tianeptine, Ticagrelor, Ticlopidine, Tildipirosin, Tilmicosin, Timolol, Tipiracil, Tipranavir, Tiratricol, Tirzepatide, Tixocortol, Tocilizumab, Tofacitinib, Tofisopam, Tofogliflozin, Tolazamide, Tolbutamide, Tolfenamic acid, Toloxatone, Tolvaptan, Topiramate, Topiroxostat, Topotecan, Torasemide, Toremifene, Trabectedin, Tramadol, Trametinib, Trandolapril, Trandolaprilat, Tranilast, Tranylcypromine, Trastuzumab emtansine, Trazodone, Triamcinolone, Trichlormethiazide, Triclabendazole, Trilostane, Trimebutine, Trimethadione, Trimethoprim, Trimipramine, Triptorelin, Troglitazone, Trolamine salicylate, Troleandomycin, Trovafloxacin, Tubocurarine, Tucatinib, Tylosin, Tylvalosin, Ubidecarenone, Ubrogepant, Ulobetasol, Umeclidinium, Urokinase, Valproic acid, Valsartan, Valspodar, Vandetanib, Vapreotide, Vardenafil, Varenicline, Velpatasvir, Vemurafenib, Venetoclax, Venlafaxine, Verapamil, Vildagliptin, Vinblastine, Vincristine, Vindesine, Vinflunine, Vinorelbine, Vinpocetine, Vitamin D, Vitamin E, Voglibose, Vorapaxar, Voriconazole, Vorinostat, Voxelotor, Voxilaprevir, Warfarin, WIN 55212-2, Xipamide, Xylometazoline, Zafirlukast, Zanubrutinib, Ziconotide, Zimelidine, Ziprasidone, Zofenopril, Zonisamide, Zopiclone, Zosuquidar, Zuclopenthixol" />
          <attvalue for="13" value="Linagliptin" />
          <attvalue for="14" value="https://www.drugbank.ca/structures/DB08882/image.svg" />
          <attvalue for="15" value="Drug" />
          <attvalue for="16" value="2" />
          <attvalue for="17" value="0.1944102828579363" />
          <attvalue for="18" value="0.0" />
          <attvalue for="19" value="0.0038244635965717275" />
          <attvalue for="20" value="1.0" />
          <attvalue for="21" value="36" />
          <attvalue for="22" value="#FC5F67" />
          <attvalue for="23" value="#FB3640" />
        </attvalues>
      </node>
      <node id="Epoprostenol" label="Epoprostenol">
        <attvalues>
          <attvalue for="0" value="DB01240" />
          <attvalue for="1" value="CCCCC[C@@H](/C=C/[C@H]1[C@@H](C[C@H]2[C@@H]1C/C(=C/CCCC(=O)O)/O2)O)O" />
          <attvalue for="2" value="B" />
          <attvalue for="3" value="B01" />
          <attvalue for="4" value="B01A" />
          <attvalue for="5" value="B01AC" />
          <attvalue for="6" value="B01AC09" />
          <attvalue for="7" value="P2Y purinoceptor 12, Prostacyclin receptor, Prostacyclin synthase" />
          <attvalue for="8" value="" />
          <attvalue for="9" value="" />
          <attvalue for="10" value="" />
          <attvalue for="11" value="Membrane receptor, Membrane receptor, Enzyme" />
          <attvalue for="12" value="(1,2,6,7-3H)Testosterone, (R)-warfarin, (S)-Warfarin, 1-benzylimidazole, 1-Testosterone, 18-methyl-19-nortestosterone, 2,5-Dimethoxy-4-ethylamphetamine, 2,5-Dimethoxy-4-ethylthioamphetamine, 3,5-Diiodotyrosine, 4-Bromo-2,5-dimethoxyamphetamine, 4-hydroxycoumarin, 4-Hydroxytestosterone, 4-Methoxyamphetamine, 5-methoxy-N,N-dimethyltryptamine, 5beta-dihydrotestosterone, 7,8-Dichloro-1,2,3,4-tetrahydroisoquinoline, Abacavir, Abciximab, Abediterol, Acarbose, Acebutolol, Aceclofenac, Acemetacin, Acenocoumarol, Acepromazine, Acetaminophen, Acetazolamide, Acetyldigoxin, Acetylsalicylic acid, Aclidinium, Acrivastine, Acyclovir, Adefovir, Adefovir dipivoxil, Adrafinil, Alaproclate, Albutrepenonacog alfa, Alclofenac, Aldesleukin, Alemtuzumab, Alfentanil, Alfuzosin, Aliskiren, Allopurinol, Allylestrenol, Almasilate, Alminoprofen, Almotriptan, Alogliptin, Aloxiprin, Alprazolam, Alprenolol, Alteplase, Altrenogest, Altretamine, Amantadine, Ambrisentan, Amediplase, Amibegron, Amifostine, Amikacin, Amiloride, Amineptine, Aminophenazone, Aminosalicylic acid, Amiodarone, Amitraz, Amitriptyline, Amitriptylinoxide, Amlodipine, Ammonium chloride, Amobarbital, Amoxapine, Amoxicillin, Amphetamine, Amphotericin B, Ampicillin, Amrinone, Amsacrine, Amyl Nitrite, Anagrelide, Ancestim, Ancrod, Andexanet alfa, Andrographolide, Angiotensin 1-7, Anisodamine, Anistreplase, Anti-inhibitor coagulant complex, Antihemophilic Factor (Recombinant), PEGylated, Antihemophilic factor human, Antihemophilic factor, human recombinant, Antipyrine, Antithrombin Alfa, Antithrombin III human, Antrafenine, Apalutamide, Apixaban, Apomorphine, Apramycin, Apremilast, Arbekacin, Arbutamine, Ardeparin, Arformoterol, Argatroban, Aripiprazole, Aripiprazole lauroxil, Arotinolol, Arsenic trioxide, Asenapine, Astaxanthin, Atazanavir, Atenolol, Atipamezole, Atomoxetine, Atropine, Auranofin, Aurothioglucose, Avanafil, Azacitidine, Azapropazone, Azathioprine, Azelaic acid, Azficel-T, Azilsartan medoxomil, Azithromycin, Azosemide, Aztreonam, Bacitracin, Baclofen, Balsalazide, Bambuterol, Bamet-UD2, Barbexaclone, Barbital, Baricitinib, Barnidipine, Belinostat, Bemiparin, Benazepril, Benazeprilat, Bendamustine, Bendroflumethiazide, Benmoxin, Benorilate, Benoxaprofen, Benserazide, Benzatropine, Benznidazole, Benzphetamine, Benzthiazide, Benzydamine, Benzylthiouracil, Bepotastine, Bepridil, Beraprost, Beroctocog alfa, Betaxolol, Bethanidine, Betrixaban, Bevantolol, Bexarotene, Bicisate, Bietaserpine, Bimatoprost, Biochanin A, Bismuth subgallate, Bismuth subsalicylate, Bisoprolol, Bisoxatin, Bitolterol, Bivalirudin, Bleomycin, Blinatumomab, Blonanserin, Boldenone, Bortezomib, Bosentan, Bosutinib, BQ-123, Bretylium, Brexpiprazole, Brimonidine, Brinase, Brincidofovir, Brivaracetam, Brofaromine, Bromazepam, Bromocriptine, Bromotheophylline, Budesonide, Buflomedil, Bumadizone, Bumetanide, Bupivacaine, Bupranolol, Bupropion, Buspirone, Busulfan, Butabarbital, Butalbital, Butriptyline, Butylphthalide, Cabazitaxel, Cabergoline, Cadralazine, Calcium, Calcium acetate, Calcium carbonate, Calcium cation, Calcium chloride, Calcium citrate, Calcium gluconate, Calcium Phosphate, Calcium threonate, Calusterone, Canagliflozin, Candesartan, Candesartan cilexetil, Candoxatril, Cangrelor, Cannabidiol, Canrenoic acid, Canrenone, Capecitabine, Caplacizumab, Capreomycin, Captopril, Carbamazepine, Carbaspirin calcium, Carbetocin, Carbidopa, Carbimazole, Carboplatin, Carfilzomib, Cariprazine, Carmustine, Caroxazone, Carprofen, Carteolol, Carvedilol, Catridecacog, Cefacetrile, Cefaclor, Cefadroxil, Cefaloridine, Cefalotin, Cefamandole, Cefamandole nafate, Cefapirin, Cefatrizine, Cefazedone, Cefazolin, Cefbuperazone, Cefcapene, Cefdinir, Cefditoren, Cefepime, Cefetamet, Cefixime, Cefmenoxime, Cefmetazole, Cefminox, Cefodizime, Cefonicid, Cefoperazone, Ceforanide, Cefotaxime, Cefotetan, Cefotiam, Cefoxitin, Cefozopran, Cefpiramide, Cefpirome, Cefpodoxime, Cefprozil, Cefradine, Cefroxadine, Cefsulodin, Ceftaroline fosamil, Ceftazidime, Ceftezole, Ceftibuten, Ceftizoxime, Ceftobiprole, Ceftolozane, Ceftriaxone, Cefuroxime, Celecoxib, Celiprolol, Cepeginterferon alfa-2B, Cephalexin, Cephaloglycin, Cephalothin Group, Certolizumab pegol, Cetirizine, Cevimeline, Chenodeoxycholic acid, Chloral hydrate, Chlorambucil, Chloramphenicol, Chlormadinone, Chloroquine, Chlorothiazide, Chlorotrianisene, Chloroxylenol, Chlorphentermine, Chlorpromazine, Chlorpropamide, Chlorthalidone, Chlorzoxazone, Cholic Acid, Choline C 11, Choline magnesium trisalicylate, Choline salicylate, Chondroitin sulfate, Chromic chloride, Chromic citrate, Chromic nitrate, Chromium, Chromium gluconate, Chromium nicotinate, Chromous sulfate, Cicletanine, Cidofovir, Cilazapril, Cilnidipine, Cilostazol, Cimetidine, Cimicoxib, Cinitapride, Ciprofloxacin, Cirazoline, Cisplatin, Citalopram, Cladribine, Clenbuterol, Clevidipine, Clobazam, Clofarabine, Clofenamide, Clomipramine, Clonazepam, Clonidine, Clonixin, Clopamide, Clopidogrel, Cloprostenol, Cloranolol, Clorazepic acid, Clorexolone, Clorgiline, Cloricromen, Clorindione, Clove oil, Clozapine, Coagulation Factor IX (Recombinant), Coagulation Factor IX Human, Coagulation factor VII human, Coagulation factor VIIa Recombinant Human, Coagulation factor X human, Codeine, Colchicine, Colistimethate, Colistin, Collagenase clostridium histolyticum, Conivaptan, Conjugated estrogens, Corifollitropin alfa, Coumarin, Cryptenamine, Cyanocobalamin, Cyclopenthiazide, Cyclophosphamide, Cyclosporine, Cyclothiazide, Cyproterone acetate, Cytarabine, Dabigatran, Dabigatran etexilate, Dacarbazine, Dactinomycin, Dalfampridine, Dalteparin, Damoctocog alfa pegol, Danaparoid, Dapagliflozin, Dapoxetine, Daptomycin, Darexaban, Dasatinib, Daunorubicin, Debrisoquine, Decitabine, Deferasirox, Deferiprone, Defibrotide, Dehydrochloromethyltestosterone, Dehydrocholic acid, Delafloxacin, Delapril, Demegestone, Deoxycholic acid, Deoxyepinephrine, Dersalazine, Deserpidine, Desflurane, Desipramine, Desirudin, Desmopressin, Desmoteplase, Desogestrel, Desvenlafaxine, Detomidine, Deutetrabenazine, Dexibuprofen, Dexketoprofen, Dexmedetomidine, Dexmethylphenidate, Dexniguldipine, Dexpanthenol, Dexpropranolol, Dexrazoxane, Dextran, Dextroamphetamine, Diatrizoate, Diazepam, Diazoxide, Dibenzepin, Dibromotyrosine, Dichlorobenzyl alcohol, Diclofenac, Diclofenamide, Dicoumarol, Dicyclomine, Didanosine, Dienogest, Diethyl ether, Diethylnorspermine, Diethylpropion, Diethylstilbestrol, Difenpiramide, Diflunisal, Difluocortolone, Digoxin, Dihydralazine, Dihydroergocornine, Dihydroergocristine, Dihydroergocryptine, Dihydroergotamine, Dihydrostreptomycin, Diltiazem, Dimercaprol, Dimetacrine, Dimethyl sulfoxide, Dinutuximab, Diphenadione, Dipyridamole, Disopyramide, Ditazole, DL-Methylephedrine, Dobutamine, Docetaxel, Dopamine, Dopexamine, Doripenem, Dorzolamide, Dosulepin, Doxacurium, Doxapram, Doxazosin, Doxepin, Doxofylline, Doxorubicin, Doxycycline, Dronedarone, Droperidol, Drospirenone, Drostanolone propionate, Drotrecogin alfa, Droxicam, Droxidopa, Duloxetine, Dutasteride, Dydrogesterone, Dyphylline, Ebselen, Edetate calcium disodium anhydrous, Edetic acid, Edoxaban, Edrophonium, Efonidipine, Eftrenonacog alfa, Eletriptan, Emicizumab, Empagliflozin, Emtricitabine, Enalapril, Enalaprilat, Endralazine, Enoxaparin, Enzalutamide, Epanolol, Ephedra sinica root, Ephedrine, Epicaptopril, Epimestrol, Epinephrine, Epirizole, Epirubicin, Epitizide, Eplerenone, Eprosartan, Eptifibatide, Equol, Ergoloid mesylate, Ergometrine, Ergotamine, Eribulin, Ertapenem, Ertugliflozin, Erythromycin, Esatenolol, Escitalopram, Esmirtazapine, Esmolol, Estazolam, Esterified estrogens, Estradiol, Estradiol acetate, Estradiol benzoate, Estradiol cypionate, Estradiol dienanthate, Estradiol valerate, Estriol, Estrone, Estrone sulfate, Eszopiclone, Etacrynic acid, Etafedrine, Ethambutol, Ethanol, Ethenzamide, Ethinylestradiol, Ethoxzolamide, Ethyl biscoumacetate, Ethynodiol diacetate, Etilefrine, Etodolac, Etofenamate, Etomidate, Etonogestrel, Etoperidone, Etoposide, Etoricoxib, Etynodiol, Eucalyptus oil, Evening primrose oil, Everolimus, Ezogabine, Factor IX Complex (Human), Factor XIII (human), Felodipine, Fenbufen, Fenofibrate, Fenofibric acid, Fenoldopam, Fenoprofen, Fenoterol, Fenozolone, Fenproporex, Fenquizone, Fentanyl, Fentiazac, Ferulic acid, Fesoterodine, Fibrinogen human, Fibrinolysin, Fimasartan, Finasteride, Firocoxib, Flavoxate, Flibanserin, Floctafenine, Flomoxef, Florbetaben (18F), Florbetapir (18F), Floxuridine, Fluconazole, Flucytosine, Fludarabine, Fludeoxyglucose (18F), Fluindione, Flumazenil, Flunixin, Fluocinolone acetonide, Fluorouracil, Fluoxetine, Flupentixol, Flupirtine, Flurazepam, Flurbiprofen, Flurbiprofen axetil, Flutamide, Fluvoxamine, Folic acid, Fomepizole, Fondaparinux, Formebolone, Formestane, Formic acid, Formononetin, Formoterol, Foscarnet, Fosfomycin, Fosinopril, Fosinoprilat, Fostamatinib, Framycetin, Frovatriptan, Furazolidone, Furosemide, Gabapentin enacarbil, Gabexate, Gadobenic acid, Gadodiamide, Gadofosveset trisodium, Gadopentetic acid, Gadoteric acid, Gadoteridol, Ganciclovir, Gemcitabine, Gemfibrozil, Gemtuzumab ozogamicin, Geneticin, Gentamicin, Gentamicin C1a, Gepefrine, Gestodene, Gestonorone, Gestrinone, Gimeracil, Ginkgo biloba, Givosiran, Glipizide, Glucosamine, Glycerol phenylbutyrate, Glycochenodeoxycholic Acid, Glycocholic acid, Golodirsen, Goserelin, Gossypol, Guacetisal, Guanabenz, Guanadrel, Guanazodine, Guanethidine, Guanfacine, Guanoclor, Guanoxabenz, Guanoxan, Haloperidol, Halothane, Harmaline, Hemin, Heparin, Hexamethonium, Hexestrol, Hexobarbital, Hexoprenaline, Higenamine, Human interferon omega-1, Hydracarbazine, Hydralazine, Hydrochlorothiazide, Hydroflumethiazide, Hydrolyzed Cephalothin, Hydromorphone, Hydroxocobalamin, Hydroxyethyl Starch, Hydroxyprogesterone, Hydroxyprogesterone caproate, Hydroxytyrosol, Hydroxyurea, Hygromycin B, Hyodeoxycholic Acid, Ibritumomab tiuxetan, Ibrutinib, Ibudilast, Ibuprofen, Ibuproxam, Ibutilide, Icatibant, Icosapent, Icosapent ethyl, Idarubicin, Idarucizumab, Idazoxan, Idebenone, Idraparinux, Ifenprodil, Ifetroban, Ifosfamide, Iloperidone, Iloprost, Imatinib, Imidafenacin, Imidapril, Imidazole salicylate, Imipramine, Imipramine oxide, Indacaterol, Indalpine, Indapamide, Indenolol, Indigotindisulfonic acid, Indisulam, Indobufen, Indomethacin, Indoprofen, Indoramin, Inosine pranobex, Inositol, Inotersen, Interferon alfa, Interferon alfa-2a, Recombinant, Interferon alfa-2b, Interferon alfa-n1, Interferon alfa-n3, Interferon alfacon-1, Interferon beta-1b, Interferon gamma-1b, Invert sugar, Iobenguane sulfate I-123, Iodixanol, Iofetamine I-123, Ioflupane I-123, Iopromide, Iothalamic acid, Ioversol, Ioxilan, Ipecac, Ipilimumab, Iprindole, Iproniazid, Irbesartan, Irinotecan, Isepamicin, Isocarboxazid, Isoetharine, Isoflavone, Isoflurane, Isometheptene, Isoniazid, Isoprenaline, Isosorbide, Isosorbide dinitrate, Isosorbide mononitrate, Isosulfan blue, Isotretinoin, Isoxicam, Isoxsuprine, Isradipine, Ixabepilone, Ixazomib, Kallidinogenase, Kanamycin, Kebuzone, Ketamine, Ketanserin, Ketazolam, Ketoprofen, Ketorolac, Labetalol, Lacidipine, Lamivudine, Lamotrigine, Landiolol, Latamoxef, Ledipasvir, Lenalidomide, Lepirudin, Lercanidipine, Lesinurad, Letaxaban, Leuprolide, Levamlodipine, Levobupivacaine, Levocarnitine, Levocetirizine, Levodopa, Levofloxacin, Levomilnacipran, Levonordefrin, Levonorgestrel, Levosalbutamol, Levosimendan, Licofelone, Limaprost, Linezolid, Linsidomine, Liothyronine, Lisdexamfetamine, Lisinopril, Lisuride, Lithium carbonate, Lithium cation, Lithium citrate, Lithium hydroxide, Lixisenatide, Lofepramine, Lofexidine, Lomustine, Lonazolac, Lonidamine, Lopinavir, Loracarbef, Lorazepam, Lorcaserin, Lornoxicam, Lorpiprazole, Losartan, Loxoprofen, Lubiprostone, Lumiracoxib, Lurasidone, Lynestrenol, Lysergic acid diethylamide, Macitentan, Magnesium carbonate, Magnesium chloride, Magnesium hydroxide, Magnesium salicylate, Magnesium trisilicate, Mangafodipir, Manidipine, Mannitol, Maprotiline, Mebanazine, Mebutizide, Mecamylamine, Mechlorethamine, Meclofenamic acid, Medetomidine, Medrogestone, Medroxyprogesterone acetate, Mefenamic acid, Mefenorex, Mefruside, Megestrol acetate, Melagatran, Melitracen, Meloxicam, Melperone, Melphalan, Memantine, Meperidine, Mephedrone, Mephentermine, Mepivacaine, Mercaptopurine, Meropenem, Mersalyl, Mesalazine, Mestranol, Metamfetamine, Metamizole, Metaraminol, Metaxalone, Metergoline, Metformin, Methadone, Methallenestril, Methazolamide, Methimazole, Methohexital, Methoserpidine, Methotrexate, Methotrimeprazine, Methoxamine, Methoxsalen, Methoxyflurane, Methoxyphenamine, Methyclothiazide, Methyl salicylate, Methyl-1-testosterone, Methyldopa, Methylene blue, Methylergometrine, Methylestrenolone, Methylnaltrexone, Methylphenidate, Methylphenobarbital, Methyltestosterone, Methylthiouracil, Methysergide, Meticrane, Metildigoxin, Metipranolol, Metoclopramide, Metolazone, Metoprolol, Metyrapone, Metyrosine, Mianserin, Mibefradil, Mibolerone, Midazolam, Midodrine, Midomafetamine, Mifepristone, Migalastat, Milnacipran, Milrinone, Minaprine, Minoxidil, Mirabegron, Mirodenafil, Mirtazapine, Mitomycin, Mitoxantrone, MMDA, Moclobemide, Moexipril, Mofebutazone, Molsidomine, Monteplase, Morniflumate, Moroctocog alfa, Morphine, Moxestrol, Moxisylyte, Moxonidine, Muzolimine, Mycophenolate mofetil, Mycophenolic acid, N-acetyltyrosine, N-methylnicotinamide, Nabilone, Nabumetone, Nadolol, Nadroparin, Nafamostat, Naftopidil, Naldemedine, Nalmefene, Naloxone, Naluzotan, Naphazoline, Naproxen, Naratriptan, Nateglinide, Naxitamab, Neamine, Nebivolol, Nedaplatin, Nedocromil, Nefazodone, Nelarabine, Neomycin, Nesiritide, Netilmicin, Nialamide, Nicardipine, Nicergoline, Nicorandil, Nifedipine, Nifenazone, Niguldipine, Nilotinib, Nilutamide, Nilvadipine, Nimesulide, Nimodipine, Nintedanib, Nisoldipine, Nitrendipine, Nitric Oxide, Nitroaspirin, Nitrofurantoin, Nitroglycerin, Nitroprusside, Nitrous acid, Nitrous oxide, Nomegestrol, Nomegestrol acetate, Nonacog beta pegol, Norelgestromin, Norepinephrine, Norethindrone enanthate, Norethisterone, Norethynodrel, Norfenefrine, Norgestimate, Norgestrel, Norgestrienone, Nortriptyline, NS-398, Nylidrin, Obeticholic acid, Obinutuzumab, Octamoxin, Octinoxate, Octopamine, Octylphenoxy polyethoxyethanol, Olanzapine, Olaparib, Olmesartan, Olodaterol, Olsalazine, Omacetaxine mepesuccinate, Omapatrilat, Omega-3 fatty acids, Omega-3-acid ethyl esters, Omega-3-carboxylic acids, Opipramol, Opium, Orciprenaline, Ormeloxifene, Oseltamivir, Otamixaban, Oxabolone cipionate, Oxacillin, Oxaliplatin, Oxaprotiline, Oxaprozin, Oxazepam, Oxprenolol, Oxybenzone, Oxyfedrine, Oxymetazoline, Oxyphenbutazone, Oxyquinoline, p-Coumaric acid, Paclitaxel, Palbociclib, Paliperidone, Palonosetron, Pamidronic acid, Pantoprazole, Pantothenic acid, Papaverine, Parecoxib, Pargyline, Parnaparin, Paromomycin, Paroxetine, Patent Blue, Pegaptanib, Peginesatide, Peginterferon alfa-2a, Peginterferon alfa-2b, Peginterferon beta-1a, Pemetrexed, Penbutolol, Penicillamine, Pentaerythritol tetranitrate, Pentamidine, Pentastarch, Pentetic acid, Pentobarbital, Pentolinium, Pentosan polysulfate, Pentostatin, Pentoxifylline, Pergolide, Periciazine, Perindopril, Perindoprilat, Permethrin, PF-00610355, Phenazopyridine, Phendimetrazine, Phenelzine, Phenindione, Pheniprazine, Phenmetrazine, Phenobarbital, Phenoxybenzamine, Phenoxypropazine, Phenprocoumon, Phentermine, Phentolamine, Phenyl aminosalicylate, Phenylalanine, Phenylbutazone, Phenylephrine, Phenylpropanolamine, Pholcodine, Phosphocreatine, Phosphoric acid, Phylloquinone, Piclozotan, Picosulfuric acid, Picotamide, Pidotimod, Pinacidil, Pindolol, Pipamperone, Piperacillin, Piracetam, Pirbuterol, Piretanide, Pirlindole, Piroxicam, Pirprofen, Pitolisant, Pivhydrazine, Pizotifen, Platelet Activating Factor, Plazomicin, Plerixafor, Polmacoxib, Polyestradiol phosphate, Polyethylene glycol 400, Polythiazide, Pomalidomide, Ponatinib, Potassium, Potassium acetate, Potassium bicarbonate, Potassium cation, Potassium chloride, Potassium citrate, Potassium Iodide, Potassium nitrate, Potassium perchlorate, Potassium sulfate, Practolol, Pralatrexate, Pralidoxime, Pramipexole, Prasugrel, Prazosin, Prednisone, Pregabalin, Prenalterol, Primidone, Probenecid, Procainamide, Procaine, Procaine benzylpenicillin, Procarbazine, Procaterol, Progesterone, Proglumetacin, Promazine, Promegestone, Promethazine, Propacetamol, Propafenone, Propantheline, Propiomazine, Propiverine, Propofol, Propranolol, Propylthiouracil, Propyphenazone, Proquazone, Protein C, Protein S human, Prothrombin, Protocatechualdehyde, Protriptyline, Prucalopride, Pseudoephedrine, Puromycin, Pyrantel, Pyrazinamide, Pyridoxine, Pyrithione, Quetiapine, Quinapril, Quinaprilat, Quinestrol, Quinethazone, Quingestanol, Quingestanol acetate, Quinidine, Quinine, Quinoline Yellow WS, Quinupramine, Rabeprazole, Racepinephrine, Ractopamine, Raltitrexed, Ramatroban, Ramelteon, Ramipril, Ramiprilat, Ranitidine, Ranolazine, Rasagiline, Rauwolfia serpentina root, Relcovaptan, Remifentanil, Remikiren, Reproterol, Rescinnamine, Reserpine, Resorcinol, Resveratrol, Reteplase, Reviparin, Ribavirin, Ribostamycin, Ridogrel, Rilmenidine, Rimiterol, Riociguat, Risperidone, Ritanserin, Ritobegron, Ritodrine, Rituximab, Rivaroxaban, Rizatriptan, Robenacoxib, Rofecoxib, Roflumilast, Rolofylline, Romifidine, Ropinirole, Ropivacaine, Rosiglitazone, Rotigotine, Rusalatide acetate, Ruxolitinib, Sacubitril, Safinamide, Safrazine, Salbutamol, Salicylamide, Salicylic acid, Salmeterol, Salmon calcitonin, Salsalate, Salvia miltiorrhiza root, Saprisartan, Saralasin, Sarpogrelate, Saruplase, Saxagliptin, SC-236, Secobarbital, Selegiline, Selenious acid, Selenium, Selexipag, Selpercatinib, Semuloparin, Seproxetine, Sertraline, Sevoflurane, Sibutramine, Sildenafil, Siponimod, Sirolimus, Sisomicin, Sitagliptin, Sitaxentan, Sodium acetate, Sodium aurothiomalate, Sodium citrate, Sodium fluoride, Sodium sulfate, Sofosbuvir, Solabegron, Solifenacin, Solriamfetol, Sorafenib, Sorbitol, Sotalol, Spiradoline, Spirapril, Spironolactone, Stanolone acetate, Stiripentol, Streptokinase, Streptomycin, Streptozocin, Strontium chloride, Sucralfate, Sufentanil, Sugammadex, Sulbactam, Sulfadiazine, Sulfamethoxazole, Sulfasalazine, Sulfinpyrazone, Sulindac, Sulodexide, Sumatriptan, Susoctocog alfa, Suxibuzone, Synephrine, Synthetic Conjugated Estrogens, A, Synthetic Conjugated Estrogens, B, Tacrolimus, Tadalafil, Talinolol, Talniflumate, Tamoxifen, Tamsulosin, Tasimelteon, Taurochenodeoxycholic acid, Taurocholic acid, Tauroursodeoxycholic acid, Taxifolin, Tazobactam, Technetium Tc-99m exametazime, Technetium Tc-99m mebrofenin, Technetium Tc-99m oxidronate, Technetium Tc-99m pyrophosphate, Tedizolid phosphate, Teduglutide, Tegafur, Telavancin, Telmisartan, Temazepam, Temocapril, Temozolomide, Temsirolimus, Tenamfetamine, Tenecteplase, Tenidap, Teniposide, Tenofovir, Tenofovir alafenamide, Tenofovir disoproxil, Tenoxicam, Tepoxalin, Terazosin, Terbutaline, Terguride, Tesmilifene, Testolactone, Testosterone, Testosterone cypionate, Testosterone enantate benzilic acid hydrazone, Testosterone enanthate, Testosterone propionate, Testosterone succinate, Testosterone undecanoate, Tetracycline, Tetradecyl hydrogen sulfate (ester), Tetrahydrocannabivarin, Tetrahydropalmatine, Tetryzoline, Thalidomide, Theobromine, Theodrenaline, Thiabendazole, Thiamylal, Thiethylperazine, Thiopental, Thioproperazine, Thioridazine, Thiosalicylic acid, Thiotepa, Tianeptine, Tiapride, Tiaprofenic acid, Tibolone, Ticagrelor, Ticlopidine, Tienilic acid, Tiludronic acid, Timolol, Tinidazole, Tinoridine, Tinzaparin, Tioclomarol, Tioguanine, Tiopronin, Tiotropium, Tipranavir, Tirofiban, Tixocortol, Tizanidine, Tobramycin, Tocopherol, Tocopherylquinone, Tofacitinib, Tolazamide, Tolazoline, Tolbutamide, Tolcapone, Tolfenamic acid, Tolmetin, Tolonidine, Toloxatone, Tolterodine, Tolvaptan, Topiramate, Topiroxostat, Topotecan, Torasemide, Toremifene, Tositumomab, Trabectedin, Tramadol, Tramazoline, Trametinib, Trandolapril, Tranilast, Tranylcypromine, Trapidil, Trastuzumab emtansine, Travoprost, Trazodone, Trenonacog alfa, Treprostinil, Trestolone, Trestolone acetate, Tretinoin, Tretoquinol, Triamcinolone, Triamterene, Triazolam, Trichlormethiazide, Trichloroethylene, Triethylenetetramine, Trifluoperazine, Trifluridine, Triflusal, Trimazosin, Trimebutine, Trimethaphan, Trimethoprim, Trimetrexate, Trimipramine, Triptolide, Trolamine salicylate, Tropisetron, Troxerutin, Tulobuterol, Turoctocog alfa, Turoctocog alfa pegol, Tyramine, Udenafil, Ularitide, Ulipristal, Unoprostone, Urapidil, Urokinase, Ursodeoxycholic acid, Vaborbactam, Valaciclovir, Valbenazine, Valdecoxib, Valganciclovir, Valsartan, Vancomycin, Vardenafil, Varenicline, Vatreptacog alfa, Venlafaxine, Verapamil, Vilanterol, Vilazodone, Viloxazine, Vinblastine, Vincamine, Vindesine, Vinorelbine, Vitamin E, Von Willebrand Factor Human, Vorapaxar, Vorinostat, Vortioxetine, Warfarin, Xamoterol, Xenon, Ximelagatran, Xipamide, Xylazine, Xylometazoline, Yohimbine, Zaleplon, Zaltoprofen, Zanamivir, Zeranol, Zidovudine, Zimelidine, Zinc citrate, Ziprasidone, Zofenopril, Zolmitriptan, Zomepirac, Zonisamide, Zuclopenthixol" />
          <attvalue for="13" value="Epoprostenol" />
          <attvalue for="14" value="https://www.drugbank.ca/structures/DB01240/image.svg" />
          <attvalue for="15" value="Drug" />
          <attvalue for="16" value="3" />
          <attvalue for="17" value="0.17647217695832623" />
          <attvalue for="18" value="0.010254800397635117" />
          <attvalue for="19" value="0.0006358142876587143" />
          <attvalue for="20" value="0.3333333333333333" />
          <attvalue for="21" value="83" />
          <attvalue for="22" value="#FC5F67" />
          <attvalue for="23" value="#FB3640" />
        </attvalues>
      </node>
      <node id="Pioglitazone" label="Pioglitazone">
        <attvalues>
          <attvalue for="0" value="DB01132" />
          <attvalue for="1" value="CCC1=CN=C(C=C1)CCOC2=CC=C(C=C2)CC3C(=O)NC(=O)S3" />
          <attvalue for="2" value="A" />
          <attvalue for="3" value="A10" />
          <attvalue for="4" value="A10B" />
          <attvalue for="5" value="A10BD, A10BG" />
          <attvalue for="6" value="A10BG03, A10BD05, A10BD06, A10BD09, A10BD12" />
          <attvalue for="7" value="Peroxisome proliferator-activated receptor gamma, Amine oxidase [flavin-containing] B" />
          <attvalue for="8" value="Cytochrome P450 2C8, Cytochrome P450 3A4, Cytochrome P450 1A1" />
          <attvalue for="9" value="Serum albumin" />
          <attvalue for="10" value="Solute carrier organic anion transporter family member 1B3, Solute carrier organic anion transporter family member 1B1" />
          <attvalue for="11" value="Transcription factor, Enzyme" />
          <attvalue for="12" value="(R)-warfarin, (S)-Warfarin, 2,4-thiazolidinedione, 5-(2-methylpiperazine-1-sulfonyl)isoquinoline, 7,8-Dichloro-1,2,3,4-tetrahydroisoquinoline, Abametapir, Abatacept, Abiraterone, Acarbose, Acebutolol, Acetazolamide, Acetohexamide, Acetyl sulfisoxazole, Acetylsalicylic acid, Adalimumab, Afelimomab, Agmatine, AICA ribonucleotide, Alaproclate, Albiglutide, Alclometasone, Aldosterone, Allicin, Almotriptan, Aloxiprin, Alpelisib, Alprenolol, Amcinonide, AMG-222, Amineptine, Aminophenazone, Aminosalicylic acid, Amiodarone, Amitriptyline, Amitriptylinoxide, Amlodipine, Amodiaquine, Amoxapine, Amphetamine, Anagliptin, Anakinra, Anastrozole, Anisodamine, Antipyrine, Apalutamide, Apixaban, Apomorphine, Apremilast, Aranidipine, Aripiprazole, Arotinolol, Arsenic trioxide, Articaine, Asenapine, Atazanavir, Atenolol, Atorvastatin, Avatrombopag, Azelastine, Azelnidipine, Azosemide, Baclofen, Balaglitazone, Balsalazide, Barnidipine, Beclomethasone dipropionate, Benazepril, Bencyclane, Bendroflumethiazide, Benfluorex, Benidipine, Benmoxin, Benzthiazide, Benzyl alcohol, Bepridil, Beraprost, Betamethasone, Betamethasone phosphate, Betaxolol, Bevantolol, Bexarotene, Bezafibrate, Bisegliptin, Bismuth subsalicylate, Bisoprolol, Bopindolol, Bosentan, Bosutinib, Brexpiprazole, Brigatinib, Brofaromine, Bromocriptine, Bucindolol, Budesonide, Buformin, Bufuralol, Bumetanide, Bupranolol, Buprenorphine, Buserelin, Butriptyline, Cabazitaxel, Cabozantinib, Canagliflozin, Canakinumab, Candesartan, Candesartan cilexetil, Capravirine, Carbaspirin calcium, Carboxyamidotriazole, Carbutamide, Carmegliptin, Caroverine, Caroxazone, Carvedilol, Celecoxib, Celiprolol, Cenobamate, Ceritinib, Cerivastatin, Certolizumab pegol, Chloroquine, Chlorothiazide, Chlorpromazine, Chlorpropamide, Chlorsulfaquinoxaline, Chlorthalidone, Choline salicylate, Cibenzoline, Ciclesonide, Ciglitazone, Cilnidipine, Cimetidine, Cinnarizine, Cinoxacin, Ciprofloxacin, Cisapride, Citalopram, Clevidipine, Clinafloxacin, Clobetasol, Clobetasol propionate, Clobetasone, Clocortolone, Clocortolone acetate, Clofenamide, Clomipramine, Clopamide, Clopidogrel, Cloprednol, Cloranolol, Clorexolone, Clorgiline, Clorsulon, Clozapine, Colchicine, Corticotropin, Cortisone, Cortisone acetate, Cortivazol, Cyclandelate, Cyclopenthiazide, Cyclophosphamide, Cyclothiazide, Cyproterone acetate, Dabrafenib, Danazol, Dapagliflozin, Dapoxetine, Dapsone, Darodipine, Darunavir, Dasabuvir, Deferasirox, Deflazacort, Delafloxacin, Dersalazine, Desipramine, Desogestrel, Desonide, Desoximetasone, Desvenlafaxine, Dexamethasone, Dexamethasone isonicotinate, Dexibuprofen, Dexniguldipine, Dexpropranolol, Dexverapamil, Diazoxide, Dibenzepin, Diclofenac, Diclofenamide, Dienogest, Diethylstilbestrol, Diflorasone, Difloxacin, Diflunisal, Difluocortolone, Difluprednate, Diltiazem, Dimetacrine, Disopyramide, Domperidone, Dosulepin, Dotarizine, Doxepin, Drospirenone, Dulaglutide, Duloxetine, Dutogliptin, Efavirenz, Efonidipine, Elagolix, Eltrombopag, Emapalumab, Emopamil, Empagliflozin, Enasidenib, Englitazone, Enoxacin, Enrofloxacin, Enzalutamide, Epanolol, Eperisone, Ephedra sinica root, Epinephrine, Epitizide, Erlotinib, Ertugliflozin, Esatenolol, Escitalopram, Estradiol, Estradiol acetate, Estradiol benzoate, Estradiol cypionate, Estradiol dienanthate, Estradiol valerate, Estrone sulfate, Eszopiclone, Etacrynic acid, Etanercept, Ethinylestradiol, Ethosuximide, Ethoxzolamide, Ethynodiol diacetate, Etonogestrel, Everolimus, Evogliptin, Exenatide, Fasudil, Favipiravir, Felodipine, Fendiline, Fenofibrate, Fenquizone, Fish oil, Fleroxacin, Fluclorolone, Fluconazole, Fludrocortisone, Flumequine, Flumethasone, Flunarizine, Flunisolide, Fluocinolone acetonide, Fluocinonide, Fluocortin, Fluocortolone, Fluorometholone, Fluorouracil, Fluoxetine, Fluoxymesterone, Fluperolone, Fluprednidene, Fluprednidene acetate, Fluprednisolone, Flurandrenolide, Fluspirilene, Fluticasone, Fluticasone furoate, Fluticasone propionate, Fluvastatin, Fluvoxamine, Formocortal, Fosamprenavir, Fosphenytoin, Furazolidone, Furosemide, Gallopamil, Garenoxacin, Gastric inhibitory polypeptide, Gatifloxacin, Gemfibrozil, Gemifloxacin, Gemigliptin, Genistein, Glasdegib, Glibornuride, Gliclazide, Glipizide, Gliquidone, Glisoxepide, GLPG-0492, Glyburide, Glymidine, Golimumab, Goserelin, Gosogliptin, Grepafloxacin, Griseofulvin, Guacetisal, Guar gum, Halcinonide, Halofantrine, Halometasone, Haloperidol, Harmaline, Histrelin, Hydracarbazine, Hydrochlorothiazide, Hydrocortisone, Hydrocortisone aceponate, Hydrocortisone acetate, Hydrocortisone butyrate, Hydrocortisone cypionate, Hydrocortisone phosphate, Hydrocortisone probutate, Hydrocortisone succinate, Hydrocortisone valerate, Hydroflumethiazide, Hydroxychloroquine, Hydroxyfasudil, Hydroxyprogesterone caproate, Ibuprofen, Ifosfamide, Iloperidone, Imatinib, Imipramine, Imipramine oxide, Indalpine, Indapamide, Indenolol, Indinavir, Indisulam, Indomethacin, Infliximab, Insulin argine, Insulin aspart, Insulin beef, Insulin degludec, Insulin detemir, Insulin glargine, Insulin glulisine, Insulin human, Insulin lispro, Insulin peglispro, Insulin pork, Insulin tregopil, Ipragliflozin, Iprindole, Iproniazid, Irbesartan, Isavuconazole, Isocarboxazid, Isradipine, Istradefylline, Ketamine, Ketobemidone, Ketoconazole, Ketoprofen, Ketorolac, Labetalol, Lacidipine, Lamotrigine, Lanreotide, Lansoprazole, Lapatinib, Lenvatinib, Lercanidipine, Letermovir, Leuprolide, Levobetaxolol, Levofloxacin, Levomilnacipran, Levonorgestrel, Levothyroxine, Licofelone, Lidoflazine, Linagliptin, Linezolid, Liothyronine, Liotrix, Lipoic acid, Liraglutide, Lixisenatide, Lobeglitazone, Lofepramine, Lomefloxacin, Lomerizine, Loperamide, Lopinavir, Loratadine, Lorlatinib, Losartan, Loteprednol, Lovastatin, Lumacaftor, Lurasidone, Magnesium sulfate, Manidipine, Mebanazine, Mebutizide, Mecasermin, Medroxyprogesterone acetate, Medrysone, Mefenamic acid, Mefruside, Megestrol acetate, Melengestrol, Melengestrol acetate, Melitracen, Mephenytoin, Mepindolol, Meprednisone, Mesalazine, Mesterolone, Mestranol, Metahexamide, Methadone, Methazolamide, Methotrimeprazine, Methsuximide, Methyclothiazide, Methyl salicylate, Methylene blue, Methylprednisolone, Methylprednisolone aceponate, Methylprednisolone hemisuccinate, Methyltestosterone, Meticrane, Metolazone, Metoprolol, Metreleptin, Metronidazole, Mibefradil, Midostaurin, Mifepristone, Miglitol, Milnacipran, Minaprine, Mitiglinide, Moclobemide, Mometasone, Mometasone furoate, Montelukast, Morphine, Moxifloxacin, Muraglitazar, Mycophenolate mofetil, Nabilone, Nadolol, Naftopidil, Nalidixic acid, Nandrolone, Nandrolone decanoate, Nandrolone phenpropionate, Naproxen, Nateglinide, NBI-6024, Nebivolol, Nefazodone, Nelfinavir, Nemonoxacin, Netoglitazone, Niacin, Nialamide, Nicardipine, Nicotine, Nifedipine, Niguldipine, Nilotinib, Niludipine, Nilutamide, Nilvadipine, Nimesulide, Nimodipine, Nisoldipine, Nitrendipine, Nitroaspirin, NN344, Norethisterone, Norfloxacin, Norgestimate, Nortriptyline, Nylidrin, Octamoxin, Octreotide, Odanacatib, Ofloxacin, Olanzapine, Olodaterol, Olsalazine, Omarigliptin, Ombitasvir, Omeprazole, Opicapone, Opipramol, Orbifloxacin, Otilonium, Oxandrolone, Oxaprotiline, Oxolinic acid, Oxprenolol, Oxybutynin, Oxymetholone, Ozanimod, Paclitaxel, Paliperidone, Paramethadione, Paramethasone, Pargyline, Paroxetine, Pasireotide, Pazopanib, Pazufloxacin, Pefloxacin, Pegvisomant, Penbutolol, Penfluridol, Pentamidine, Perhexiline, Perospirone, Phenelzine, Phenformin, Pheniprazine, Phenobarbital, Phenoxypropazine, Phenprocoumon, Phentermine, Phenyl aminosalicylate, Phenytoin, Phthalylsulfathiazole, Pinaverium, Pindolol, Pipemidic acid, Piperazine, Pipotiazine, Piretanide, Pirlindole, Piroxicam, Pitavastatin, Pitolisant, Pivhydrazine, Polythiazide, Ponatinib, Practolol, Pralsetinib, Pramlintide, Prednicarbate, Prednisolone, Prednisolone acetate, Prednisolone hemisuccinate, Prednisolone phosphate, Prednisone, Prednisone acetate, Prednylidene, Pregabalin, Prenylamine, Probenecid, Procaine, Procarbazine, Progesterone, Propacetamol, Propafenone, Propofol, Propranolol, Protriptyline, Prulifloxacin, Pseudoephedrine, Pyrimethamine, Quercetin, Quetiapine, Quinethazone, Quinidine, Quinine, Quinupramine, Rabeprazole, Raloxifene, Rasagiline, Regorafenib, Remogliflozin etabonate, Repaglinide, Rifabutin, Rifampicin, Rifamycin, Rifapentine, Rifaximin, Rilonacept, Rimexolone, Riociguat, Risperidone, Ritanserin, Ritonavir, Rivoglitazone, Rofecoxib, Rosiglitazone, Rosoxacin, Rosuvastatin, Rucaparib, Rufloxacin, Rutin, Safinamide, Safrazine, Salicylic acid, Salmeterol, Saquinavir, Sarafloxacin, Satralizumab, Saxagliptin, Secobarbital, Secukinumab, Selegiline, Seletracetam, Selexipag, Selpercatinib, Selumetinib, Semaglutide, Seratrodast, Sertraline, Setrobuvir, Siltuximab, Simeprevir, Simvastatin, Sirolimus, Sitafloxacin, Sitagliptin, Somapacitan, Sorafenib, Sotagliflozin, Sotalol, Sparfloxacin, Spironolactone, St. John's Wort, Stanozolol, Succinylsulfathiazole, Sulfachlorpyridazine, Sulfacytine, Sulfadiazine, Sulfadicramide, Sulfadimethoxine, Sulfadoxine, Sulfaethoxypyridazine, Sulfaguanidine, Sulfaisodimidine, Sulfamazone, Sulfamerazine, Sulfameter, Sulfamethazine, Sulfamethizole, Sulfamethoxazole, Sulfamethoxypyridazine, Sulfametomidine, Sulfametopyrazine, Sulfamoxole, Sulfanitran, Sulfaperin, Sulfaphenazole, Sulfapyridine, Sulfaquinoxaline, Sulfasalazine, Sulfathiourea, Sulfatolamide, Sulfinpyrazone, Sulfisoxazole, Sumatriptan, Sunitinib, Tacrolimus, Talinolol, Tamoxifen, Tamsulosin, Taspoglutide, Tazarotene, Technetium Tc-99m ciprofloxacin, Tegafur, Tegaserod, Temafloxacin, Temsirolimus, Teneligliptin, Teprotumumab, Terbinafine, Terfenadine, Teriflunomide, Terodiline, Tertatolol, Testosterone, Testosterone cypionate, Testosterone enanthate, Testosterone propionate, Testosterone undecanoate, Tetrahydropalmatine, Tetrandrine, Theophylline, Thiosalicylic acid, Thyroid, porcine, Thyrotropin alfa, Tianeptine, Ticlopidine, Timolol, Tipranavir, Tiratricol, Tirzepatide, Tixocortol, Tocilizumab, Tofogliflozin, Tolazamide, Tolbutamide, Tolfenamic acid, Toloxatone, Topiramate, Topiroxostat, Torasemide, Trametinib, Tranilast, Tranylcypromine, Tretinoin, Triamcinolone, Trichlormethiazide, Triclabendazole, Trilostane, Trimebutine, Trimethadione, Trimethoprim, Trimipramine, Triptorelin, Troglitazone, Trolamine salicylate, Trovafloxacin, Tucatinib, Ubidecarenone, Ulobetasol, Valproic acid, Velpatasvir, Vemurafenib, Venlafaxine, Verapamil, Vildagliptin, Vinpocetine, Vismodegib, Voglibose, Vorinostat, Vortioxetine, Voxilaprevir, Warfarin, WIN 55212-2, Xipamide, Xylometazoline, Zafirlukast, Ziconotide, Zidovudine, Zimelidine, Ziprasidone, Zonisamide, Zopiclone" />
          <attvalue for="13" value="Pioglitazone" />
          <attvalue for="14" value="https://www.drugbank.ca/structures/DB01132/image.svg" />
          <attvalue for="15" value="Drug" />
          <attvalue for="16" value="13" />
          <attvalue for="17" value="0.27588827664829946" />
          <attvalue for="18" value="0.0" />
          <attvalue for="19" value="0.12188049909343829" />
          <attvalue for="20" value="1.0" />
          <attvalue for="21" value="0" />
          <attvalue for="22" value="#FC5F67" />
          <attvalue for="23" value="#FB3640" />
        </attvalues>
      </node>
      <node id="Estradiol" label="Estradiol">
        <attvalues>
          <attvalue for="0" value="DB00783" />
          <attvalue for="1" value="C[C@]12CC[C@H]3[C@H]([C@@H]1CC[C@@H]2O)CCC4=C3C=CC(=C4)O" />
          <attvalue for="2" value="G" />
          <attvalue for="3" value="G03, G02" />
          <attvalue for="4" value="G03F, G02B, G03C, G03H, G03A, G03E" />
          <attvalue for="5" value="G03FB, G03HB, G03CA, G03AA, G03AB, G03EA, G03FA, G02BB" />
          <attvalue for="6" value="G03FB05, G03FA02, G03FA09, G03HB01, G03FA03, G03FB01, G03FB04, G03FA01, G03FB06, G03EA03, G03FA16, G03AA14, G03FA05, G03FB07, G02BB01, G03FA14, G03FB02, G03FB03, G03AB08, G03FB09, G03CA53, G03FA10, G03FB08, G03EA02, G03CA03, G03FA17, G03AA17, G03FB10, G03FB11, G03EA01, G03FA13, G03FB12, G03FA07, G03FA08, G03FA15, G03FA12, G03FA06, G03FA04, G03FA11" />
          <attvalue for="7" value="Estrogen receptor, Estrogen receptor beta, Nuclear receptor subfamily 1 group I member 2, Neuronal acetylcholine receptor subunit alpha-4, G-protein coupled estrogen receptor 1, ATP synthase subunit a, Beclin-1" />
          <attvalue for="8" value="Cytochrome P450 3A4, Cytochrome P450 1A2, Cytochrome P450 3A5, Cytochrome P450 3A7, UDP-glucuronosyltransferase 1-1, Cytochrome P450 1A1, Cytochrome P450 1B1, Cytochrome P450 2C19, Cytochrome P450 2C8, Cytochrome P450 2C9, UDP-glucuronosyltransferase 2B15, Catechol O-methyltransferase, UDP-glucuronosyltransferase 1-10, UDP-glucuronosyltransferase 1-3, UDP-glucuronosyltransferase 1-4, UDP-glucuronosyltransferase 1-6, UDP-glucuronosyltransferase 1-7, UDP-glucuronosyltransferase 1-8, UDP-glucuronosyltransferase 1-9, UDP-glucuronosyltransferase 2B4, UDP-glucuronosyltransferase 2B7" />
          <attvalue for="9" value="Sex hormone-binding globulin, Serum albumin, Fatty acid-binding protein, intestinal" />
          <attvalue for="10" value="Solute carrier family 22 member 2, Solute carrier family 22 member 3, Multidrug resistance-associated protein 7, Solute carrier family 22 member 11, ATP-binding cassette sub-family G member 2, Solute carrier organic anion transporter family member 1B1, Multidrug resistance protein 1, Solute carrier family 22 member 8, Solute carrier organic anion transporter family member 1B3, Solute carrier organic anion transporter family member 1C1" />
          <attvalue for="11" value="Transcription factor, Transcription factor, Transcription factor, Ion channel, Membrane receptor, Not Available, Not Available" />
          <attvalue for="12" value="(R)-warfarin, (S)-Warfarin, 4-hydroxycoumarin, 4-Oxoretinol, 6-O-benzylguanine, 7-Nitroindazole, 8-azaguanine, 8-chlorotheophylline, 9-Deazaguanine, 9-Methylguanine, Abacavir, Abametapir, Abatacept, Abciximab, Abemaciclib, Abiraterone, Abituzumab, Abrilumab, Acalabrutinib, Acarbose, Aceclofenac, Acefylline, Acemetacin, Acenocoumarol, Acetaminophen, Acetazolamide, Acetohexamide, Acetyl sulfisoxazole, Acetylsalicylic acid, Acitretin, Aclidinium, Acrivastine, Acyclovir, Adalimumab, Adecatumumab, Adefovir, Adefovir dipivoxil, Adenine, Aducanumab, Afatinib, Afelimomab, Agmatine, Agomelatine, Albendazole, Albinterferon Alfa-2B, Albutrepenonacog alfa, Alclofenac, Aldesleukin, Aldosterone, Alemtuzumab, Alfentanil, Alirocumab, Alitretinoin, Allantoin, Allopurinol, Allylestrenol, Almasilate, Alminoprofen, Almotriptan, Alogliptin, Alosetron, Alpelisib, Alprazolam, Alteplase, Alvocidib, Amantadine, Amatuximab, Ambrisentan, Amdinocillin, Amediplase, AMG 108, Amikacin, Amiloride, Amineptine, Aminoglutethimide, Aminohippuric acid, Aminophenazone, Aminophylline, Amiodarone, Amitriptyline, Amitriptylinoxide, Ammonium chloride, Amobarbital, Amodiaquine, Amoxapine, Amoxicillin, Amphetamine, Amphotericin B, Ampicillin, Amprenavir, Amrinone, Anagrelide, Anakinra, Anastrozole, Ancestim, Ancrod, Anetumab ravtansine, Anifrolumab, Anistreplase, Anthrax immune globulin human, Antihemophilic Factor (Recombinant), PEGylated, Antilymphocyte immunoglobulin (horse), Antipyrine, Antithrombin Alfa, Antithrombin III human, Antithymocyte immunoglobulin (rabbit), Antrafenine, Apalutamide, Apixaban, Apolizumab, Apomab, Apomorphine, Apramycin, Apremilast, Aprepitant, Aprobarbital, Arachidonic Acid, Aramchol, Arbekacin, Ardeparin, Arformoterol, Argatroban, Aripiprazole, Aripiprazole lauroxil, Armodafinil, Arotinolol, Arsenic trioxide, Artemether, Artenimol, Ascorbic acid, Ascrinvacumab, Asenapine, Asfotase alfa, Aspartame, Aspoxicillin, Astaxanthin, Astemizole, Asunaprevir, Asunercept, Ataluren, Atazanavir, Atezolizumab, Atoltivimab, Atomoxetine, Atorvastatin, Atovaquone, Atrasentan, Auranofin, Aurothioglucose, Avapritinib, Avasimibe, Avatrombopag, AVE9633, Avelumab, Axitinib, Azacitidine, Azapropazone, Azathioprine, Azelaic acid, Azelastine, Azidocillin, Azimilide, Azlocillin, Azosemide, Aztreonam, Bacampicillin, Bacitracin, Baclofen, Balaglitazone, Balsalazide, Bamet-UD2, Bamifylline, Bapineuzumab, Barbexaclone, Barbital, Baricitinib, Basiliximab, Bavituximab, Beclamide, Beclomethasone dipropionate, Bectumomab, Belantamab mafodotin, Belimumab, Belinostat, Bemiparin, Bendamustine, Bendroflumethiazide, Benidipine, Benorilate, Benoxaprofen, Benralizumab, Benserazide, Benzatropine, Benzbromarone, Benznidazole, Benzoic acid, Benzthiazide, Benzydamine, Benzyl alcohol, Benzylpenicillin, Benzylpenicilloyl polylysine, Bepotastine, Beraprost, Bermekimab, Berotralstat, Besilesomab, beta-Naphthoflavone, Betamethasone, Betamethasone phosphate, Betaxolol, Betrixaban, Bevacizumab, Bevacizumab zirconium Zr-89, Bexarotene, Bezafibrate, Bezlotoxumab, Bicalutamide, Bicifadine, Bicisate, BIIB015, Bimagrumab, Bimekizumab, Binimetinib, Bismuth subgallate, Bisoprolol, Bisoxatin, Bivalirudin, Bivatuzumab, Black cohosh, Bleomycin, Bleselumab, Blinatumomab, Blonanserin, Blosozumab, Boceprevir, Bococizumab, Bortezomib, Bosentan, Bosutinib, Brentuximab vedotin, Brexanolone, Briakinumab, Brigatinib, Brinase, Brincidofovir, Brivaracetam, Brodalumab, Brolucizumab, Bromazepam, Bromotheophylline, Budesonide, Bufylline, Bumadizone, Bumetanide, Buprenorphine, Bupropion, Burosumab, Buspirone, Butabarbital, Butalbital, Butriptyline, Cabazitaxel, Cabotegravir, Cabozantinib, Cafedrine, Caffeine, Calaspargase pegol, Calcitriol, Calcium ascorbate, Camptothecin, Camrelizumab, Canagliflozin, Canakinumab, Candesartan, Candesartan cilexetil, Cangrelor, Cannabidiol, Cannabidivarin, Canrenoic acid, Canrenone, Capecitabine, Caplacizumab, Capmatinib, Capravirine, Capreomycin, Capromab pendetide, Caprylic acid, Capsaicin, Carbamazepine, Carbaspirin calcium, Carbenicillin, Carbidopa, Carboplatin, Carbutamide, Carfecillin, Carindacillin, Carisbamate, Carisoprodol, Carlumab, Carmustine, Carotuximab, Carprofen, Carvedilol, Caspofungin, Catumaxomab, Cefacetrile, Cefaclor, Cefadroxil, Cefaloridine, Cefalotin, Cefamandole, Cefapirin, Cefatrizine, Cefazedone, Cefazolin, Cefbuperazone, Cefcapene, Cefdinir, Cefditoren, Cefepime, Cefetamet, Cefmenoxime, Cefmetazole, Cefminox, Cefodizime, Cefonicid, Cefoperazone, Ceforanide, Cefotaxime, Cefotetan, Cefotiam, Cefoxitin, Cefozopran, Cefpiramide, Cefpirome, Cefpodoxime, Cefprozil, Cefradine, Cefroxadine, Cefsulodin, Ceftaroline fosamil, Ceftazidime, Ceftezole, Ceftibuten, Ceftizoxime, Ceftobiprole, Ceftolozane, Ceftriaxone, Cefuroxime, Celecoxib, Cemiplimab, Cenobamate, Cepeginterferon alfa-2B, Cephalexin, Cephaloglycin, Cephalothin Group, Ceritinib, Cerivastatin, Certolizumab pegol, Cethromycin, Cetirizine, Cetuximab, Cevimeline, Chenodeoxycholic acid, Chloral hydrate, Chloramphenicol, Chloroquine, Chlorothiazide, Chloroxylenol, Chlorpheniramine, Chlorpromazine, Chlorpropamide, Chlorthalidone, Chlorzoxazone, Cholecystokinin, Cholestyramine, Cholic Acid, Choline, Choline C 11, Choline magnesium trisalicylate, Choline salicylate, Chondroitin sulfate, Chromic chloride, Chromic citrate, Chromic nitrate, Chromium, Chromium gluconate, Chromium nicotinate, Chromous sulfate, Ciclesonide, Cicletanine, Cidofovir, Ciglitazone, Cilastatin, Cilostazol, Cimetidine, Cimicoxib, Cinacalcet, Cinnarizine, Cinoxacin, Ciprofloxacin, cis-Diamminechlorocholylglycinateplatinum(II), Cisapride, Cisplatin, Citalopram, Cixutumumab, Cladribine, Clarithromycin, Clazakizumab, Clenoliximab, Clevidipine, Clinafloxacin, Clindamycin, Clobazam, Clobetasol, Clobetasol propionate, Clocortolone acetate, Clofarabine, Clofazimine, Clofenamide, Clofibrate, Clomethiazole, Clometocillin, Clomipramine, Clomocycline, Clonazepam, Clonidine, Clonixin, Clopamide, Clopidogrel, Cloprednol, Clorazepic acid, Clorexolone, Clorindione, Clove oil, Cloxacillin, Clozapine, Cobicistat, Cobimetinib, Codeine, Codrituzumab, Colchicine, Colesevelam, Colestipol, Colistimethate, Colistin, Coltuximab ravtansine, Conatumumab, Concizumab, Conivaptan, Conjugated estrogens, Copanlisib, Corifollitropin alfa, Corticotropin, Cortisone, Cortisone acetate, Cortivazol, Coumarin, CR002, Crenezumab, Crizotinib, Crotedumab, CT-011, Curcumin sulfate, Cyanocobalamin, Cyclacillin, Cyclizine, Cyclobenzaprine, Cyclopenthiazide, Cyclophosphamide, Cyclosporine, Cyclothiazide, Cyproterone acetate, Dabigatran, Dabigatran etexilate, Dabrafenib, Dacarbazine, Dacetuzumab, Daclatasvir, Daclizumab, Dacomitinib, Dactinomycin, Dalantercept, Dalfampridine, Dalotuzumab, Dalteparin, Danaparoid, Dantrolene, Dapagliflozin, Dapsone, Daptomycin, Daratumumab, Darexaban, Darolutamide, Darunavir, Dasabuvir, Dasatinib, Daunorubicin, Deferasirox, Deferiprone, Defibrotide, Deflazacort, Dehydroascorbic acid, Dehydrocholic acid, Delafloxacin, Delavirdine, Delorazepam, Demcizumab, Demeclocycline, Denosumab, Deoxycholic acid, Depatuxizumab, Depatuxizumab mafodotin, Deramciclane, Desipramine, Desirudin, Desmopressin, Desmoteplase, Desogestrel, Desoximetasone, Desvenlafaxine, Deutetrabenazine, Dexamethasone, Dexamethasone isonicotinate, Dexfenfluramine, Dexibuprofen, Dexketoprofen, Dexlansoprazole, Dexloxiglumide, Dexmedetomidine, Dexpanthenol, Dexrabeprazole, Dexrazoxane, Dextran, Dextromethorphan, Diacerein, Diatrizoate, Diazepam, Diazoxide, Dibenzepin, Dichlorobenzyl alcohol, Diclofenac, Diclofenamide, Dicloxacillin, Dicoumarol, Dicyclomine, Didanosine, Dienogest, Diethylstilbestrol, Difenpiramide, Difloxacin, Diflunisal, Difluocortolone, Digoxin, Digoxin Immune Fab (Ovine), Dihydralazine, Dihydrostreptomycin, Diltiazem, Dimercaprol, Dimetacrine, Dimethyl sulfoxide, Dinoprostone, Dinutuximab, Diphenadione, Diphenhydramine, Dipyridamole, Disopyramide, Disulfiram, Ditazole, Ditiocarb, DL-Methylephedrine, Dobutamine, Docetaxel, Doconexent, Dofetilide, Dolutegravir, Domperidone, Donepezil, Dopamine, Doramectin, Doravirine, Doripenem, Dosulepin, Dovitinib, Doxacurium, Doxazosin, Doxepin, Doxofylline, Doxorubicin, Doxycycline, Dronabinol, Dronedarone, Drotrecogin alfa, Droxicam, Droxidopa, Dulaglutide, Duligotuzumab, Duloxetine, Dupilumab, Durvalumab, Dusigitumab, Dutasteride, Duvelisib, Dyphylline, Echinacea, Ecromeximab, Eculizumab, Edetate calcium disodium anhydrous, Edetic acid, Edoxaban, Edrecolomab, Edrophonium, Efalizumab, Efavirenz, Efonidipine, Eftrenonacog alfa, Elagolix, Elbasvir, Eldelumab, Eletriptan, Elexacaftor, Elotuzumab, Eltrombopag, Eluxadoline, Elvitegravir, Emactuzumab, Emapalumab, Emibetuzumab, Emicizumab, Emtricitabine, Enalapril, Enalaprilat, Enasidenib, Enokizumab, Enoxacin, Enoxaparin, Enrofloxacin, Ensituximab, Entecavir, Enzalutamide, Epicillin, Epinephrine, Epirizole, Epitizide, Eplerenone, Epoprostenol, Epratuzumab, Eptinezumab, Eravacycline, Erdafitinib, Erenumab, Erlotinib, Ertapenem, Ertugliflozin, Erythromycin, Escitalopram, Esketamine, Eslicarbazepine, Eslicarbazepine acetate, Esomeprazole, Estazolam, Estradiol acetate, Estradiol benzoate, Estradiol cypionate, Estradiol dienanthate, Estradiol valerate, Estrone, Estrone sulfate, Eszopiclone, Etacrynic acid, Etafedrine, Etamiphylline, Etanercept, Etaracizumab, Ethadione, Ethambutol, Ethanol, Ethenzamide, Ethinylestradiol, Ethosuximide, Ethotoin, Ethoxzolamide, Ethyl biscoumacetate, Etiracetam, Etizolam, Etodolac, Etofenamate, Etomidate, Etonogestrel, Etoperidone, Etoposide, Etoricoxib, Etravirine, Etretinate, Etrolizumab, Eucalyptus oil, Evening primrose oil, Evinacumab, Evolocumab, Exemestane, Exenatide, Ezetimibe, Ezogabine, Famotidine, Fanolesomab, Farletuzumab, Fasinumab, Favipiravir, Fedratinib, Felbamate, Felodipine, Fenbufen, Fenethylline, Fenofibrate, Fenofibric acid, Fenoldopam, Fenoprofen, Fenproporex, Fenquizone, Fenretinide, Fentanyl, Fentiazac, Ferulic acid, Fesoterodine, Fexofenadine, Fezakinumab, Fibrinolysin, Ficlatuzumab, Figitumumab, Fimasartan, Finasteride, Firocoxib, Flavoxate, Flecainide, Flibanserin, Floctafenine, Flomoxef, Florbetaben (18F), Florbetapir (18F), Floxuridine, Fluclorolone, Flucloxacillin, Fluconazole, Flucytosine, Fludeoxyglucose (18F), Fludrocortisone, Fluindione, Flumazenil, Flumequine, Flunarizine, Flunisolide, Flunitrazepam, Flunixin, Fluocinolone acetonide, Fluocinonide, Fluocortin, Fluocortolone, Fluorometholone, Fluorouracil, Fluoxetine, Fluperolone, Flupirtine, Fluprednidene, Fluprednisolone, Flurazepam, Flurbiprofen, Flutamide, Fluticasone, Fluticasone furoate, Fluticasone propionate, Fluvastatin, Fluvoxamine, Folic acid, Fomepizole, Fondaparinux, Fontolizumab, Formestane, Formoterol, Fosaprepitant, Foscarnet, Fosfomycin, Fosinopril, Fosphenytoin, Fostamatinib, Fostemsavir, Framycetin, Fremanezumab, Fresolimumab, Frovatriptan, Frovocimab, Fulranumab, Furafylline, Furosemide, Gabapentin, Gabapentin enacarbil, Gabexate, Gaboxadol, Gadobenic acid, Gadodiamide, Gadofosveset trisodium, Gadopentetic acid, Gadoteric acid, Gadoteridol, Gadoxetic acid, Galcanezumab, Galiximab, Ganciclovir, Gancotamab, Ganitumab, Gantenerumab, Garenoxacin, Gatifloxacin, Gedivumab, Gefitinib, Gemcitabine, Gemfibrozil, Gemifloxacin, Gemtuzumab ozogamicin, Geneticin, Genistein, Gentamicin, Gentamicin C1a, Gestodene, Gevokizumab, Gimatecan, Gimeracil, Ginkgo biloba, Girentuximab, Givosiran, Glasdegib, Glecaprevir, Glembatumumab vedotin, Glibornuride, Gliclazide, Glimepiride, Glipizide, Gliquidone, Glisoxepide, Glutaric Acid, Glyburide, Glycerol phenylbutyrate, Glycochenodeoxycholic Acid, Glycocholic acid, GMA-161, Golimumab, Golodirsen, Goserelin, Grazoprevir, Gremubamab, Grepafloxacin, Griseofulvin, GS-5745, GTS-21, Guacetisal, Guanabenz, Guanethidine, Guanfacine, Guanidine, Guselkumab, Halofantrine, Haloperidol, Halothane, Heparin, Hesperetin, Hetacillin, Hexobarbital, Histamine, Human cytomegalovirus immune globulin, Human immunoglobulin G, Human Varicella-Zoster Immune Globulin, Hyaluronidase, Hyaluronidase (human recombinant), Hyaluronidase (ovine), Hydralazine, Hydrochlorothiazide, Hydrocortamate, Hydrocortisone, Hydrocortisone acetate, Hydrocortisone butyrate, Hydrocortisone cypionate, Hydrocortisone phosphate, Hydrocortisone succinate, Hydroflumethiazide, Hydrolyzed Cephalothin, Hydromorphone, Hydroxocobalamin, Hydroxychloroquine, Hydroxyethyl Starch, Hydroxyprogesterone caproate, Hydroxyzine, Hygromycin B, Hyodeoxycholic Acid, Hypoxanthine, Ibalizumab, Ibritumomab tiuxetan, Ibrutinib, Ibuprofen, Ibuproxam, Ibutilide, Icatibant, Icosapent, Icotinib, Icrucumab, Idarubicin, Idarucizumab, Idebenone, Idelalisib, Idraparinux, Ifenprodil, Ifosfamide, IGN311, Iloperidone, Iloprost, Imatinib, IMC-1C11, Imidafenacin, Imidazole salicylate, Imipramine, Imipramine oxide, Inclacumab, Indapamide, Indigotindisulfonic acid, Indinavir, Indisulam, Indium In-111 satumomab pendetide, Indobufen, Indomethacin, Indoprofen, Indusatumab vedotin, Inebilizumab, Infliximab, Inosine pranobex, Inositol, Inotersen, Inotuzumab ozogamicin, Insulin beef, Insulin degludec, Insulin glargine, Insulin glulisine, Insulin human, Insulin lispro, Insulin peglispro, Insulin pork, Insulin tregopil, Interferon alfa, Interferon alfa-2a, Recombinant, Interferon alfa-2b, Interferon alfa-2c, Interferon alfa-n1, Interferon alfa-n3, Interferon alfacon-1, Interferon beta-1a, Interferon beta-1b, Interferon gamma-1b, Intetumumab, Invert sugar, Iobenguane sulfate I-123, Iodixanol, Ioflupane I-123, Iopromide, Iothalamic acid, Ioversol, Ioxilan, Ipafricept, Ipecac, IPH 2101, Ipilimumab, Iprindole, Iproniazid, Iratumumab, Irbesartan, Irinotecan, Isatuximab, Isavuconazole, Isavuconazonium, Isepamicin, Isoflavone, Isoniazid, Isosorbide, Isosorbide mononitrate, Isosulfan blue, Isotretinoin, Isoxicam, Isradipine, Istiratumab, Istradefylline, Itraconazole, Ivacaftor, Ivermectin, Ivosidenib, Ixazomib, Ixekizumab, JNJ-26489112, Kanamycin, Kebuzone, Ketamine, Ketazolam, Ketobemidone, Ketoconazole, Ketoprofen, Ketorolac, Labetalol, Labetuzumab, Labetuzumab govitecan, Lacosamide, Ladiratuzumab vedotin, Lamivudine, Lamotrigine, Lampalizumab, Lanadelumab, Landogrozumab, Lansoprazole, Lapatinib, Latamoxef, Lebrikizumab, Lecanemab, Ledipasvir, Leflunomide, Lemborexant, Lenalidomide, Lenvatinib, Lepirudin, Lercanidipine, Lerdelimumab, Leronlimab, Lesinurad, Letaxaban, Letermovir, Letrozole, Leucovorin, Leuprolide, Levacetylmethadol, Levamlodipine, Levetiracetam, Levobupivacaine, Levocarnitine, Levocetirizine, Levofloxacin, Levomilnacipran, Levosalbutamol, Levothyroxine, Lexatumumab, Licofelone, Lidocaine, Ligelizumab, Linagliptin, Lintuzumab, Liothyronine, Liothyronine I-131, Liotrix, Lisinopril, Lisofylline, Lithium carbonate, Lithium cation, Lithium citrate, Lithium hydroxide, Lixisenatide, Lobeglitazone, Lobucavir, Lofepramine, Lofexidine, Lomefloxacin, Lonafarnib, Lonazolac, Loperamide, Lopinavir, Loracarbef, Loratadine, Lorazepam, Lorcaserin, Lorlatinib, Lornoxicam, Lorpiprazole, Lorukafusp alfa, Lorvotuzumab mertansine, Losartan, Lovastatin, Loxoprofen, Lubiprostone, Lucatumumab, Luliconazole, Lulizumab pegol, Lumacaftor, Lumefantrine, Lumiliximab, Lumiracoxib, Lumretuzumab, Luspatercept, Lusutrombopag, Lymecycline, Lynestrenol, Macitentan, Maftivimab, Magnesium, Magnesium carbonate, Magnesium chloride, Magnesium hydroxide, Magnesium salicylate, Magnesium sulfate, Magnesium trisilicate, Mangafodipir, Manidipine, Mannitol, Maprotiline, Margetuximab, Matuzumab, Mavrilimumab, Mebutizide, Mecamylamine, Meclofenamic acid, Medazepam, Medical Cannabis, Medroxyprogesterone acetate, Mefenamic acid, Mefruside, Megestrol acetate, Melagatran, Melatonin, Melengestrol, Melengestrol acetate, Melitracen, Meloxicam, Melperone, Memantine, Menadione, Meperidine, Mephenytoin, Mepivacaine, Mepolizumab, Meprednisone, Mercaptopurine, Meropenem, Mersalyl, Mesalazine, Mestranol, Metacycline, Metahexamide, Metamfetamine, Metamizole, Metampicillin, Metaxalone, Metformin, Methadone, Metharbital, Methazolamide, Methimazole, Methohexital, Methotrexate, Methoxsalen, Methoxyflurane, Methsuximide, Methyclothiazide, Methyldopa, Methylene blue, Methylnaltrexone, Methylphenidate, Methylphenobarbital, Methylprednisolone, Methylprednisolone hemisuccinate, Methyltestosterone, Meticillin, Meticrane, Metoclopramide, Metolazone, Metoprolol, Metreleptin, Metronidazole, Metyrapone, Mexiletine, Mezlocillin, Mianserin, Mibefradil, Miconazole, Midazolam, Midostaurin, Mifepristone, Migalastat, Milatuzumab, Milnacipran, Milrinone, Minocycline, Mirabegron, Mirtazapine, Mirvetuximab Soravtansine, Mitazalimab, Mitotane, Mitoxantrone, Moclobemide, Modafinil, Mofebutazone, Mogamulizumab, Mometasone, Mometasone furoate, Montelukast, Monteplase, Morniflumate, Morphine, Motavizumab, Motretinide, Moxifloxacin, Moxisylyte, Muraglitazar, Muromonab, Muzolimine, Mycophenolate mofetil, Mycophenolic acid, MYO-029, N-acetyltyrosine, N-methylnicotinamide, Nabilone, Nabiximols, Nabumetone, Nadolol, Nadroparin, Nafamostat, Nafcillin, Naldemedine, Nalidixic acid, Nalmefene, Naloxegol, Naloxone, Namilumab, Naproxen, Naptumomab Estafenatox, Naratuximab emtansine, Natalizumab, Nateglinide, NAV 1800, Neamine, Nebacumab, Nebivolol, Necitumumab, Nedaplatin, Nedocromil, Nefazodone, Nelfinavir, Nemolizumab, Nemonoxacin, Neocitrullamon, Neomycin, Netilmicin, Netoglitazone, Netupitant, Nevirapine, Niacinamide ascorbate, Nicardipine, Niclosamide, Nicorandil, Nicotine, Nifedipine, Nifenazone, Nilotinib, Nilutamide, Nilvadipine, Nimesulide, Nimotuzumab, Nisoldipine, Nitrazepam, Nitrendipine, Nitric Oxide, Nitroaspirin, Nitrofurantoin, Nitroprusside, Nivolumab, NN344, Norepinephrine, Norfloxacin, Nortriptyline, Noscapine, Novobiocin, NS-398, Obeticholic acid, Obiltoxaximab, Obinutuzumab, Ocrelizumab, Octinoxate, Octreotide, Odanacatib, Odesivimab, Ofatumumab, Ofloxacin, Olanzapine, Olaparib, Olaratumab, Olodaterol, Olokizumab, Olsalazine, Omadacycline, Omalizumab, Ombitasvir, Omeprazole, Onartuzumab, Ondansetron, Opicapone, Opicinumab, Opipramol, Opium, Orbifloxacin, Oregovomab, Oritavancin, Orlistat, Orphenadrine, Oseltamivir, Osimertinib, Ospemifene, Otamixaban, Otelixizumab, Ouabain, Ox bile extract, Oxabolone cipionate, Oxacillin, Oxaliplatin, Oxandrolone, Oxaprotiline, Oxaprozin, Oxazepam, Oxcarbazepine, Oxolinic acid, Oxtriphylline, Oxybenzone, Oxybutynin, Oxycodone, Oxymetholone, Oxyphenbutazone, Oxyquinoline, Oxytetracycline, Ozanezumab, Ozanimod, Paclitaxel, Palbociclib, Paliperidone, Palivizumab, Palonosetron, Pamidronic acid, Pamrevlumab, Panitumumab, Pantoprazole, Paraldehyde, Paramethadione, Paramethasone, Parecoxib, Paritaprevir, Parnaparin, Paromomycin, Paroxetine, Parsatuzumab, Pateclizumab, Patent Blue, Patritumab, Pazopanib, Pazufloxacin, Pefloxacin, Pegaptanib, Peginesatide, Peginterferon alfa-2a, Peginterferon alfa-2b, Peginterferon beta-1a, Pegvisomant, Peldesine, Pembrolizumab, Pemetrexed, Penamecillin, Penbutolol, Penciclovir, Penicillamine, Penimepicycline, Pentaerythritol tetranitrate, Pentamidine, Pentastarch, Pentetic acid, Pentifylline, Pentobarbital, Pentosan polysulfate, Pentostatin, Pentoxifylline, Peppermint oil, Perampanel, Perindopril, Permethrin, Perospirone, Perphenazine, Pertuzumab, Pexelizumab, Pexidartinib, Phenacemide, Phenacetin, Phenazopyridine, Phenelzine, Pheneticillin, Pheneturide, Phenibut, Phenindione, Phenobarbital, Phenoxymethylpenicillin, Phenprocoumon, Phensuximide, Phentolamine, Phenylbutazone, Phenylephrine, Phenytoin, Pholcodine, Phosphocreatine, Phosphoric acid, Phylloquinone, Pibrentasvir, Picosulfuric acid, Pidilizumab, Pidotimod, Pimozide, Pinatuzumab vedotin, Pindolol, Pioglitazone, Pipemidic acid, Piperacillin, Piperaquine, Piracetam, Piretanide, Pirfenidone, Pirlindole, Piroxicam, Pirprofen, Pitavastatin, Pitolisant, Pivampicillin, Pivmecillinam, Plazomicin, Plerixafor, Plozalizumab, Polatuzumab vedotin, Polmacoxib, Polyethylene glycol 400, Polythiazide, Pomalidomide, Ponatinib, Ponezumab, Potassium, Potassium acetate, Potassium bicarbonate, Potassium cation, Potassium chloride, Potassium citrate, Potassium nitrate, Potassium perchlorate, Potassium sulfate, Pradigastat, Pralatrexate, Pralidoxime, Pralsetinib, Pramipexole, Pranlukast, Prasterone, Prasterone sulfate, Prasugrel, Pravastatin, Praziquantel, Prazosin, Prednisolone, Prednisolone acetate, Prednisolone hemisuccinate, Prednisolone phosphate, Prednisone, Prednisone acetate, Prednylidene, Pregabalin, Primaquine, Primidone, PRO-542, Probenecid, Procainamide, Procaine benzylpenicillin, Progabide, Proglumetacin, Proguanil, Promazine, Promethazine, Propacetamol, Propafenone, Propantheline, Propentofylline, Propicillin, Propiverine, Propofol, Propranolol, Propyphenazone, Proquazone, Protein C, Protein S human, Protriptyline, Proxyphylline, Prucalopride, Prulifloxacin, Puromycin, Pyrantel, Pyrazinamide, Pyridoxine, Pyrimethamine, Pyrithione, Quazepam, Quercetin, Quetiapine, Quinacrine, Quinethazone, Quinidine, Quinine, Quinupramine, Rabeprazole, Racotumomab, Raloxifene, Ramelteon, Ramosetron, Ramucirumab, Ranibizumab, Ranitidine, Ranolazine, Rasagiline, Ravulizumab, Raxibacumab, Refanezumab, Regorafenib, Remacemide, Remdesivir, Repaglinide, Reserpine, Reslizumab, Resorcinol, Resveratrol, Reteplase, Revefenacin, Reviparin, Rhein, RI 624, Ribavirin, Ribostamycin, Rifabutin, Rifampicin, Rifamycin, Rifapentine, Rifaximin, Rilonacept, Rilotumumab, Riluzole, Rimegepant, Riociguat, Ripretinib, Risankizumab, Risperidone, Ritonavir, Rituximab, Rivaroxaban, Rivoglitazone, Rizatriptan, Ro 12-7310, Robatumumab, Robenacoxib, Rofecoxib, Roflumilast, Rolitetracycline, Rolofylline, Romidepsin, Romosozumab, Rontalizumab, Ropeginterferon alfa-2b, Ropinirole, Ropivacaine, Rosiglitazone, Rosoxacin, Rosuvastatin, Rovalpituzumab Tesirine, Rozanolixizumab, Rozrolimupab, Rucaparib, Rufinamide, Rufloxacin, Rupatadine, Rutin, Ruxolitinib, Sacituzumab govitecan, Sacubitril, Safinamide, Salbutamol, Salicylamide, Salicylic acid, Salmeterol, Salmon calcitonin, Salsalate, Saquinavir, Sarafloxacin, Sarecycline, Sarilumab, Saruplase, Satralizumab, Saxagliptin, SC-236, Secobarbital, Secukinumab, Selegiline, Selenious acid, Selenium, Selexipag, Selpercatinib, Selumetinib, Semuloparin, Seproxetine, Seratrodast, Seribantumab, Sertraline, Setrusumab, Sevelamer, Sibrotuzumab, Sibutramine, Sifalimumab, Sildenafil, Silibinin, Siltuximab, Simeprevir, Simtuzumab, Simvastatin, Siplizumab, Siponimod, Sirolimus, Sirukumab, Sisomicin, Sitafloxacin, Sitagliptin, Sitaxentan, Sodium acetate, Sodium ascorbate, Sodium aurothiomalate, Sodium citrate, Sodium fluoride, Sodium sulfate, Sofituzumab vedotin, Sofosbuvir, Solanezumab, Solriamfetol, Somapacitan, Somatotropin, Sonepcizumab, Sorafenib, Sorbitol, Sotatercept, Sparfloxacin, Spiradoline, Spironolactone, St. John's Wort, Stiripentol, Streptokinase, Streptomycin, Streptozocin, Strontium chloride, Sucralfate, Sulbactam, Sulbenicillin, Sulesomab, Sulfadiazine, Sulfadimethoxine, Sulfamethizole, Sulfamethoxazole, Sulfamoxole, Sulfaphenazole, Sulfapyridine, Sulfasalazine, Sulfinpyrazone, Sulfisoxazole, Sulindac, Sulodexide, Sultamicillin, Sulthiame, Sumatriptan, Sunitinib, Suvratoxumab, Suxibuzone, Synthetic Conjugated Estrogens, A, Synthetic Conjugated Estrogens, B, Tabalumab, Tacrine, Tacrolimus, Tadalafil, Tafamidis, Tafasitamab, Talampicillin, Talazoparib, Talniflumate, Tamoxifen, Tamsulosin, Tanezumab, Tapentadol, Tarextumab, Tasimelteon, Taurochenodeoxycholic acid, Taurocholic acid, Tauroursodeoxycholic acid, Tazarotene, Tazemetostat, Tazobactam, TB-402, Technetium Tc-99m arcitumomab, Technetium Tc-99m ciprofloxacin, Technetium Tc-99m exametazime, Technetium Tc-99m mebrofenin, Technetium Tc-99m oxidronate, Technetium Tc-99m pyrophosphate, Teduglutide, Tegafur, Tegaserod, Telaprevir, Telavancin, Telisotuzumab vedotin, Telithromycin, Telmisartan, Temafloxacin, Temazepam, Temocapril, Temocillin, Temozolomide, Temsirolimus, Tenecteplase, Tenidap, Teniposide, Tenofovir, Tenofovir alafenamide, Tenofovir disoproxil, Tenoxicam, Teplizumab, Tepoxalin, Teprotumumab, Terbinafine, Terbutaline, Terfenadine, Teriflunomide, Tesmilifene, Testolactone, Testosterone, Testosterone cypionate, Testosterone enanthate, Testosterone propionate, Testosterone undecanoate, Tetanus Immune Globulin, Tetracycline, Tetradecyl hydrogen sulfate (ester), Tezacaftor, Tezepelumab, Thalidomide, Theobromine, Theodrenaline, Theophylline, Thiabendazole, Thiamylal, Thiethylperazine, Thiopental, Thioridazine, Thiothixene, Thyroid, porcine, Thyrotropin alfa, Tiagabine, Tianeptine, Tiapride, Tiaprofenic acid, Ticagrelor, Ticarcillin, Ticlopidine, Tienilic acid, Tigatuzumab, Tigecycline, Tildrakizumab, Tiletamine, Tiludronic acid, Timolol, Tinidazole, Tinoridine, Tinzaparin, Tioclomarol, Tiopronin, Tiotropium, Tipiracil, Tipranavir, Tiratricol, Tirofiban, Tixocortol, Tizanidine, TNX-901, Tobramycin, Tocainide, Tocilizumab, Tocopherol, Tocopherylquinone, Tolazamide, Tolbutamide, Tolcapone, Tolfenamic acid, Tolmetin, Toloxatone, Tolterodine, Tolvaptan, Tomaralimab, Topiramate, Topiroxostat, Topotecan, Torasemide, Tositumomab, Tovetumab, Trabectedin, Tralokinumab, Tramadol, Trametinib, Tramiprosate, Tranexamic acid, Tranilast, trans-2-hydroxycinnamic acid, Tranylcypromine, Trastuzumab, Trastuzumab deruxtecan, Trastuzumab emtansine, Trazodone, Tregalizumab, Tremelimumab, Treprostinil, Tretinoin, Triamcinolone, Triamterene, Triazolam, Trichlormethiazide, Triclabendazole, Triethylenetetramine, Trifluoperazine, Trifluridine, Triflusal, Trilostane, Trimebutine, Trimethadione, Trimethoprim, Trimetrexate, Trimipramine, Troglitazone, Troleandomycin, Tropisetron, Trovafloxacin, Troxerutin, Tucatinib, Ublituximab, Ubrogepant, Udenafil, Ularitide, Urelumab, Urokinase, Ursodeoxycholic acid, Ustekinumab, Utomilumab, Vaborbactam, Vadastuximab Talirine, Vadimezan, Valaciclovir, Valanafusp alfa, Valbenazine, Valdecoxib, Valganciclovir, Valproic acid, Valpromide, Valsartan, Vancomycin, Vanucizumab, Vardenafil, Varenicline, Varlilumab, Vedolizumab, Velpatasvir, Veltuzumab, Vemurafenib, Venetoclax, Venlafaxine, Verapamil, Vesencumab, Vicriviroc, Vigabatrin, Vilanterol, Vilazodone, Viloxazine, Vinblastine, Vincristine, Vinpocetine, Visilizumab, Vismodegib, Vitamin A, Vitamin E, Vobarilizumab, Volociximab, Vorapaxar, Voriconazole, Vortioxetine, Voxelotor, Voxilaprevir, Warfarin, Xanthine, Xentuzumab, Ximelagatran, Xipamide, XmAb 2513, XTL-001, Zafirlukast, Zaleplon, Zaltoprofen, Zalutumumab, Zanamivir, Zenocutuzumab, Zidovudine, Zileuton, Zinc ascorbate, Zinc citrate, Ziprasidone, Zolbetuximab, Zolmitriptan, Zolpidem, Zomepirac, Zonisamide, Zopiclone, Zotepine, Zuretinol acetate" />
          <attvalue for="13" value="Estradiol" />
          <attvalue for="14" value="https://www.drugbank.ca/structures/DB00783/image.svg" />
          <attvalue for="15" value="Drug" />
          <attvalue for="16" value="16" />
          <attvalue for="17" value="0.2769680742085668" />
          <attvalue for="18" value="0.0015670379214826054" />
          <attvalue for="19" value="0.12273284750502095" />
          <attvalue for="20" value="0.75" />
          <attvalue for="21" value="0" />
          <attvalue for="22" value="#FC5F67" />
          <attvalue for="23" value="#FB3640" />
        </attvalues>
      </node>
      <node id="Apremilast" label="Apremilast">
        <attvalues>
          <attvalue for="0" value="DB05676" />
          <attvalue for="1" value="CCOC1=C(C=CC(=C1)[C@@H](CS(=O)(=O)C)N2C(=O)C3=C(C2=O)C(=CC=C3)NC(=O)C)OC" />
          <attvalue for="2" value="L" />
          <attvalue for="3" value="L04" />
          <attvalue for="4" value="L04A" />
          <attvalue for="5" value="L04AA" />
          <attvalue for="6" value="L04AA32" />
          <attvalue for="7" value="Phosphodiesterase isozyme 4" />
          <attvalue for="8" value="Cytochrome P450 3A4, Cytochrome P450 2A6, Cytochrome P450 1A2" />
          <attvalue for="9" value="" />
          <attvalue for="10" value="Multidrug resistance protein 1" />
          <attvalue for="11" value="Not Available" />
          <attvalue for="12" value="(R)-warfarin, (S)-Warfarin, 2-Methoxyethanol, 4-Methoxyamphetamine, 5-methoxy-N,N-dimethyltryptamine, 6-O-benzylguanine, 8-azaguanine, 8-chlorotheophylline, 9-(N-methyl-L-isoleucine)-cyclosporin A, 9-aminocamptothecin, 9-Deazaguanine, 9-Methylguanine, Abacavir, Abametapir, Abatacept, Abemaciclib, Abetimus, Abiraterone, Acalabrutinib, Acarbose, Acebutolol, Aceclofenac, Acefylline, Acemetacin, Acenocoumarol, Acetaminophen, Acetazolamide, Acetohexamide, Acetylsalicylic acid, Aclidinium, Acrivastine, Acteoside, Acyclovir, Adalimumab, Adefovir, Adefovir dipivoxil, Adenovirus type 7 vaccine live, Afelimomab, Agomelatine, Albendazole, Albinterferon Alfa-2B, Albutrepenonacog alfa, Alclofenac, Aldesleukin, Aldosterone, Alectinib, Alefacept, Alemtuzumab, Alfentanil, Allopurinol, Allylestrenol, Almasilate, Alminoprofen, Almotriptan, Alogliptin, Alosetron, Alpelisib, Alprazolam, Alprenolol, Altretamine, Amantadine, Ambrisentan, Amikacin, Amiloride, Aminophenazone, Aminophylline, Amiodarone, Amitriptyline, Ammonium chloride, Amodiaquine, Amoxapine, Amoxicillin, Amphetamine, Amphotericin B, Ampicillin, Amprenavir, Amrinone, Amsacrine, Anagrelide, Anakinra, Anastrozole, Ancestim, Aniline, Anisodamine, Anthrax immune globulin human, Anthrax vaccine, Antihemophilic Factor (Recombinant), PEGylated, Antilymphocyte immunoglobulin (horse), Antipyrine, Antithrombin III human, Antithymocyte immunoglobulin (rabbit), Antrafenine, Apalutamide, Apixaban, Apomorphine, Apramycin, Aprepitant, Aprindine, Arachidonic Acid, Arbekacin, Arformoterol, Aripiprazole, Aripiprazole lauroxil, Armodafinil, Arotinolol, Arsenic trioxide, Artemether, Artemisinin, Asenapine, Astemizole, Asunaprevir, Atazanavir, Atenolol, Atomoxetine, Atorvastatin, Auranofin, Aurothioglucose, Avapritinib, Avasimibe, Axitinib, Azacitidine, Azapropazone, Azathioprine, Azelaic acid, Azelastine, Azimilide, Azithromycin, Azosemide, Aztreonam, Bacillus calmette-guerin substrain connaught live antigen, Bacillus calmette-guerin substrain danish 1331 live antigen, Bacillus calmette-guerin substrain tice live antigen, Bacitracin, Baclofen, Balaglitazone, Balsalazide, Bamifylline, Banoxantrone, Barbital, Baricitinib, Basiliximab, BCG vaccine, Beclomethasone dipropionate, Begelomab, Belatacept, Belimumab, Belinostat, Bendamustine, Bendroflumethiazide, Benidipine, Benorilate, Benoxaprofen, Benserazide, Benzatropine, Benznidazole, Benzphetamine, Benzthiazide, Benzydamine, Benzyl alcohol, Bepotastine, Bepridil, Beraprost, beta-Naphthoflavone, Betamethasone, Betaxolol, Bevacizumab, Bevantolol, Bexarotene, Bicalutamide, Bicifadine, Bicisate, Binimetinib, Bismuth subgallate, Bisoprolol, Bisoxatin, Black cohosh, Bleomycin, Bleselumab, Blinatumomab, Blonanserin, Boceprevir, Bopindolol, Bortezomib, Bosentan, Bosutinib, Brentuximab vedotin, Brequinar, Brexpiprazole, Briakinumab, Brigatinib, Brincidofovir, Brivaracetam, Brodalumab, Bromazepam, Bromotheophylline, Brompheniramine, Bucindolol, Budesonide, Bufuralol, Bufylline, Bumadizone, Bumetanide, Bupivacaine, Bupranolol, Buprenorphine, Bupropion, Buspirone, Busulfan, Butabarbital, Butyrfentanyl, Cabazitaxel, Cabergoline, Cabozantinib, Cafedrine, Caffeine, Canagliflozin, Canakinumab, Candesartan, Candesartan cilexetil, Cannabidiol, Canrenoic acid, Canrenone, Capecitabine, Capmatinib, Capravirine, Capreomycin, Capsaicin, Carbamazepine, Carbaspirin calcium, Carbidopa, Carboplatin, Carbutamide, Carfilzomib, Cariprazine, Carisoprodol, Carmustine, Carprofen, Carvedilol, Castanospermine, Cefacetrile, Cefaclor, Cefadroxil, Cefaloridine, Cefalotin, Cefamandole, Cefapirin, Cefatrizine, Cefazedone, Cefazolin, Cefbuperazone, Cefcapene, Cefdinir, Cefditoren, Cefepime, Cefetamet, Cefmenoxime, Cefmetazole, Cefminox, Cefodizime, Cefonicid, Cefoperazone, Ceforanide, Cefotaxime, Cefotetan, Cefotiam, Cefoxitin, Cefozopran, Cefpiramide, Cefpirome, Cefpodoxime, Cefprozil, Cefradine, Cefroxadine, Cefsulodin, Ceftaroline fosamil, Ceftazidime, Ceftezole, Ceftibuten, Ceftizoxime, Ceftobiprole, Ceftolozane, Ceftriaxone, Cefuroxime, Celecoxib, Celiprolol, Cenobamate, Cepeginterferon alfa-2B, Cephalexin, Cephaloglycin, Cephalothin Group, Ceritinib, Cerivastatin, Certolizumab pegol, Cethromycin, Cetirizine, Cevimeline, Chloral hydrate, Chlorambucil, Chloramphenicol, Chloroquine, Chlorothiazide, Chloroxylenol, Chlorpheniramine, Chlorpromazine, Chlorpropamide, Chlorthalidone, Chlorzoxazone, Choline C 11, Choline magnesium trisalicylate, Choline salicylate, Chondroitin sulfate, Chromic chloride, Chromic citrate, Chromic nitrate, Chromium, Chromium gluconate, Chromium nicotinate, Chromous sulfate, Ciclesonide, Cicletanine, Cidofovir, Ciglitazone, Cilostazol, Cimetidine, Cimicoxib, Cinacalcet, Cinnarizine, Cinoxacin, Ciprofloxacin, Cisapride, Cisplatin, Citalopram, Cladribine, Clarithromycin, Clevidipine, Clinafloxacin, Clindamycin, Clobazam, Clobetasol, Clobetasol propionate, Clofarabine, Clofenamide, Clofibrate, Clomethiazole, Clomipramine, Clonazepam, Clonidine, Clonixin, Clopamide, Clopidogrel, Cloprednol, Cloranolol, Clorazepic acid, Clorexolone, Clostridium tetani toxoid antigen (formaldehyde inactivated), Clotiazepam, Clove oil, Clozapine, Cobicistat, Cobimetinib, Codeine, Colchicine, Colistimethate, Colistin, Conivaptan, Conjugated estrogens, Copanlisib, Corifollitropin alfa, Corticotropin, Cortisone acetate, Cortivazol, Corynebacterium diphtheriae toxoid antigen (formaldehyde inactivated), Coumarin, Crizotinib, Curcumin sulfate, Cyanocobalamin, Cyclobenzaprine, Cyclopenthiazide, Cyclophosphamide, Cyclosporine, Cyclothiazide, Cyproterone acetate, Cytarabine, Dabigatran etexilate, Dabrafenib, Dacarbazine, Daclatasvir, Daclizumab, Dacomitinib, Dactinomycin, Dalfampridine, Dapagliflozin, Dapoxetine, Dapsone, Daptomycin, Darifenacin, Dasabuvir, Dasatinib, Daunorubicin, Debrisoquine, Decitabine, Deferasirox, Deferiprone, Deflazacort, Delafloxacin, Delavirdine, Denosumab, Deoxyspergualin, Desipramine, Desmopressin, Desogestrel, Desoximetasone, Desvenlafaxine, Deutetrabenazine, Dexamethasone, Dexamethasone isonicotinate, Dexchlorpheniramine, Dexchlorpheniramine maleate, Dexfenfluramine, Dexibuprofen, Dexketoprofen, Dexlansoprazole, Dexloxiglumide, Dexmedetomidine, Dexpanthenol, Dexrabeprazole, Dexrazoxane, Dextran, Dextroamphetamine, Dextromethorphan, Dextropropoxyphene, Diacerein, Diatrizoate, Diazepam, Diazoxide, Dichlorobenzyl alcohol, Diclofenac, Diclofenamide, Dicoumarol, Dicyclomine, Didanosine, Dienogest, Diethylstilbestrol, Difenpiramide, Difloxacin, Diflunisal, Difluocortolone, Digitoxin, Digoxin, Dihydralazine, Dihydrocodeine, Dihydroergocornine, Dihydroergocristine, Dihydroergocryptine, Dihydroergotamine, Dihydrostreptomycin, Diltiazem, Dimercaprol, Dimetacrine, Dimethyl fumarate, Dimethyl sulfoxide, Dinutuximab, Diphenhydramine, Disopyramide, Disulfiram, DL-Methylephedrine, Dobutamine, Docetaxel, Doconexent, Dofetilide, Dolasetron, Domperidone, Donepezil, Dopamine, Doravirine, Doripenem, Dosulepin, Dovitinib, Doxacurium, Doxazosin, Doxepin, Doxifluridine, Doxofylline, Doxorubicin, Doxycycline, Dronabinol, Dronedarone, Drospirenone, Droxicam, Droxidopa, Duloxetine, Dutasteride, Duvelisib, Dyphylline, Ebastine, Ebola Zaire vaccine (live, attenuated), Eculizumab, Edoxaban, Edrophonium, Efalizumab, Efavirenz, Efonidipine, Elagolix, Elbasvir, Eletriptan, Elexacaftor, Eliglustat, Eltrombopag, Emapalumab, Emtricitabine, Enalaprilat, Enasidenib, Encainide, Enclomiphene, Encorafenib, Enflurane, Enoxacin, Enrofloxacin, Entecavir, Entrectinib, Enzalutamide, Epanolol, Epinastine, Epirizole, Epirubicin, Epitizide, Eplerenone, Epoprostenol, Erdafitinib, Ergotamine, Eribulin, Erlotinib, Ertapenem, Ertugliflozin, Erythromycin, Esatenolol, Escitalopram, Esketamine, Esmirtazapine, Esmolol, Esomeprazole, Estazolam, Estradiol, Estradiol acetate, Estradiol benzoate, Estradiol cypionate, Estradiol dienanthate, Estradiol valerate, Estramustine, Estrone, Estrone sulfate, Eszopiclone, Etacrynic acid, Etafedrine, Etamiphylline, Etanercept, Ethambutol, Ethanol, Ethenzamide, Ethinylestradiol, Ethosuximide, Ethoxzolamide, Ethylmorphine, Etizolam, Etodolac, Etofenamate, Etomidate, Etonogestrel, Etoperidone, Etoposide, Etoricoxib, Etravirine, Eucalyptus oil, Evening primrose oil, Everolimus, Ezogabine, Famciclovir, Famotidine, Fedratinib, Felbamate, Felodipine, Fenbufen, Fenethylline, Fenofibrate, Fenofibric acid, Fenoldopam, Fenoprofen, Fenproporex, Fenquizone, Fentanyl, Fentiazac, Fesoterodine, Finasteride, Fingolimod, Firocoxib, Flavoxate, Flecainide, Floctafenine, Flomoxef, Florbetaben (18F), Florbetapir (18F), Floxuridine, Fluclorolone, Fluconazole, Flucytosine, Fludarabine, Fludeoxyglucose (18F), Fludrocortisone, Fluindione, Flumazenil, Flumequine, Flunarizine, Flunisolide, Flunitrazepam, Flunixin, Fluocinolone acetonide, Fluocinonide, Fluocortin, Fluocortolone, Fluorometholone, Fluorouracil, Fluoxetine, Fluperolone, Flupirtine, Fluprednidene, Fluprednisolone, Flurazepam, Flurbiprofen, Flutamide, Fluticasone, Fluticasone furoate, Fluticasone propionate, Fluvastatin, Fluvoxamine, Folic acid, Fomepizole, Fondaparinux, Formestane, Formoterol, Fosaprepitant, Foscarnet, Fosfomycin, Fosinopril, Fosphenytoin, Framycetin, Frovatriptan, Furafylline, Furosemide, Fusidic acid, G17DT, Gabapentin enacarbil, Gadobenic acid, Gadodiamide, Gadofosveset trisodium, Gadopentetic acid, Gadoteric acid, Gadoteridol, Galantamine, Gallium nitrate, Ganciclovir, Garenoxacin, Gatifloxacin, Gefitinib, Gemcitabine, Gemfibrozil, Gemifloxacin, Gemtuzumab ozogamicin, Geneticin, Genistein, Gentamicin, Gentamicin C1a, GI-5005, Gilteritinib, Gimeracil, Givosiran, Glasdegib, Glatiramer, Glibornuride, Gliclazide, Glimepiride, Glipizide, Gliquidone, Glisoxepide, Glyburide, Glycerol phenylbutyrate, Golimumab, Golodirsen, Goserelin, Grepafloxacin, Griseofulvin, GTS-21, Guacetisal, Guanabenz, Guanethidine, Guanfacine, Guselkumab, Gusperimus, Haemophilus influenzae type B capsular polysaccharide meningococcal outer membrane protein conjugate antigen, Haemophilus influenzae type B strain 1482 capsular polysaccharide tetanus toxoid conjugate antigen, Haemophilus influenzae type B strain 20752 capsular polysaccharide tetanus toxoid conjugate antigen, Halofantrine, Haloperidol, Halothane, Hepatitis A Vaccine, Hepatitis B Vaccine (Recombinant), Hesperetin, Hexobarbital, Human adenovirus e serotype 4 strain cl-68578 antigen, Human interferon omega-1, Human rabies virus immune globulin, Hydralazine, Hydrochlorothiazide, Hydrocodone, Hydrocortisone, Hydrocortisone acetate, Hydrocortisone butyrate, Hydrocortisone cypionate, Hydrocortisone phosphate, Hydrocortisone succinate, Hydroflumethiazide, Hydrolyzed Cephalothin, Hydromorphone, Hydroxocobalamin, Hydroxychloroquine, Hydroxyethyl Starch, Hydroxyprogesterone caproate, Hydroxyurea, Hydroxyzine, Hygromycin B, Hypericin, Hypoxanthine, Ibritumomab tiuxetan, Ibrutinib, Ibuprofen, Ibuproxam, Ibutilide, Icatibant, Icosapent, Icotinib, Idarubicin, Idarucizumab, Idebenone, Idelalisib, Ifosfamide, Iloperidone, Imatinib, Imidafenacin, Imidazole salicylate, Imipramine, Indapamide, Indenolol, Indigotindisulfonic acid, Indinavir, Indisulam, Indobufen, Indomethacin, Indoprofen, Inebilizumab, Infliximab, Influenza A virus A/Brisbane/59/2007(H1N1) antigen (propiolactone inactivated), Influenza A virus A/Brisbane/59/2007(H1N1) hemagglutinin antigen (propiolactone inactivated), Influenza A virus A/California/7/2009 (H1N1) live (attenuated) antigen, Influenza A virus A/California/7/2009 X-181 (H1N1) antigen (propiolactone inactivated), Influenza A virus A/California/7/2009 X-181 (H1N1) hemagglutinin antigen (propiolactone inactivated), Influenza A virus A/Perth/16/2009 (H3N2) live (attenuated) antigen, Influenza A virus A/Uruguay/716/2007(H3N2) antigen (propiolactone inactivated), Influenza A virus A/Victoria/210/2009 X-187 (H3N2) antigen (formaldehyde inactivated), Influenza A virus A/Victoria/210/2009 X-187 (H3N2) hemagglutinin antigen (formaldehyde inactivated), Influenza B virus B/Brisbane/60/2008 antigen (formaldehyde inactivated), Influenza B virus B/Brisbane/60/2008 antigen (propiolactone inactivated), Influenza B virus B/Brisbane/60/2008 hemagglutinin antigen (formaldehyde inactivated), Influenza B virus B/Brisbane/60/2008 hemagglutinin antigen (propiolactone inactivated), INGN 225, Inosine pranobex, Inositol, Inotersen, Insulin beef, Insulin degludec, Insulin glargine, Insulin glulisine, Insulin human, Insulin lispro, Insulin peglispro, Insulin pork, Insulin tregopil, Interferon alfa, Interferon alfa-2a, Recombinant, Interferon alfa-2b, Interferon alfa-2c, Interferon alfa-n1, Interferon alfa-n3, Interferon alfacon-1, Interferon beta-1a, Interferon beta-1b, Interferon gamma-1b, Invert sugar, Iobenguane sulfate I-123, Iodixanol, Ioflupane I-123, Iopromide, Iothalamic acid, Ioversol, Ioxilan, Ipecac, Ipilimumab, Irbesartan, Irinotecan, Isavuconazole, Isepamicin, Isoflavone, Isoflurane, Isoniazid, Isosorbide, Isosorbide mononitrate, Isosulfan blue, Isotretinoin, Isoxicam, Isradipine, Istradefylline, Ivacaftor, Ivosidenib, Ixabepilone, Ixazomib, Ixekizumab, Japanese encephalitis virus strain sa 14-14-2 antigen (formaldehyde inactivated), Kanamycin, Kebuzone, Ketamine, Ketazolam, Ketobemidone, Ketoprofen, Ketorolac, Labetalol, Lacosamide, Lamivudine, Lamotrigine, Landiolol, Lansoprazole, Lapatinib, Latamoxef, Ledipasvir, Lefamulin, Leflunomide, Lemborexant, Lenalidomide, Lenvatinib, Lercanidipine, Lesinurad, Letermovir, Letrozole, Leuprolide, Levacetylmethadol, Levamlodipine, Levobetaxolol, Levobupivacaine, Levocarnitine, Levocetirizine, Levofloxacin, Levomilnacipran, Levonorgestrel, Levosalbutamol, Licofelone, Lidocaine, Linagliptin, Linezolid, Liothyronine, Lisdexamfetamine, Lisinopril, Lisofylline, Lisuride, Lithium carbonate, Lithium cation, Lithium citrate, Lithium hydroxide, Lixisenatide, Lobeglitazone, Lobucavir, Lofepramine, Lofexidine, Lomefloxacin, Lomitapide, Lomustine, Lonafarnib, Lonazolac, Loperamide, Lopinavir, Loracarbef, Lorazepam, Lorcaserin, Lorlatinib, Lornoxicam, Lorpiprazole, Losartan, Lovastatin, Loxoprofen, Lubiprostone, Lumiracoxib, Lynestrenol, Lysergic acid diethylamide, Macitentan, Magnesium, Magnesium carbonate, Magnesium chloride, Magnesium hydroxide, Magnesium salicylate, Magnesium trisilicate, Mangafodipir, Mannitol, Maprotiline, Mebutizide, Mecamylamine, Mechlorethamine, Meclizine, Meclofenamic acid, Medical Cannabis, Medroxyprogesterone acetate, Mefenamic acid, Mefruside, Megestrol acetate, Melatonin, Melengestrol, Melitracen, Meloxicam, Melperone, Melphalan, Memantine, Menadione, Meperidine, Mephenytoin, Mepindolol, Mepivacaine, Mepolizumab, Meprednisone, Mequitazine, Mercaptopurine, Meropenem, Mersalyl, Mesalazine, Mesoridazine, Mestranol, Metahexamide, Metamfetamine, Metamizole, Metaxalone, Metformin, Methadone, Methazolamide, Methimazole, Methohexital, Methotrexate, Methotrimeprazine, Methoxsalen, Methoxyflurane, Methsuximide, Methyclothiazide, Methyldopa, Methylene blue, Methylnaltrexone, Methylphenidate, Methylphenobarbital, Methylprednisolone, Methylprednisone, Methyltestosterone, Methysergide, Meticrane, Metoclopramide, Metolazone, Metoprolol, Metreleptin, Metronidazole, Metyrapone, Mexiletine, Mianserin, Mibefradil, Miconazole, Midazolam, Midomafetamine, Midostaurin, Mifepristone, Migalastat, Milnacipran, Milrinone, Minaprine, Mirabegron, Mirtazapine, Mitomycin, Mitoxantrone, Mizoribine, Moclobemide, Modafinil, Moderna COVID-19 Vaccine, Modified vaccinia ankara, Mofebutazone, Mometasone, Mometasone furoate, Monomethyl fumarate, Montelukast, Morniflumate, Morphine, Moxifloxacin, Moxisylyte, Muraglitazar, Muromonab, Muzolimine, Mycophenolate mofetil, Mycophenolic acid, N-acetyltyrosine, N-methylnicotinamide, Nabiximols, Nabumetone, Nadolol, Nafcillin, Naldemedine, Nalidixic acid, Nalmefene, Naloxone, Naproxen, Natalizumab, Nateglinide, Neamine, Nebivolol, Nedaplatin, Nedocromil, Nefazodone, Nelarabine, Nemonoxacin, Neomycin, Neratinib, Netilmicin, Netoglitazone, Netupitant, Nevirapine, Nicardipine, Nicergoline, Niclosamide, Nicorandil, Nicotine, Nifedipine, Nifenazone, Nilotinib, Nilutamide, Nilvadipine, Nimesulide, Nintedanib, Nisoldipine, Nitrendipine, Nitric Oxide, Nitroaspirin, Nitrofurantoin, Nitroprusside, NN344, Norethisterone, Norfloxacin, Norgestimate, Nortriptyline, NS-398, Obeticholic acid, Obinutuzumab, Ocrelizumab, Octinoxate, Odanacatib, Ofloxacin, Olanzapine, Olaparib, Oliceridine, Olodaterol, Olsalazine, Ombitasvir, Omeprazole, Ondansetron, Opipramol, Opium, Orbifloxacin, Orphenadrine, Oseltamivir, Osilodrostat, Osimertinib, Ospemifene, Oxabolone cipionate, Oxacillin, Oxaliplatin, Oxaprozin, Oxazepam, Oxolinic acid, Oxprenolol, Oxtriphylline, Oxybenzone, Oxybutynin, Oxycodone, Oxymorphone, Oxyphenbutazone, Oxyquinoline, Ozanimod, Paclitaxel, Palbociclib, Paliperidone, Palonosetron, Pamidronic acid, Panobinostat, Pantoprazole, Paramethadione, Paramethasone, Parecoxib, Paritaprevir, Paromomycin, Paroxetine, Patent Blue, Pazopanib, Pazufloxacin, Peficitinib, Pefloxacin, Pegaptanib, Pegaspargase, Peginesatide, Peginterferon alfa-2a, Peginterferon alfa-2b, Peginterferon beta-1a, Peldesine, Pemetrexed, Penbutolol, Penciclovir, Penicillamine, Pentaerythritol tetranitrate, Pentamidine, Pentastarch, Pentetic acid, Pentifylline, Pentobarbital, Pentostatin, Pentoxifylline, Peppermint oil, Perampanel, Perhexiline, Perindopril, Permethrin, Perospirone, Perphenazine, Pertussis vaccine, PEV3A, Pexidartinib, Phenacetin, Phenazopyridine, Phenelzine, Phenformin, Phenobarbital, Phenprocoumon, Phentermine, Phentolamine, Phenylalanine, Phenylbutazone, Phenylephrine, Phenytoin, Pholcodine, Phosphocreatine, Phosphoric acid, Phylloquinone, Picosulfuric acid, Pidotimod, Pilocarpine, Pimecrolimus, Pimozide, Pindolol, Pioglitazone, Pipemidic acid, Piperacillin, Piperaquine, Piperazine, Pipotiazine, Piracetam, Pirarubicin, Piretanide, Pirfenidone, Pirlindole, Piroxicam, Pirprofen, Pitavastatin, Pitolisant, Plazomicin, Plerixafor, Plitidepsin, Polyethylene glycol 400, Polythiazide, Pomalidomide, Ponatinib, Potassium, Potassium acetate, Potassium bicarbonate, Potassium cation, Potassium chloride, Potassium citrate, Potassium nitrate, Potassium perchlorate, Potassium sulfate, Practolol, Pralatrexate, Pralidoxime, Pramipexole, Pranlukast, Prasterone sulfate, Prasugrel, Praziquantel, Prednisolone, Prednisolone phosphate, Prednisone, Prednylidene, Pregabalin, Primaquine, Primidone, Probenecid, Procainamide, Procaine benzylpenicillin, Procarbazine, Prochlorperazine, Progesterone, Proglumetacin, Proguanil, Promazine, Promethazine, Propacetamol, Propafenone, Propantheline, Propentofylline, Propiverine, Propofol, Propranolol, Propylthiouracil, Propyphenazone, Proquazone, Protriptyline, Proxyphylline, Prucalopride, Prulifloxacin, Puromycin, Pyrantel, Pyrazinamide, Pyridoxine, Pyrithione, Quazepam, Quetiapine, Quinacrine, Quinethazone, Quinidine, Quinine, Rabeprazole, Rabies virus inactivated antigen, A, Rabies virus inactivated antigen, B, Raltitrexed, Ramelteon, Ramosetron, Ranitidine, Ranolazine, Rasagiline, Ravulizumab, Regorafenib, Remoxipride, Repaglinide, Repinotan, Reserpine, Resorcinol, Resveratrol, Revefenacin, Rhein, Ribavirin, Ribociclib, Ribostamycin, Rifampicin, Rifamycin, Rilonacept, Riluzole, Rindopepimut, Riociguat, Risankizumab, Risperidone, Ritonavir, Rituximab, Rivaroxaban, Rivoglitazone, Rizatriptan, Robenacoxib, Rofecoxib, Roflumilast, Rolofylline, Romidepsin, Ropeginterferon alfa-2b, Ropinirole, Ropivacaine, Rosiglitazone, Rosoxacin, Rosuvastatin, Rotavirus vaccine, Rotigotine, Rozanolixizumab, Rubella virus vaccine, Rucaparib, Rufinamide, Rufloxacin, Rupatadine, Ruxolitinib, Sacubitril, Safinamide, Salbutamol, Salicylamide, Salicylic acid, Salmeterol, Salmon calcitonin, Salsalate, Saquinavir, Sarafloxacin, Sarilumab, Satralizumab, Saxagliptin, SC-236, Secobarbital, Secukinumab, Selegiline, Selenious acid, Selenium, Selexipag, Selumetinib, Seratrodast, Sertindole, Sertraline, Sevoflurane, Sibutramine, Sildenafil, Siltuximab, Simeprevir, Simvastatin, Siponimod, Sipuleucel-T, Sirolimus, Sirukumab, Sisomicin, Sitafloxacin, Sitagliptin, Sitaxentan, Smallpox (Vaccinia) Vaccine, Live, Sodium acetate, Sodium aurothiomalate, Sodium fluoride, Sodium sulfate, Sofosbuvir, Solifenacin, Solriamfetol, Sonidegib, Sorafenib, Sorbitol, Sotalol, Sparfloxacin, Sparteine, Spiradoline, Spironolactone, SRP 299, St. John's Wort, Stepronin, Stiripentol, Streptomycin, Streptozocin, Strontium chloride, Sucralfate, Sulbactam, Sulfadiazine, Sulfamethoxazole, Sulfasalazine, Sulindac, Sumatriptan, Sunitinib, Suvorexant, Suxibuzone, Synthetic Conjugated Estrogens, A, Synthetic Conjugated Estrogens, B, Tacrine, Tacrolimus, Tadalafil, Tafenoquine, Talinolol, Talniflumate, Tamoxifen, Tamsulosin, Tapentadol, Tasimelteon, Tazarotene, Tazemetostat, Tecemotide, Technetium Tc-99m ciprofloxacin, Technetium Tc-99m exametazime, Technetium Tc-99m mebrofenin, Technetium Tc-99m oxidronate, Technetium Tc-99m pyrophosphate, Teduglutide, Tegafur, Tegafur-uracil, Tegaserod, Telaprevir, Telavancin, Telithromycin, Temafloxacin, Temazepam, Temozolomide, Temsirolimus, Tenidap, Teniposide, Tenofovir, Tenofovir alafenamide, Tenofovir disoproxil, Tenoxicam, Tepoxalin, Terbinafine, Terbutaline, Terfenadine, Teriflunomide, Tertatolol, Tesmilifene, Testolactone, Testosterone, Testosterone cypionate, Testosterone enanthate, Testosterone propionate, Testosterone undecanoate, Tetrabenazine, Tetracycline, Tetradecyl hydrogen sulfate (ester), Tetrandrine, Tezacaftor, TG4010, Thalidomide, Theobromine, Theodrenaline, Theophylline, Thiabendazole, Thiamylal, Thiethylperazine, Thiopental, Thioridazine, Thiotepa, Thiothixene, Tianeptine, Tiapride, Tiaprofenic acid, Ticlopidine, Tienilic acid, Tiludronic acid, Timolol, Tinidazole, Tinoridine, Tioguanine, Tiopronin, Tiotropium, Tipranavir, Tirofiban, Tixocortol, Tizanidine, Tobramycin, Tocainide, Tocilizumab, Tocopherol, Tofacitinib, Tolazamide, Tolbutamide, Tolcapone, Tolfenamic acid, Tolmetin, Toloxatone, Tolterodine, Tolvaptan, Topiramate, Topiroxostat, Topotecan, Torasemide, Tositumomab, Trabectedin, Tramadol, Trametinib, Tranilast, Tranylcypromine, Trastuzumab, Trastuzumab emtansine, Trazodone, Treprostinil, Tretinoin, Triamcinolone, Triamterene, Triazolam, Trichlormethiazide, Triclabendazole, Triethylenetetramine, Trifluoperazine, Trifluridine, Trilostane, Trimebutine, Trimethadione, Trimethoprim, Trimetrexate, Trimipramine, Triptolide, Trofosfamide, Troglitazone, Tropisetron, Trovafloxacin, Tucatinib, Typhoid vaccine, Typhoid Vaccine Live, Typhoid Vi polysaccharide vaccine, Udenafil, Ularitide, Umeclidinium, Ustekinumab, Vaborbactam, Vadimezan, Valaciclovir, Valbenazine, Valdecoxib, Valganciclovir, Valproic acid, Valsartan, Vancomycin, Vandetanib, Vardenafil, Varenicline, Varicella Zoster Vaccine (Live/attenuated), Varicella Zoster Vaccine (Recombinant), Vedolizumab, Velpatasvir, Vemurafenib, Venetoclax, Venlafaxine, Verapamil, Vernakalant, Vibrio cholerae CVD 103-HgR strain live antigen, Vicriviroc, Vilanterol, Vilazodone, Viloxazine, Vinblastine, Vincristine, Vindesine, Vinflunine, Vinorelbine, Vismodegib, Vitamin D, Vitespen, Voclosporin, Vorapaxar, Voriconazole, Vorinostat, Vortioxetine, Voxelotor, Voxilaprevir, Warfarin, Wortmannin, Xanthine, Ximelagatran, Xipamide, Yellow Fever Vaccine, Yersinia pestis 195/p antigen (formaldehyde inactivated), Yohimbine, Zafirlukast, Zaleplon, Zaltoprofen, Zanamivir, Zanubrutinib, Zidovudine, Zileuton, Ziprasidone, Zolmitriptan, Zolpidem, Zomepirac, Zonisamide, Zopiclone, Zotepine, Zuclopenthixol" />
          <attvalue for="13" value="Apremilast" />
          <attvalue for="14" value="https://www.drugbank.ca/structures/DB05676/image.svg" />
          <attvalue for="15" value="Drug" />
          <attvalue for="16" value="0" />
          <attvalue for="17" value="0.0" />
          <attvalue for="18" value="0.0" />
          <attvalue for="19" value="6.657397745315427e-34" />
          <attvalue for="20" value="0" />
          <attvalue for="21" value="0" />
          <attvalue for="22" value="#FC5F67" />
          <attvalue for="23" value="#FB3640" />
        </attvalues>
      </node>
      <node id="Celecoxib" label="Celecoxib">
        <attvalues>
          <attvalue for="0" value="DB00482" />
          <attvalue for="1" value="CC1=CC=C(C=C1)C2=CC(=NN2C3=CC=C(C=C3)S(=O)(=O)N)C(F)(F)F" />
          <attvalue for="2" value="C, M, G, L" />
          <attvalue for="3" value="C08, G01, M01, L01" />
          <attvalue for="4" value="C08C, M01A, G01A, L01X" />
          <attvalue for="5" value="L01XX, M01AH, G01AE, C08CA" />
          <attvalue for="6" value="M01AH01, G01AE10, L01XX33, C08CA51" />
          <attvalue for="7" value="Prostaglandin G/H synthase 2, 3-phosphoinositide-dependent protein kinase 1, Carbonic anhydrase 2, Carbonic anhydrase 3, Cadherin-11" />
          <attvalue for="8" value="Cytochrome P450 3A4, Cytochrome P450 2C9, Cytochrome P450 2D6, Cytochrome P450 2C8" />
          <attvalue for="9" value="" />
          <attvalue for="10" value="Multidrug resistance-associated protein 4, Bile salt export pump, Multidrug resistance protein 1, ATP-binding cassette sub-family G member 2" />
          <attvalue for="11" value="Enzyme, Enzyme, Enzyme, Enzyme, Not Available" />
          <attvalue for="12" value="(R)-warfarin, (S)-Warfarin, 1-(2-Phenylethyl)-4-phenyl-4-acetoxypiperidine, 1-benzylimidazole, 2,4-thiazolidinedione, 2,5-Dimethoxy-4-ethylamphetamine, 2,5-Dimethoxy-4-ethylthioamphetamine, 4-Bromo-2,5-dimethoxyamphetamine, 4-hydroxycoumarin, 4-Methoxyamphetamine, 5-methoxy-N,N-dimethyltryptamine, Abacavir, Abametapir, Abatacept, Abciximab, Abediterol, Abemaciclib, Abiraterone, Acarbose, Acebutolol, Aceclofenac, Acemetacin, Acenocoumarol, Acepromazine, Acetaminophen, Acetohexamide, Acetyl sulfisoxazole, Acetyldigoxin, Acetylsalicylic acid, Aclidinium, Acrivastine, Acyclovir, Adalimumab, Adefovir, Adefovir dipivoxil, Adrafinil, Afatinib, Afelimomab, Agmatine, Agomelatine, AICA ribonucleotide, Alaproclate, Albiglutide, Albutrepenonacog alfa, Alclofenac, Aldesleukin, Aldosterone, Alectinib, Alendronic acid, Alfentanil, Aliskiren, Allicin, Allopurinol, Allylestrenol, Almasilate, Alminoprofen, Almotriptan, Alogliptin, Alosetron, Alpelisib, Alprazolam, Alprenolol, Alteplase, Amantadine, Ambrisentan, Amediplase, AMG-222, Amibegron, Amikacin, Amiloride, Amineptine, Aminophenazone, Amiodarone, Amitraz, Amitriptyline, Amitriptylinoxide, Ammonium chloride, Amodiaquine, Amoxapine, Amoxicillin, Amphetamine, Amphotericin B, Ampicillin, Amprenavir, Amrinone, Amyl Nitrite, Anagliptin, Anagrelide, Anakinra, Anastrozole, Ancestim, Ancrod, Andrographolide, Angiotensin 1-7, Anisodamine, Anistreplase, Antihemophilic Factor (Recombinant), PEGylated, Antipyrine, Antithrombin Alfa, Antithrombin III human, Antrafenine, Apalutamide, Apixaban, Apomorphine, Apramycin, Apremilast, Aprepitant, Aprindine, Arachidonic Acid, Aranidipine, Arbekacin, Arbutamine, Ardeparin, Arformoterol, Argatroban, Aripiprazole, Aripiprazole lauroxil, Armodafinil, Arotinolol, Arsenic trioxide, Artemether, Artenimol, Asenapine, Astaxanthin, Astemizole, Asunaprevir, Atazanavir, Atenolol, Atipamezole, Atomoxetine, Atorvastatin, Atovaquone, Atropine, Auranofin, Aurothioglucose, Avapritinib, Avasimibe, Avatrombopag, Azacitidine, Azapropazone, Azathioprine, Azelaic acid, Azelastine, Azelnidipine, Azficel-T, Azilsartan medoxomil, Azosemide, Aztreonam, Bacitracin, Baclofen, Balaglitazone, Balsalazide, Bambuterol, Baricitinib, Barnidipine, Beclomethasone dipropionate, Belantamab mafodotin, Bemiparin, Benazepril, Benazeprilat, Bencyclane, Bendazac, Bendroflumethiazide, Benfluorex, Benidipine, Benmoxin, Benorilate, Benoxaprofen, Benserazide, Benzatropine, Benzbromarone, Benznidazole, Benzocaine, Benzphetamine, Benzthiazide, Benzydamine, Benzyl alcohol, Benzylpenicillin, Bepotastine, Bepridil, Beraprost, Berotralstat, Betamethasone, Betamethasone phosphate, Betaxolol, Bethanidine, Betrixaban, Betulinic Acid, Bevantolol, Bexarotene, Bezafibrate, Bicalutamide, Bicifadine, Bicisate, Bietaserpine, Bimatoprost, Biochanin A, Biperiden, Bisegliptin, Bismuth subgallate, Bisoprolol, Bisoxatin, Bitolterol, Bivalirudin, Black cohosh, Bleomycin, Blonanserin, Bopindolol, Bortezomib, Bosentan, Bosutinib, BQ-123, Bretylium, Brexpiprazole, Brigatinib, Brinase, Brincidofovir, Brivaracetam, Bromazepam, Bromfenac, Bromocriptine, Bucindolol, Budesonide, Bufexamac, Buflomedil, Buformin, Bufuralol, Bumadizone, Bumetanide, Bupivacaine, Bupranolol, Buprenorphine, Bupropion, Buspirone, Butabarbital, Butalbital, Butriptyline, Butylphthalide, Butyrfentanyl, Cabazitaxel, Cabergoline, Cabozantinib, Cadralazine, Caffeine, Canagliflozin, Canakinumab, Candesartan, Candesartan cilexetil, Candoxatril, Cangrelor, Cannabidiol, Canrenoic acid, Canrenone, Capecitabine, Caplacizumab, Capmatinib, Capravirine, Capreomycin, Captopril, Carbamazepine, Carbaspirin calcium, Carbidopa, Carboplatin, Carboxyamidotriazole, Carbutamide, Cariprazine, Carmegliptin, Carmustine, Caroverine, Caroxazone, Carprofen, Carvedilol, Cefacetrile, Cefaclor, Cefadroxil, Cefaloridine, Cefalotin, Cefamandole, Cefapirin, Cefatrizine, Cefazedone, Cefazolin, Cefbuperazone, Cefcapene, Cefdinir, Cefditoren, Cefepime, Cefetamet, Cefmenoxime, Cefmetazole, Cefminox, Cefodizime, Cefonicid, Cefoperazone, Ceforanide, Cefotaxime, Cefotetan, Cefotiam, Cefoxitin, Cefozopran, Cefpiramide, Cefpirome, Cefpodoxime, Cefprozil, Cefradine, Cefroxadine, Cefsulodin, Ceftaroline fosamil, Ceftazidime, Ceftezole, Ceftibuten, Ceftizoxime, Ceftobiprole, Ceftolozane, Ceftriaxone, Cefuroxime, Celiprolol, Cenobamate, Cephalexin, Cephaloglycin, Cephalothin Group, Ceritinib, Cerivastatin, Certolizumab pegol, Certoparin, Cetirizine, Cevimeline, Chloral hydrate, Chloroquine, Chlorothiazide, Chlorotrianisene, Chloroxylenol, Chlorpheniramine, Chlorphentermine, Chlorpromazine, Chlorpropamide, Chlorthalidone, Chlorzoxazone, Cholecalciferol, Cholesterol, Cholestyramine, Cholic Acid, Choline C 11, Choline magnesium trisalicylate, Choline salicylate, Chondroitin sulfate, Chromic chloride, Chromic citrate, Chromic nitrate, Chromium, Chromium gluconate, Chromium nicotinate, Chromous sulfate, Ciclesonide, Cicletanine, Cidofovir, Ciglitazone, Cilazapril, Cilazaprilat, Cilnidipine, Cilostazol, Cimetidine, Cimicoxib, Cinacalcet, Cinitapride, Cinnarizine, Cinoxacin, Ciprofloxacin, Cirazoline, Cisapride, Cisplatin, Citalopram, Clarithromycin, Clemastine, Clenbuterol, Clevidipine, Clobazam, Clobetasol, Clobetasol propionate, Clocortolone acetate, Clodronic acid, Clofarabine, Clofazimine, Clomipramine, Clonazepam, Clonidine, Clonixin, Clopidogrel, Cloprednol, Cloprostenol, Cloranolol, Clorazepic acid, Clorgiline, Cloricromen, Clorindione, Clove oil, Clozapine, Cobicistat, Cocaine, Codeine, Colchicine, Colesevelam, Colestipol, Colistimethate, Colistin, Conjugated estrogens, Corifollitropin alfa, Corticotropin, Cortisone, Cortisone acetate, Cortivazol, Coumarin, Cryptenamine, Curcumin sulfate, Cyanocobalamin, Cyclandelate, Cyclizine, Cyclopentamine, Cyclopenthiazide, Cyclophosphamide, Cyclosporine, Cyclothiazide, Dabigatran, Dabigatran etexilate, Dabrafenib, Dacarbazine, Daclatasvir, Dacomitinib, Daidzin, Dalfampridine, Dalteparin, Danaparoid, Dantrolene, Dapagliflozin, Dapoxetine, Dapsone, Daptomycin, Darexaban, Darifenacin, Darodipine, Darolutamide, Dasabuvir, Dasatinib, Daunorubicin, Debrisoquine, Deferasirox, Deferiprone, Defibrotide, Deflazacort, Delafloxacin, Delapril, Delavirdine, Deoxyepinephrine, Deramciclane, Deserpidine, Desflurane, Desipramine, Desirudin, Desmopressin, Desmoteplase, Desogestrel, Desoximetasone, Desvenlafaxine, Detomidine, Deutetrabenazine, Dexamethasone, Dexamethasone isonicotinate, Dexchlorpheniramine, Dexchlorpheniramine maleate, Dexfenfluramine, Dexibuprofen, Dexketoprofen, Dexloxiglumide, Dexmedetomidine, Dexmethylphenidate, Dexniguldipine, Dexpanthenol, Dexpropranolol, Dexrazoxane, Dextran, Dextroamphetamine, Dextromethorphan, Dextropropoxyphene, Dexverapamil, Diacerein, Diatrizoate, Diazepam, Diazoxide, Dibenzepin, Dichlorobenzyl alcohol, Diclofenac, Dicoumarol, Dicyclomine, Didanosine, Dienogest, Diethyl ether, Diethylnorspermine, Diethylpropion, Diethylstilbestrol, Difenpiramide, Difloxacin, Diflunisal, Difluocortolone, Digoxin, Dihydralazine, Dihydrocodeine, Dihydroergocornine, Dihydroergocristine, Dihydroergocryptine, Dihydroergotamine, Dihydrostreptomycin, Diltiazem, Dimercaprol, Dimetacrine, Dimethyl sulfoxide, Dinoprost tromethamine, Diphenadione, Diphenhydramine, Dipotassium phosphate, Dipyridamole, Disopyramide, Disulfiram, Ditazole, DL-Methylephedrine, Dobutamine, Doconexent, Dolasetron, Domperidone, Donepezil, Dopamine, Dopexamine, Doripenem, Dosulepin, Dotarizine, Dovitinib, Doxacurium, Doxapram, Doxazosin, Doxepin, Doxofylline, Doxorubicin, Doxycycline, Dronabinol, Dronedarone, Droperidol, Drospirenone, Drotrecogin alfa, Droxicam, Droxidopa, Dulaglutide, Duloxetine, Dutasteride, Dutogliptin, Dyphylline, Ebselen, Edetate calcium disodium anhydrous, Edetic acid, Edoxaban, Edrophonium, Efavirenz, Efonidipine, Elacridar, Elagolix, Eletriptan, Eliglustat, Eltrombopag, Emapalumab, Emopamil, Empagliflozin, Emtricitabine, Enalapril, Enalaprilat, Enasidenib, Encainide, Enclomiphene, Encorafenib, Endralazine, Englitazone, Enoxacin, Enoxaparin, Enprostil, Enrofloxacin, Entacapone, Enzalutamide, Epanolol, Eperisone, Ephedra sinica root, Ephedrine, Epicaptopril, Epimestrol, Epinastine, Epinephrine, Epirizole, Epitizide, Eplerenone, Epoprostenol, Eprosartan, Eptifibatide, Equol, Erdafitinib, Ergoloid mesylate, Ergometrine, Ergotamine, Erlotinib, Ertapenem, Ertugliflozin, Erythromycin, Esatenolol, Escitalopram, Esketamine, Esmirtazapine, Esmolol, Estazolam, Esterified estrogens, Estradiol, Estradiol acetate, Estradiol benzoate, Estradiol cypionate, Estradiol dienanthate, Estradiol valerate, Estriol, Estrone, Estrone sulfate, Eszopiclone, Etacrynic acid, Etafedrine, Etanercept, Ethambutol, Ethanol, Ethenzamide, Ethinylestradiol, Ethosuximide, Ethyl biscoumacetate, Ethylmorphine, Etidronic acid, Etilefrine, Etodolac, Etofenamate, Etomidate, Etonogestrel, Etoperidone, Etoricoxib, Etravirine, Eucalyptus oil, Evening primrose oil, Everolimus, Evogliptin, Exenatide, Ezetimibe, Ezogabine, Favipiravir, Fedratinib, Felbamate, Felbinac, Felodipine, Fenbufen, Fendiline, Fenfluramine, Fenofibrate, Fenofibric acid, Fenoldopam, Fenoprofen, Fenoterol, Fenozolone, Fenproporex, Fenprostalene, Fentanyl, Fentiazac, Feprazone, Ferulic acid, Fesoterodine, Fibrinolysin, Fimasartan, Finasteride, Firocoxib, Fish oil, Flavoxate, Flecainide, Fleroxacin, Flibanserin, Floctafenine, Flomoxef, Florbetaben (18F), Florbetapir (18F), Floxuridine, Fluclorolone, Flucloxacillin, Fluconazole, Flucytosine, Fludeoxyglucose (18F), Fludrocortisone, Fluindione, Flumazenil, Flumequine, Flunarizine, Flunisolide, Flunitrazepam, Flunixin, Fluocinolone acetonide, Fluocinonide, Fluocortin, Fluocortolone, Fluorescein, Fluorometholone, Fluorouracil, Fluoxetine, Flupentixol, Fluperolone, Fluphenazine, Flupirtine, Fluprednidene, Fluprednisolone, Fluprostenol, Flurazepam, Flurbiprofen, Flurbiprofen axetil, Fluspirilene, Flutamide, Fluticasone, Fluticasone furoate, Fluticasone propionate, Fluvastatin, Fluvoxamine, Folic acid, Fomepizole, Fondaparinux, Forasartan, Formestane, Formononetin, Formoterol, Foscarnet, Fosfomycin, Fosinopril, Fosinoprilat, Fosphenytoin, Fostamatinib, Fostemsavir, Framycetin, Frovatriptan, Furazolidone, Furosemide, Fusidic acid, Gabapentin enacarbil, Gabexate, Gadobenic acid, Gadodiamide, Gadofosveset trisodium, Gadopentetic acid, Gadoteric acid, Gadoteridol, Galantamine, Gallopamil, Ganciclovir, Garenoxacin, Gastric inhibitory polypeptide, Gatifloxacin, Gefitinib, Gemcitabine, Gemfibrozil, Gemifloxacin, Gemigliptin, Geneticin, Genistein, Gentamicin, Gentamicin C1a, Gepefrine, Gilteritinib, Gimeracil, Ginkgo biloba, Givosiran, Glasdegib, Glecaprevir, Glibornuride, Gliclazide, Glimepiride, Glipizide, Gliquidone, Glisoxepide, Glyburide, Glycerol phenylbutyrate, Glycochenodeoxycholic Acid, Glycyrrhizic acid, Glymidine, Golimumab, Golodirsen, Goserelin, Gosogliptin, Grepafloxacin, Griseofulvin, Guacetisal, Guanabenz, Guanadrel, Guanazodine, Guanethidine, Guanfacine, Guanoclor, Guanoxabenz, Guanoxan, Guar gum, Halofantrine, Haloperidol, Halothane, Harmaline, Heparin, Hesperetin, Hexamethonium, Hexestrol, Hexobarbital, Hexoprenaline, Higenamine, Hydracarbazine, Hydralazine, Hydrochlorothiazide, Hydrocodone, Hydrocortisone, Hydrocortisone acetate, Hydrocortisone butyrate, Hydrocortisone cypionate, Hydrocortisone phosphate, Hydrocortisone succinate, Hydroflumethiazide, Hydrolyzed Cephalothin, Hydromorphone, Hydroxocobalamin, Hydroxychloroquine, Hydroxyethyl Starch, Hydroxytyrosol, Hydroxyurea, Hydroxyzine, Hygromycin B, Ibandronate, Ibrutinib, Ibudilast, Ibuprofen, Ibuproxam, Ibutilide, Icatibant, Icosapent, Icosapent ethyl, Idarubicin, Idarucizumab, Idazoxan, Idebenone, Idraparinux, Ifenprodil, Ifetroban, Ifosfamide, Iloperidone, Iloprost, Imatinib, Imidafenacin, Imidapril, Imidazole salicylate, Imipramine, Imipramine oxide, Incadronic acid, Indacaterol, Indalpine, Indapamide, Indenolol, Indigotindisulfonic acid, Indinavir, Indisulam, Indobufen, Indocyanine green acid form, Indomethacin, Indoprofen, Indoramin, Infliximab, Inosine pranobex, Inositol, Inotersen, Insulin aspart, Insulin beef, Insulin degludec, Insulin detemir, Insulin glargine, Insulin glulisine, Insulin human, Insulin lispro, Insulin peglispro, Insulin pork, Insulin tregopil, Invert sugar, Iobenguane sulfate I-123, Iodixanol, Iofetamine I-123, Ioflupane I-123, Iopromide, Iothalamic acid, Ioversol, Ioxilan, Ipecac, Ipilimumab, Ipragliflozin, Iprindole, Iproniazid, Irbesartan, Isavuconazole, Isepamicin, Isocarboxazid, Isoetharine, Isoflavone, Isoflurane, Isometheptene, Isoniazid, Isoprenaline, Isosorbide dinitrate, Isosorbide mononitrate, Isosulfan blue, Isotretinoin, Isoxicam, Isoxsuprine, Isradipine, Istradefylline, Itraconazole, Ixazomib, Kanamycin, Kebuzone, Ketamine, Ketanserin, Ketazolam, Ketobemidone, Ketoconazole, Ketoprofen, Ketorolac, Labetalol, Lacidipine, Lacosamide, Lamivudine, Lamotrigine, Landiolol, Lansoprazole, Lapatinib, Lasmiditan, Latamoxef, Latanoprost, Latanoprostene bunod, Ledipasvir, Leflunomide, Lenalidomide, Lenvatinib, Lepirudin, Lercanidipine, Lesinurad, Letaxaban, Letermovir, Leuprolide, Levamlodipine, Levobetaxolol, Levobupivacaine, Levocarnitine, Levocetirizine, Levofloxacin, Levomenthol, Levomilnacipran, Levonordefrin, Levosalbutamol, Levothyroxine, Licofelone, Lidocaine, Lidoflazine, Limaprost, Linagliptin, Linezolid, Linsidomine, Liothyronine, Liotrix, Liraglutide, Lisdexamfetamine, Lisinopril, Lisuride, Lithium carbonate, Lithium cation, Lithium citrate, Lithium hydroxide, Lixisenatide, Lobeglitazone, Lofepramine, Lofexidine, Lomefloxacin, Lomerizine, Lonafarnib, Lonazolac, Loperamide, Lopinavir, Loracarbef, Loratadine, Lorazepam, Lorcaserin, Lorlatinib, Lornoxicam, Lorpiprazole, Losartan, Lovastatin, Loxoprofen, Lubiprostone, Lumacaftor, Lumefantrine, Lumiracoxib, Luprostiol, Lurasidone, Lynestrenol, Lysergic acid diethylamide, Macimorelin, Macitentan, Magnesium, Magnesium carbonate, Magnesium chloride, Magnesium hydroxide, Magnesium salicylate, Magnesium sulfate, Magnesium trisilicate, Mangafodipir, Manidipine, Mannitol, Mannitol busulfan, Maprotiline, Mebanazine, Mecamylamine, Mecasermin, Meclizine, Meclofenamic acid, Medetomidine, Medical Cannabis, Medroxyprogesterone acetate, Mefenamic acid, Mefenorex, Mefloquine, Megestrol acetate, Melagatran, Melatonin, Melengestrol, Melengestrol acetate, Melitracen, Meloxicam, Melperone, Memantine, Meperidine, Mephedrone, Mephentermine, Mephenytoin, Mepindolol, Mepivacaine, Meprednisone, Mepyramine, Mequitazine, Meropenem, Mersalyl, Mesalazine, Mesoridazine, Mestranol, Metahexamide, Metamfetamine, Metamizole, Metaraminol, Metaxalone, Metergoline, Metformin, Methadone, Methallenestril, Methimazole, Methoserpidine, Methotrexate, Methotrimeprazine, Methoxamine, Methoxsalen, Methoxyflurane, Methoxyphenamine, Methsuximide, Methyclothiazide, Methyldopa, Methylene blue, Methylergometrine, Methylnaltrexone, Methylphenidate, Methylprednisolone, Methylprednisolone hemisuccinate, Methyltestosterone, Methysergide, Metildigoxin, Metoclopramide, Metolazone, Metoprolol, Metreleptin, Metronidazole, Metyrapone, Metyrosine, Mexiletine, Mianserin, Mibefradil, Miconazole, Midazolam, Midodrine, Midomafetamine, Midostaurin, Mifamurtide, Mifepristone, Migalastat, Miglitol, Milnacipran, Milrinone, Minaprine, Minoxidil, Mirabegron, Mirtazapine, Mitiglinide, Mizolastine, MMDA, Moclobemide, Modafinil, Moexipril, Moexiprilat, Mofebutazone, Mometasone, Mometasone furoate, Monopotassium phosphate, Montelukast, Monteplase, Morniflumate, Morphine, Moxestrol, Moxifloxacin, Moxisylyte, Moxonidine, Muraglitazar, Muzolimine, Mycophenolate mofetil, Mycophenolic acid, N-acetyltyrosine, N-methylnicotinamide, Nabilone, Nabiximols, Nabumetone, Nadolol, Nadroparin, Nafamostat, Naftopidil, Naldemedine, Nalidixic acid, Nalmefene, Naloxegol, Naloxone, Naluzotan, Naphazoline, Naproxen, Naratriptan, Naringenin, Nateglinide, Naxitamab, NBI-6024, Neamine, Nebivolol, Nedaplatin, Nedocromil, Nefazodone, Nelfinavir, Nemonoxacin, Neomycin, Nepafenac, Netilmicin, Netoglitazone, Netupitant, Nevirapine, Niacin, Nialamide, Nicardipine, Nicergoline, Niclosamide, Nicorandil, Nicotine, Nifedipine, Nifenazone, Niflumic acid, Niguldipine, Nilotinib, Niludipine, Nilutamide, Nilvadipine, Nimesulide, Nimodipine, Nisoldipine, Nitrendipine, Nitric Oxide, Nitroaspirin, Nitrofurantoin, Nitroglycerin, Nitroprusside, Nitrous oxide, NN344, Norepinephrine, Norfenefrine, Norfloxacin, Norgestimate, Nortriptyline, Noscapine, Novobiocin, NS-398, Nylidrin, Obeticholic acid, Octamoxin, Octinoxate, Octopamine, Odanacatib, Ofloxacin, Olanzapine, Olaparib, Oliceridine, Olmesartan, Olodaterol, Olsalazine, Omacetaxine mepesuccinate, Omapatrilat, Omarigliptin, Ombitasvir, Omeprazole, Ondansetron, Opicapone, Opipramol, Opium, Orbifloxacin, Orciprenaline, Oritavancin, Orphenadrine, Oseltamivir, Osilodrostat, Ospemifene, Otamixaban, Otilonium, Oxabolone cipionate, Oxacillin, Oxamniquine, Oxandrolone, Oxaprotiline, Oxaprozin, Oxazepam, Oxolinic acid, Oxprenolol, Oxybenzone, Oxybutynin, Oxycodone, Oxyfedrine, Oxymetazoline, Oxymetholone, Oxymorphone, Oxyphenbutazone, Oxyquinoline, Ozanimod, Paclitaxel, Palbociclib, Paliperidone, Palonosetron, Pamidronic acid, Panobinostat, Pantoprazole, Paramethadione, Paramethasone, Parecoxib, Pargyline, Paritaprevir, Parnaparin, Paromomycin, Paroxetine, Patent Blue, Pazopanib, Pazufloxacin, Pefloxacin, Pegaptanib, Peginesatide, Peginterferon alfa-2b, Pemetrexed, Penbutolol, Penfluridol, Penicillin G Acyl-Serine, Pentaerythritol tetranitrate, Pentamidine, Pentastarch, Pentetic acid, Pentobarbital, Pentolinium, Pentosan polysulfate, Pentostatin, Pentoxifylline, Pergolide, Perhexiline, Periciazine, Perindopril, Perindoprilat, Permethrin, Perospirone, Perphenazine, PF-00610355, Phenacetin, Phenazopyridine, Phendimetrazine, Phenelzine, Phenformin, Phenindione, Pheniprazine, Phenmetrazine, Phenobarbital, Phenoxybenzamine, Phenoxypropazine, Phenprocoumon, Phentermine, Phentolamine, Phenylbutazone, Phenylbutyric acid, Phenylephrine, Phenylpropanolamine, Phenytoin, Pholcodine, Phosphocreatine, Phosphoric acid, Phylloquinone, Pibrentasvir, Piclozotan, Picosulfuric acid, Picotamide, Pidotimod, Pilsicainide, Pimozide, Pinacidil, Pinaverium, Pindolol, Pioglitazone, Pipemidic acid, Piperacillin, Piperaquine, Piperazine, Pipotiazine, Piracetam, Pirbuterol, Piretanide, Pirlindole, Piroxicam, Pirprofen, Pitavastatin, Pitolisant, Pivhydrazine, Pizotifen, Plazomicin, Plerixafor, Polmacoxib, Polyestradiol phosphate, Polyethylene glycol 400, Polymyxin B, Polythiazide, Pomalidomide, Ponatinib, Potassium, Potassium acetate, Potassium alum, Potassium bicarbonate, Potassium bitartrate, Potassium carbonate, Potassium cation, Potassium chloride, Potassium citrate, Potassium gluconate, Potassium guaiacolsulfonate, Potassium hydroxide, Potassium Iodide, Potassium lactate, Potassium nitrate, Potassium perchlorate, Potassium permanganate, Potassium sulfate, Potassium triiodide, Practolol, Pralatrexate, Pralidoxime, Pralsetinib, Pramipexole, Pramlintide, Pranlukast, Pranoprofen, Prasterone sulfate, Prasugrel, Pravastatin, Prazosin, Prednisolone, Prednisolone acetate, Prednisolone hemisuccinate, Prednisolone phosphate, Prednisone, Prednisone acetate, Prednylidene, Pregabalin, Prenalterol, Prenylamine, Prilocaine, Primaquine, Primidone, Probenecid, Procainamide, Procaine benzylpenicillin, Procaterol, Prochlorperazine, Progesterone, Proglumetacin, Proguanil, Promazine, Promethazine, Propacetamol, Propafenone, Propantheline, Propiomazine, Propiverine, Propofol, Propranolol, Propyphenazone, Proquazone, Prostaglandin B2, Prostaglandin D2, Prostaglandin G2, Prostalene, Protein C, Protein S human, Protriptyline, Prucalopride, Prulifloxacin, Pseudoephedrine, Puromycin, Pyrantel, Pyrazinamide, Pyridoxine, Pyrimethamine, Pyrithione, Quazepam, Quercetin, Quetiapine, Quinapril, Quinaprilat, Quinestrol, Quinethazone, Quinidine, Quinine, Quinoline Yellow WS, Quinupramine, Rabeprazole, Racepinephrine, Ractopamine, Raloxifene, Ramatroban, Ramelteon, Ramipril, Ramiprilat, Ranitidine, Ranolazine, Rasagiline, Rauwolfia serpentina root, Reboxetine, Regorafenib, Relcovaptan, Remifentanil, Remikiren, Remogliflozin etabonate, Remoxipride, Repaglinide, Repinotan, Reproterol, Rescinnamine, Reserpine, Resorcinol, Resveratrol, Reteplase, Revefenacin, Reviparin, Rhein, Ribavirin, Ribostamycin, Ridogrel, Rifabutin, Rifampicin, Rifamycin, Rifapentine, Rifaximin, Rilmenidine, Rilonacept, Rilpivirine, Rimiterol, Riociguat, Ripretinib, Risedronic acid, Risperidone, Ritanserin, Ritobegron, Ritodrine, Ritonavir, Rivaroxaban, Rivoglitazone, Rizatriptan, Robenacoxib, Rofecoxib, Roflumilast, Rolapitant, Romifidine, Ropivacaine, Rosiglitazone, Rosoxacin, Rosuvastatin, Rotigotine, Rucaparib, Rufloxacin, Rupatadine, Rutin, Ruxolitinib, Sacubitril, Safinamide, Safrazine, Salbutamol, Salicylamide, Salicylic acid, Salmeterol, Salmon calcitonin, Salsalate, Saprisartan, Saquinavir, Sarafloxacin, Saralasin, Sarpogrelate, Saruplase, Satralizumab, Saxagliptin, SC-236, Secobarbital, Secukinumab, Selegiline, Selenious acid, Selenium, Seletracetam, Selexipag, Selpercatinib, Selumetinib, Semaglutide, Semuloparin, Seproxetine, Seratrodast, Sertindole, Sertraline, Sevelamer, Sevoflurane, Sibutramine, Sildenafil, Siltuximab, Simeprevir, Simvastatin, Siponimod, Sisomicin, Sitafloxacin, Sitagliptin, Sitaxentan, Sodium acetate, Sodium aurothiomalate, Sodium citrate, Sodium fluoride, Sodium phosphate, monobasic, Sodium sulfate, Sofosbuvir, Solabegron, Solifenacin, Solriamfetol, Sorafenib, Sorbitol, Sotagliflozin, Sotalol, Sparfloxacin, Sparteine, Spirapril, Spironolactone, St. John's Wort, Stiripentol, Streptokinase, Streptomycin, Strontium chloride, Succinylcholine, Sucralfate, Sufentanil, Sulbactam, Sulfadiazine, Sulfadimethoxine, Sulfamethizole, Sulfamethoxazole, Sulfamoxole, Sulfaphenazole, Sulfapyridine, Sulfasalazine, Sulfinpyrazone, Sulfisoxazole, Sulindac, Sulodexide, Sumatriptan, Sunitinib, Suprofen, Suxibuzone, Synephrine, Synthetic Conjugated Estrogens, A, Synthetic Conjugated Estrogens, B, Tacrolimus, Tadalafil, Tafamidis, Tafenoquine, Tafluprost, Talinolol, Talniflumate, Tamoxifen, Tamsulosin, Tapentadol, Tasimelteon, Tasosartan, Taspoglutide, Taurocholic acid, Taxifolin, Tazarotene, Technetium Tc-99m ciprofloxacin, Technetium Tc-99m exametazime, Technetium Tc-99m mebrofenin, Technetium Tc-99m oxidronate, Technetium Tc-99m pyrophosphate, Teduglutide, Tegafur, Tegaserod, Telavancin, Telmisartan, Temafloxacin, Temazepam, Temocapril, Temozolomide, Temsirolimus, Tenamfetamine, Tenecteplase, Teneligliptin, Tenidap, Teniposide, Tenofovir, Tenofovir alafenamide, Tenofovir disoproxil, Tenoxicam, Tepoxalin, Terazosin, Terbinafine, Terbutaline, Terfenadine, Terguride, Teriflunomide, Terodiline, Tertatolol, Tesmilifene, Testolactone, Testosterone, Testosterone cypionate, Testosterone enanthate, Testosterone propionate, Testosterone undecanoate, Tetrabenazine, Tetracycline, Tetradecyl hydrogen sulfate (ester), Tetrahydrocannabivarin, Tetrahydropalmatine, Tetrandrine, Tetryzoline, Thalidomide, Theodrenaline, Theophylline, Thiabendazole, Thiamylal, Thiethylperazine, Thioproperazine, Thioridazine, Tianeptine, Tiapride, Tiaprofenic acid, Tibolone, Ticagrelor, Ticlopidine, Tienilic acid, Tiludronic acid, Timolol, Tinidazole, Tinoridine, Tinzaparin, Tioclomarol, Tiopronin, Tiotropium, Tipranavir, Tirofiban, Tirzepatide, Tixocortol, Tobramycin, Tocilizumab, Tocopherol, Tocopherylquinone, Tofogliflozin, Tolazamide, Tolazoline, Tolbutamide, Tolcapone, Tolfenamic acid, Tolmetin, Tolonidine, Toloxatone, Tolterodine, Tolvaptan, Topiramate, Topiroxostat, Topotecan, Torasemide, Tositumomab, Trabectedin, Tramadol, Tramazoline, Trametinib, Trandolapril, Trandolaprilat, Tranilast, Tranylcypromine, Trapidil, Travoprost, Trazodone, Treprostinil, Tretinoin, Tretoquinol, Triamcinolone, Triamterene, Triazolam, Trichlormethiazide, Trichloroethylene, Triclabendazole, Triethylenetetramine, Trifluoperazine, Trifluridine, Triflusal, Trilostane, Trimazosin, Trimebutine, Trimethadione, Trimethaphan, Trimethoprim, Trimetrexate, Trimipramine, Tripelennamine, Troglitazone, Trolamine salicylate, Tropisetron, Trospium, Trovafloxacin, Troxerutin, Tucatinib, Tulobuterol, Tyramine, Umeclidinium, Unoprostone, Urapidil, Urokinase, Ursodeoxycholic acid, Vaborbactam, Valaciclovir, Valbenazine, Valdecoxib, Valganciclovir, Valinomycin, Valproic acid, Valsartan, Vancomycin, Vandetanib, Varenicline, Velpatasvir, Vemurafenib, Venetoclax, Venlafaxine, Verapamil, Vernakalant, Vicriviroc, Vilanterol, Vilazodone, Vildagliptin, Viloxazine, Vinblastine, Vincamine, Vincristine, Vinorelbine, Vinpocetine, Vismodegib, Voglibose, Vorapaxar, Voriconazole, Vortioxetine, Voxelotor, Voxilaprevir, Warfarin, WIN 55212-2, Xamoterol, Xenon, Ximelagatran, Xipamide, Xylazine, Xylometazoline, Yohimbine, Zafirlukast, Zaleplon, Zaltoprofen, Zanamivir, Zeranol, Zidovudine, Zileuton, Zimelidine, Zinc citrate, Ziprasidone, Zofenopril, Zoledronic acid, Zolmitriptan, Zolpidem, Zomepirac, Zonisamide, Zopiclone, Zuclopenthixol" />
          <attvalue for="13" value="Celecoxib" />
          <attvalue for="14" value="https://www.drugbank.ca/structures/DB00482/image.svg" />
          <attvalue for="15" value="Drug" />
          <attvalue for="16" value="13" />
          <attvalue for="17" value="0.2819336372919873" />
          <attvalue for="18" value="0.0012109591524848541" />
          <attvalue for="19" value="0.109211589912586" />
          <attvalue for="20" value="0.8846153846153846" />
          <attvalue for="21" value="0" />
          <attvalue for="22" value="#FC5F67" />
          <attvalue for="23" value="#FB3640" />
        </attvalues>
      </node>
      <node id="Nifedipine" label="Nifedipine">
        <attvalues>
          <attvalue for="0" value="DB01115" />
          <attvalue for="1" value="CC1=C(C(C(=C(N1)C)C(=O)OC)C2=CC=CC=C2[N+](=O)[O-])C(=O)OC" />
          <attvalue for="2" value="C" />
          <attvalue for="3" value="C07, C08" />
          <attvalue for="4" value="C07F, C08G, C08C" />
          <attvalue for="5" value="C08CA, C08GA, C07FB" />
          <attvalue for="6" value="C08CA05, C07FB03, C08GA01, C08CA55" />
          <attvalue for="7" value="Voltage-dependent L-type calcium channel subunit alpha-1C, Nuclear receptor subfamily 1 group I member 2, Calmodulin, Voltage-dependent L-type calcium channel subunit alpha-1D, Voltage-dependent L-type calcium channel subunit alpha-1S, Voltage-dependent L-type calcium channel subunit beta-2, Potassium voltage-gated channel subfamily D member 3, Voltage-dependent T-type calcium channel subunit alpha-1G, Voltage-dependent T-type calcium channel subunit alpha-1H, Voltage-dependent T-type calcium channel subunit alpha-1I" />
          <attvalue for="8" value="Cytochrome P450 3A4, Cytochrome P450 2D6, Cytochrome P450 1A2, Cytochrome P450 2A6, Cytochrome P450 2C8, Cytochrome P450 1A1, Cytochrome P450 2B6, Cytochrome P450 2E1, Cytochrome P450 2C9, Cytochrome P450 3A5" />
          <attvalue for="9" value="Serum albumin, Alpha-1-acid glycoprotein 1, Alpha-1-acid glycoprotein 2" />
          <attvalue for="10" value="Canalicular multispecific organic anion transporter 2, Multidrug resistance protein 1, Canalicular multispecific organic anion transporter 1, Solute carrier organic anion transporter family member 1B1, Bile salt export pump" />
          <attvalue for="11" value="Ion channel, Transcription factor, Not Available, Ion channel, Ion channel, Auxiliary transport protein, Ion channel, Ion channel, Ion channel, Ion channel" />
          <attvalue for="12" value="(R)-warfarin, (S)-Warfarin, 1-(2-Phenylethyl)-4-phenyl-4-acetoxypiperidine, 2,4-thiazolidinedione, 4-Methoxyamphetamine, 5-methoxy-N,N-dimethyltryptamine, 6-O-benzylguanine, 7,8-Dichloro-1,2,3,4-tetrahydroisoquinoline, 8-azaguanine, 8-chlorotheophylline, 9-aminocamptothecin, 9-Deazaguanine, 9-Methylguanine, Abacavir, Abafungin, Abametapir, Abatacept, Abemaciclib, Abexinostat, Abiraterone, Acalabrutinib, Acarbose, Acebutolol, Aceclofenac, Acefylline, Acemetacin, Acenocoumarol, Acepromazine, Aceprometazine, Acetaminophen, Acetazolamide, Acetohexamide, Acetyldigitoxin, Acetyldigoxin, Acetylsalicylic acid, Aclidinium, Acrivastine, Acyclovir, Adalimumab, Adefovir, Adefovir dipivoxil, Adenosine, Afelimomab, Agmatine, Agomelatine, AICA ribonucleotide, Ajmaline, Albaconazole, Albendazole, Albiglutide, Albinterferon Alfa-2B, Albutrepenonacog alfa, Alclofenac, Alcuronium, Aldesleukin, Alectinib, Alfentanil, Alfuzosin, Alimemazine, Aliskiren, Allicin, Alloin, Allopurinol, Allylestrenol, Almasilate, Alminoprofen, Almotriptan, Alogliptin, Alosetron, Alpelisib, Alprazolam, Alprenolol, Amantadine, Ambrisentan, AMG-222, Amifampridine, Amifostine, Amikacin, Amiloride, Aminophenazone, Aminophylline, Amiodarone, Amisulpride, Amitriptyline, Amlodipine, Ammonium chloride, Amobarbital, Amodiaquine, Amoxapine, Amoxicillin, Amphetamine, Amphotericin B, Ampicillin, Amprenavir, Amrinone, Amyl Nitrite, Anagliptin, Anagrelide, Anakinra, Anastrozole, Ancestim, Angiotensin 1-7, Aniline, Anisodamine, Antazoline, Antihemophilic Factor (Recombinant), PEGylated, Antipyrine, Antithrombin III human, Antrafenine, Apalutamide, Apixaban, Apomorphine, Apramycin, Apremilast, Aprepitant, Aprindine, Aranidipine, Arbekacin, Ardeparin, Arformoterol, Aripiprazole, Aripiprazole lauroxil, Armodafinil, Arotinolol, Arsenic trioxide, Artemether, Artemisinin, Artenimol, Asenapine, Astemizole, Asunaprevir, Atazanavir, Atenolol, Atomoxetine, Atorvastatin, Atracurium, Atracurium besylate, Atrasentan, Atropine, Auranofin, Aurothioglucose, Avanafil, Avasimibe, Axitinib, Azacitidine, Azapropazone, Azatadine, Azathioprine, Azelaic acid, Azelastine, Azelnidipine, Azilsartan medoxomil, Azimilide, Azithromycin, Azosemide, Aztreonam, Bacitracin, Baclofen, Balaglitazone, Balsalazide, Bamifylline, Banoxantrone, Barbexaclone, Barbital, Baricitinib, Barnidipine, Beclomethasone dipropionate, Bedaquiline, Belantamab mafodotin, Belinostat, Bemiparin, Benazepril, Benazeprilat, Bencyclane, Bendamustine, Bendroflumethiazide, Benfluorex, Benidipine, Benmoxin, Benorilate, Benoxaprofen, Benserazide, Benzatropine, Benzbromarone, Benznidazole, Benzphetamine, Benzthiazide, Benzydamine, Benzyl alcohol, Benzylpenicillin, Bepotastine, Bepridil, Beractant, Beraprost, Berotralstat, beta-Naphthoflavone, Betamethasone, Betamethasone phosphate, Betaxolol, Bethanidine, Bevantolol, Bicalutamide, Bicifadine, Bicisate, Bietaserpine, Bifonazole, Bilastine, Binimetinib, Bioallethrin, Biperiden, Bisacodyl, Bisegliptin, Bismuth subgallate, Bisoprolol, Bisoxatin, Black cohosh, Bleomycin, Blonanserin, Boceprevir, Bopindolol, Bortezomib, Bosentan, Bosutinib, BQ-123, Brentuximab vedotin, Bretylium, Brexpiprazole, Brigatinib, Brincidofovir, Brivaracetam, Brofaromine, Bromazepam, Bromocriptine, Bromotheophylline, Brompheniramine, Bucindolol, Buclizine, Budesonide, Buformin, Bufuralol, Bufylline, Bumadizone, Bumetanide, Bunaftine, Bunazosin, Bupivacaine, Bupranolol, Buprenorphine, Bupropion, Buserelin, Buspirone, Busulfan, Butabarbital, Butalbital, Butriptyline, Butyrfentanyl, Cabazitaxel, Cabergoline, Cabozantinib, Cadralazine, Cafedrine, Caffeine, Calcium, Calcium acetate, Calcium cation, Calcium chloride, Calcium glubionate anhydrous, Calcium glucoheptonate, Calcium gluconate, Calcium levulinate, Calcium pangamate, Calcium polycarbophil, Calfactant, Canagliflozin, Canakinumab, Candesartan, Candesartan cilexetil, Candoxatril, Cannabidiol, Canrenoic acid, Canrenone, Capecitabine, Capmatinib, Capravirine, Capreomycin, Capsaicin, Captopril, Carbamazepine, Carbaspirin calcium, Carbetocin, Carbidopa, Carbinoxamine, Carboplatin, Carboxyamidotriazole, Carboxymethylcellulose, Carbutamide, Cariporide, Cariprazine, Carmegliptin, Carmustine, Caroverine, Caroxazone, Carprofen, Carteolol, Carvedilol, Caspofungin, Castor oil, Cefacetrile, Cefaclor, Cefadroxil, Cefaloridine, Cefalotin, Cefamandole, Cefapirin, Cefatrizine, Cefazedone, Cefazolin, Cefbuperazone, Cefcapene, Cefdinir, Cefditoren, Cefepime, Cefetamet, Cefmenoxime, Cefmetazole, Cefminox, Cefodizime, Cefonicid, Cefoperazone, Ceforanide, Cefotaxime, Cefotetan, Cefotiam, Cefoxitin, Cefozopran, Cefpiramide, Cefpirome, Cefpodoxime, Cefprozil, Cefradine, Cefroxadine, Cefsulodin, Ceftaroline fosamil, Ceftazidime, Ceftezole, Ceftibuten, Ceftizoxime, Ceftobiprole, Ceftolozane, Ceftriaxone, Cefuroxime, Celecoxib, Celiprolol, Cenobamate, Cepeginterferon alfa-2B, Cephalexin, Cephaloglycin, Cephalothin Group, Ceritinib, Cerivastatin, Certolizumab pegol, Certoparin, Cethromycin, Cetirizine, Cevimeline, Chloral hydrate, Chloramphenicol, Chlorcyclizine, Chlormadinone, Chloroquine, Chlorothiazide, Chloroxylenol, Chlorpheniramine, Chlorpromazine, Chlorpropamide, Chlorprothixene, Chlorthalidone, Chlorzoxazone, Cholecalciferol, Cholecystokinin, Cholic Acid, Choline C 11, Choline magnesium trisalicylate, Choline salicylate, Chondroitin sulfate, Chromic chloride, Chromic citrate, Chromic nitrate, Chromium, Chromium gluconate, Chromium nicotinate, Chromous sulfate, Cibenzoline, Ciclesonide, Cicletanine, Cidofovir, Ciglitazone, Cilazapril, Cilnidipine, Cilostazol, Cimetidine, Cimicoxib, Cinacalcet, Cinnarizine, Cinoxacin, Ciprofloxacin, Cisapride, Cisatracurium, Cisplatin, Citalopram, Clarithromycin, Clemastine, Clevidipine, Clinafloxacin, Clindamycin, Clobazam, Clobetasol, Clobetasol propionate, Clocortolone acetate, Clofarabine, Clofazimine, Clofenamide, Clofibrate, Clomethiazole, Clomipramine, Clonazepam, Clonidine, Clonixin, Clopamide, Clopidogrel, Cloprednol, Cloprostenol, Cloranolol, Clorazepic acid, Clorexolone, Clorgiline, Clotiazepam, Clove oil, Clozapine, Cobicistat, Cobimetinib, Cocaine, Codeine, Colchicine, Colistimethate, Colistin, Conivaptan, Conjugated estrogens, Copanlisib, Corifollitropin alfa, Cortisone, Cortisone acetate, Cortivazol, Coumaphos, Crizotinib, Cryptenamine, CUDC-101, CUDC-907, Curcumin sulfate, Cyanocobalamin, Cyclandelate, Cyclizine, Cyclobenzaprine, Cyclopenthiazide, Cyclophosphamide, Cyclosporine, Cyclothiazide, Cymarin, Cyproheptadine, Cyproterone acetate, Dabigatran etexilate, Dabrafenib, Dacarbazine, Daclatasvir, Dacomitinib, Dalfampridine, Dalteparin, Danaparoid, Dantrolene, Dantron, Dapagliflozin, Dapoxetine, Dapsone, Daptomycin, Darifenacin, Darodipine, Darunavir, Dasabuvir, Dasatinib, Daunorubicin, Deacetylbisacodyl, Debrisoquine, Deferasirox, Deferiprone, Deflazacort, Degarelix, Dehydrocholic acid, Delafloxacin, Delamanid, Delapril, Delavirdine, Demegestone, Deoxycholic acid, Deramciclane, Deserpidine, Desflurane, Desipramine, Deslanoside, Desloratadine, Desmopressin, Desogestrel, Desvenlafaxine, Deutetrabenazine, Dexamethasone, Dexamethasone isonicotinate, Dexbrompheniramine, Dexchlorpheniramine, Dexchlorpheniramine maleate, Dexfenfluramine, Dexibuprofen, Dexketoprofen, Dexloxiglumide, Dexmedetomidine, Dexniguldipine, Dexpanthenol, Dexpropranolol, Dexrazoxane, Dextran, Dextroamphetamine, Dextromethorphan, Dextropropoxyphene, Dexverapamil, Diacerein, Diatrizoate, Diazepam, Diazoxide, Dichlorobenzyl alcohol, Dichlorvos, Diclofenac, Diclofenamide, Dicoumarol, Dicyclomine, Didanosine, Dienogest, Diethylnorspermine, Diethylstilbestrol, Difenpiramide, Difloxacin, Diflunisal, Difluocortolone, Digitoxin, Digoxin, Dihydralazine, Dihydrocodeine, Dihydroergocornine, Dihydroergocristine, Dihydroergocryptine, Dihydroergotamine, Dihydrostreptomycin, Diltiazem, Dimenhydrinate, Dimercaprol, Dimetacrine, Dimethyl sulfoxide, Dinoprostone, Dinutuximab, Diphenhydramine, Dipotassium phosphate, Dipyridamole, Disopyramide, Disulfiram, Ditiocarb, DL-Methylephedrine, Dobutamine, Docetaxel, Docusate, Dofetilide, Dolasetron, Domperidone, Donepezil, Dopamine, Doravirine, Doripenem, Dosulepin, Dotarizine, Dovitinib, Doxacurium, Doxazosin, Doxepin, Doxofylline, Doxorubicin, Doxycycline, Doxylamine, Dronedarone, Droperidol, Drospirenone, Droxicam, Droxidopa, Dulaglutide, Duloxetine, Dutasteride, Dutogliptin, Duvelisib, Dyphylline, Ebastine, Edoxaban, Edrophonium, Efavirenz, Efonidipine, Elagolix, Elbasvir, Eletriptan, Elexacaftor, Eliglustat, Eltrombopag, Eluxadoline, Emapalumab, Emedastine, Emodin, Emopamil, Empagliflozin, Emtricitabine, Enalapril, Enalaprilat, Enasidenib, Encainide, Enclomiphene, Encorafenib, Endralazine, Enflurane, Englitazone, Enoxacin, Enoxaparin, Enrofloxacin, Entacapone, Entecavir, Entinostat, Entrectinib, Enzalutamide, Epanolol, Eperisone, Epinastine, Epirizole, Epitizide, Eplerenone, Epoprostenol, Eprosartan, Erdafitinib, Ergotamine, Eribulin, Erlotinib, Ertapenem, Ertugliflozin, Erythrityl tetranitrate, Erythromycin, Esatenolol, Escitalopram, Esketamine, Esmirtazapine, Esmolol, Estazolam, Estradiol, Estradiol acetate, Estradiol benzoate, Estradiol cypionate, Estradiol dienanthate, Estradiol valerate, Estrone, Estrone sulfate, Eszopiclone, Etacrynic acid, Etafedrine, Etamiphylline, Etanercept, Ethacizine, Ethambutol, Ethanol, Ethenzamide, Ethinylestradiol, Ethosuximide, Ethoxzolamide, Ethylmorphine, Ethynodiol diacetate, Etodolac, Etofenamate, Etomidate, Etonogestrel, Etoperidone, Etoposide, Etoricoxib, Etynodiol, Eucalyptus oil, Evening primrose oil, Everolimus, Evogliptin, Exenatide, Ezetimibe, Ezogabine, Famciclovir, Famotidine, Famphur, Farnesyl diphosphate, Farnesyl thiopyrophosphate, Fasudil, Fedratinib, Felbamate, Felodipine, Fenbufen, Fendiline, Fenethylline, Fenfluramine, Fenofibrate, Fenofibric acid, Fenoldopam, Fenoprofen, Fenproporex, Fenquizone, Fentanyl, Fenthion, Fentiazac, Ferulic acid, Fesoterodine, Fexofenadine, Fimasartan, Finasteride, Fingolimod, Firocoxib, Fish oil, Flavoxate, Flecainide, Fleroxacin, Floctafenine, Flomoxef, Florbetaben (18F), Florbetapir (18F), Floxuridine, Flucloxacillin, Fluconazole, Flucytosine, Fludeoxyglucose (18F), Fluindione, Flumazenil, Flumequine, Flunarizine, Flunitrazepam, Flunixin, Fluocinolone acetonide, Fluocinonide, Fluocortolone, Fluorescein, Fluorouracil, Fluoxetine, Flupentixol, Fluphenazine, Flupirtine, Fluprednidene, Flurazepam, Flurbiprofen, Fluspirilene, Flutamide, Fluticasone, Fluticasone furoate, Fluticasone propionate, Fluvastatin, Fluvoxamine, Folic acid, Fomepizole, Fondaparinux, Forasartan, Formestane, Formoterol, Fosaprepitant, Foscarnet, Fosfomycin, Fosfructose, Fosinopril, Fosinoprilat, Fosphenytoin, Fostamatinib, Fostemsavir, Framycetin, Frangula purshiana bark, Frovatriptan, Furafylline, Furazolidone, Furosemide, Fusidic acid, Gabapentin enacarbil, Gadobenic acid, Gadodiamide, Gadofosveset trisodium, Gadopentetic acid, Gadoteric acid, Gadoteridol, Gadoxetic acid, Galantamine, Gallamine, Gallamine triethiodide, Gallopamil, Ganciclovir, Garenoxacin, Gastric inhibitory polypeptide, Gatifloxacin, Gefitinib, Gemcitabine, Gemfibrozil, Gemifloxacin, Gemigliptin, Geneticin, Genistein, Gentamicin, Gentamicin C1a, Geranylgeranyl diphosphate, Gestodene, Gestrinone, Gilteritinib, Gimatecan, Gimeracil, Gitoformate, Givinostat, Givosiran, Glasdegib, Glecaprevir, Glibornuride, Gliclazide, Glimepiride, Glipizide, Gliquidone, Glisoxepide, Gluconic Acid, Glyburide, Glycerin, Glycerol phenylbutyrate, Glycochenodeoxycholic Acid, Glycyrrhizic acid, Glymidine, Golimumab, Golodirsen, Goserelin, Gosogliptin, Gossypol, Granisetron, Grazoprevir, Grepafloxacin, Griseofulvin, GTS-21, Guacetisal, Guanabenz, Guanadrel, Guanazodine, Guanethidine, Guanfacine, Guanoclor, Guanoxabenz, Guanoxan, Guar gum, Halofantrine, Haloperidol, Halothane, Harmaline, Heparin, Hesperetin, Hexamethonium, Hexobarbital, Histrelin, Hydracarbazine, Hydralazine, Hydrochlorothiazide, Hydrocodone, Hydrocortisone, Hydrocortisone acetate, Hydrocortisone butyrate, Hydrocortisone cypionate, Hydrocortisone phosphate, Hydroflumethiazide, Hydrolyzed Cephalothin, Hydromorphone, Hydroquinidine, Hydroquinine, Hydrotalcite, Hydroxocobalamin, Hydroxychloroquine, Hydroxyethyl Starch, Hydroxyprogesterone caproate, Hydroxyurea, Hydroxyzine, Hygromycin B, Hyoscyamine, Hypoxanthine, Ibandronate, Ibrutinib, Ibudilast, Ibuprofen, Ibuproxam, Ibutilide, Icatibant, Icosapent, Icotinib, Idarubicin, Idarucizumab, Idebenone, Idelalisib, Ifosfamide, Iloperidone, Iloprost, Imatinib, Imidafenacin, Imidapril, Imidazole salicylate, Imipramine, Indacaterol, Indapamide, Indenolol, Indigotindisulfonic acid, Indinavir, Indisulam, Indobufen, Indocyanine green acid form, Indomethacin, Indoprofen, Indoramin, Infliximab, Inosine pranobex, Inositol, Inotersen, Insulin aspart, Insulin beef, Insulin degludec, Insulin detemir, Insulin glargine, Insulin glulisine, Insulin human, Insulin lispro, Insulin peglispro, Insulin pork, Insulin tregopil, Interferon alfa, Interferon alfa-2a, Recombinant, Interferon alfa-2b, Interferon alfa-2c, Interferon alfa-n1, Interferon alfa-n3, Interferon alfacon-1, Interferon beta-1a, Interferon beta-1b, Interferon gamma-1b, Invert sugar, Iobenguane sulfate I-123, Iodixanol, Ioflupane I-123, Iopromide, Iothalamic acid, Ioversol, Ioxilan, Ipecac, Ipilimumab, Ipragliflozin, Iproniazid, Irbesartan, Irinotecan, Isavuconazole, Isavuconazonium, Isepamicin, Isocarboxazid, Isoflavone, Isoflurane, Isoniazid, Isosorbide, Isosorbide dinitrate, Isosorbide mononitrate, Isosulfan blue, Isotretinoin, Isoxicam, Isoxsuprine, Isradipine, Istradefylline, Itraconazole, Ivabradine, Ivacaftor, Ivosidenib, Ixabepilone, Ixazomib, Kanamycin, Kebuzone, Ketamine, Ketanserin, Ketazolam, Ketobemidone, Ketoconazole, Ketoprofen, Ketorolac, Ketotifen, Konjac mannan, Labetalol, Lacidipine, Lacosamide, Lactitol, Lactulose, Lamivudine, Lamotrigine, Lanatoside C, Landiolol, Lanreotide, Lansoprazole, Lapatinib, Lasmiditan, Latamoxef, Ledipasvir, Lefamulin, Leflunomide, Lemborexant, Lenalidomide, Lenvatinib, Lercanidipine, Lesinurad, Letermovir, Letrozole, Leuprolide, Levacetylmethadol, Levamlodipine, Levobetaxolol, Levobupivacaine, Levocabastine, Levocarnitine, Levocetirizine, Levodopa, Levofloxacin, Levomenthol, Levomilnacipran, Levonorgestrel, Levosalbutamol, Levosimendan, Licofelone, Lidocaine, Lidoflazine, Linaclotide, Linagliptin, Linezolid, Linsidomine, Liothyronine, Liotrix, Liraglutide, Lisdexamfetamine, Lisinopril, Lisofylline, Lisuride, Lithium carbonate, Lithium cation, Lithium citrate, Lithium hydroxide, Lixisenatide, Lobeglitazone, Lobucavir, Lofepramine, Lofexidine, Lomefloxacin, Lomerizine, Lomitapide, Lonafarnib, Lonazolac, Lonidamine, Loperamide, Lopinavir, Loracarbef, Lorajmine, Loratadine, Lorazepam, Lorcainide, Lorcaserin, Lorlatinib, Lornoxicam, Lorpiprazole, Losartan, Lovastatin, Loxoprofen, Lubiprostone, Lucinactant, Lumateperone, Lumefantrine, Lumiracoxib, Lurasidone, Lynestrenol, Lysergic acid diethylamide, Macimorelin, Macitentan, Magaldrate, Magnesium, Magnesium acetate, Magnesium acetate tetrahydrate, Magnesium aspartate, Magnesium carbonate, Magnesium cation, Magnesium chloride, Magnesium citrate, Magnesium gluconate, Magnesium glycinate, Magnesium hydroxide, Magnesium lactate, Magnesium levulinate, Magnesium orotate, Magnesium oxide, Magnesium peroxide, Magnesium salicylate, Magnesium silicate, Magnesium sulfate, Magnesium trisilicate, Mangafodipir, Manidipine, Mannitol, Mannitol busulfan, Maprotiline, Mebanazine, Mebutizide, Mecamylamine, Mecasermin, Meclizine, Meclofenamic acid, Medical Cannabis, Medroxyprogesterone acetate, Mefenamic acid, Mefloquine, Mefruside, Megestrol acetate, Melatonin, Melengestrol acetate, Melitracen, Meloxicam, Melperone, Memantine, Menadione, Meperidine, Mephenytoin, Mepindolol, Mepivacaine, Meprednisone, Mepyramine, Mequitazine, Meropenem, Mersalyl, Mesalazine, Mesoridazine, Mestranol, Metahexamide, Metamfetamine, Metamizole, Metaxalone, Metformin, Methadone, Methazolamide, Methimazole, Methohexital, Methoserpidine, Methotrexate, Methotrimeprazine, Methoxsalen, Methoxyflurane, Methsuximide, Methyclothiazide, Methylcellulose, Methyldopa, Methylene blue, Methylnaltrexone, Methylphenidate, Methylphenobarbital, Methylprednisolone hemisuccinate, Methylprednisone, Methylpropylpropanediol dinitrate, Methyltestosterone, Methysergide, Meticrane, Metildigoxin, Metipranolol, Metoclopramide, Metocurine, Metocurine iodide, Metolazone, Metoprolol, Metreleptin, Metronidazole, Metyrapone, Metyrosine, Mexiletine, Mianserin, Mibefradil, Miconazole, Midazolam, Midodrine, Midomafetamine, Midostaurin, Mifepristone, Migalastat, Miglitol, Milnacipran, Milrinone, Minaprine, Mineral oil, Minoxidil, Mirabegron, Mirodenafil, Mirtazapine, Mitiglinide, Mivacurium, Mizolastine, Mocetinostat, Moclobemide, Modafinil, Moexipril, Mofebutazone, Mometasone, Mometasone furoate, Monopotassium phosphate, Montelukast, Moricizine, Morniflumate, Morphine, Moxifloxacin, Moxisylyte, Moxonidine, Muraglitazar, Muzolimine, Mycophenolate mofetil, Mycophenolic acid, N-acetyltyrosine, N-methylnicotinamide, Nabilone, Nabiximols, Nabumetone, Nadolol, Nadroparin, Nafcillin, Naftopidil, Naldemedine, Nalidixic acid, Nalmefene, Naloxegol, Naloxone, Naproxen, Nateglinide, NBI-6024, Neamine, Nebivolol, Nedaplatin, Nedocromil, Nefazodone, Nelfinavir, Nemonoxacin, Neomycin, Neratinib, Nesiritide, Netilmicin, Netoglitazone, Netupitant, Nevirapine, Niacin, Nialamide, Nicardipine, Nicergoline, Niclosamide, Nicorandil, Nicotine, Nifenazone, Niguldipine, Nilotinib, Niludipine, Nilutamide, Nilvadipine, Nimesulide, Nimodipine, Nintedanib, Nisoldipine, Nitrate, Nitrendipine, Nitric Oxide, Nitroaspirin, Nitrofurantoin, Nitroglycerin, Nitroprusside, Nitrous acid, Nizofenone, NN344, Nomegestrol, Nomegestrol acetate, Norelgestromin, Norethindrone enanthate, Norethisterone, Norethynodrel, Norfloxacin, Norgestimate, Norgestrel, Norgestrienone, Nortriptyline, NS-398, Nylidrin, Obeticholic acid, Obinutuzumab, Octamoxin, Octinoxate, Octreotide, Octylphenoxy polyethoxyethanol, Odanacatib, Ofloxacin, Olanzapine, Olaparib, Oleandrin, Oliceridine, Olmesartan, Olodaterol, Olsalazine, Omapatrilat, Omarigliptin, Ombitasvir, Omeprazole, Ondansetron, Opipramol, Opium, Orbifloxacin, Oritavancin, Orlistat, Ormeloxifene, Orphenadrine, Oseltamivir, Osilodrostat, Osimertinib, Ospemifene, Otilonium, Ouabain, Oxabolone cipionate, Oxacillin, Oxaliplatin, Oxamniquine, Oxaprozin, Oxatomide, Oxazepam, Oxcarbazepine, Oxolinic acid, Oxprenolol, Oxtriphylline, Oxybenzone, Oxybutynin, Oxycodone, Oxymetholone, Oxymorphone, Oxyphenbutazone, Oxyphenisatin, Oxyphenisatin acetate, Oxyquinoline, Oxytocin, Ozanimod, p-Coumaric acid, Paclitaxel, Palbociclib, Paliperidone, Palonosetron, Pamidronic acid, Pancuronium, Panobinostat, Pantoprazole, Papaverine, Paramethadione, Paramethasone, Parecoxib, Pargyline, Paritaprevir, Parnaparin, Paromomycin, Paroxetine, Pasireotide, Patent Blue, Pazopanib, Pazufloxacin, Pefloxacin, Pegaptanib, Peginesatide, Peginterferon alfa-2a, Peginterferon alfa-2b, Peginterferon beta-1a, Peldesine, Pemetrexed, Penbutolol, Penciclovir, Penfluridol, Penicillamine, Penicillin G Acyl-Serine, Pentaerithrityl, Pentaerythritol tetranitrate, Pentamidine, Pentastarch, Pentetic acid, Pentifylline, Pentobarbital, Pentolinium, Pentostatin, Pentoxifylline, Peppermint oil, Perampanel, Perflutren, Perhexiline, Periciazine, Perindopril, Perindoprilat, Permethrin, Perospirone, Perphenazine, Peruvoside, Pexidartinib, Phenacetin, Phenazopyridine, Phenelzine, Phenformin, Pheniprazine, Pheniramine, Phenobarbital, Phenolphthalein, Phenoxybenzamine, Phenoxypropazine, Phenprocoumon, Phentermine, Phentolamine, Phenylbutazone, Phenylbutyric acid, Phenylephrine, Phenytoin, Pholcodine, Phosmet, Phosphocreatine, Phosphoric acid, Phylloquinone, Picosulfuric acid, Pidotimod, Pilocarpine, Pilsicainide, Pimozide, Pinacidil, Pinaverium, Pindolol, Pioglitazone, Pipamperone, Pipecuronium, Pipemidic acid, Piperacillin, Piperazine, Pipotiazine, Piracetam, Piretanide, Pirfenidone, Pirlindole, Piromidic acid, Piroxicam, Pirprofen, Pitavastatin, Pitolisant, Pivhydrazine, Pizotifen, Plantago ovata seed, Plantago seed, Plazomicin, Plecanatide, Plerixafor, Plitidepsin, Polycarbophil, Polyethylene glycol, Polyethylene glycol 400, Polythiazide, Pomalidomide, Ponatinib, Poractant alfa, Posaconazole, Potassium, Potassium acetate, Potassium alum, Potassium bicarbonate, Potassium bitartrate, Potassium carbonate, Potassium cation, Potassium chloride, Potassium citrate, Potassium gluconate, Potassium guaiacolsulfonate, Potassium hydroxide, Potassium Iodide, Potassium lactate, Potassium nitrate, Potassium perchlorate, Potassium permanganate, Potassium sulfate, Potassium triiodide, Pracinostat, Practolol, Prajmaline, Pralatrexate, Pralidoxime, Pralsetinib, Pramipexole, Pramlintide, Pranlukast, Prasterone sulfate, Prasugrel, Pravastatin, Praziquantel, Prazosin, Prednisolone hemisuccinate, Prednisolone phosphate, Prednisone, Prednisone acetate, Prednylidene, Pregabalin, Prenylamine, Primaquine, Primidone, Probenecid, Probucol, Procainamide, Procaine, Procaine benzylpenicillin, Procarbazine, Prochlorperazine, Progesterone, Proglumetacin, Proguanil, Promazine, Promethazine, Propacetamol, Propafenone, Propantheline, Propatyl nitrate, Propentofylline, Propiomazine, Propiverine, Propofol, Propranolol, Propyphenazone, Proquazone, Proscillaridin, Protriptyline, Proxyphylline, Prucalopride, Prulifloxacin, Puromycin, Pyrantel, Pyrazinamide, Pyridoxine, Pyrithione, Quetiapine, Quinacrine, Quinapril, Quinaprilat, Quinethazone, Quingestanol, Quinidine, Quinine, R,S-Warfarin alcohol, Rabeprazole, Raloxifene, Ramelteon, Ramipril, Ramiprilat, Ramosetron, Ranitidine, Ranolazine, Rapacuronium, Rasagiline, Rauwolfia serpentina root, Ravuconazole, Reboxetine, Regorafenib, Relugolix, Remdesivir, Remifentanil, Remikiren, Remogliflozin etabonate, Remoxipride, Repaglinide, Repinotan, Rescinnamine, Reserpine, Resorcinol, Resveratrol, Retapamulin, Revefenacin, Reviparin, Rhein, Ribavirin, Ribociclib, Ribostamycin, Ricolinostat, Rifampicin, Rifamycin, Rilmenidine, Rilonacept, Rilpivirine, Riluzole, Rimegepant, Riociguat, Risperidone, Ritanserin, Ritonavir, Rivaroxaban, Rivastigmine, Rivoglitazone, Rizatriptan, Robenacoxib, Rocuronium, Rofecoxib, Roflumilast, Rolapitant, Rolofylline, Romidepsin, Ropeginterferon alfa-2b, Ropinirole, Ropivacaine, Rosiglitazone, Rosoxacin, Rosuvastatin, Rotigotine, Roxithromycin, Rucaparib, Rufinamide, Rufloxacin, Rupatadine, Ruxolitinib, S,R-Warfarin alcohol, Sacubitril, Safinamide, Safrazine, Salbutamol, Salicylamide, Salicylic acid, Salmeterol, Salmon calcitonin, Salsalate, Saprisartan, Saquinavir, Sarafloxacin, Saralasin, Satralizumab, Saxagliptin, SC-236, Secobarbital, Secukinumab, Segesterone acetate, Selegiline, Selenious acid, Selenium, Seletracetam, Selexipag, Selpercatinib, Selumetinib, Semaglutide, Sennosides, Seproxetine, Seratrodast, Sertindole, Sertraline, Sevoflurane, Sibutramine, Sildenafil, Silodosin, Siltuximab, Simendan, Simeprevir, Simvastatin, Siponimod, Sirolimus, Sisomicin, Sitafloxacin, Sitagliptin, Sitaxentan, Sodium acetate, Sodium ascorbate, Sodium aurothiomalate, Sodium cation, Sodium fluoride, Sodium fluorophosphate, Sodium phosphate, dibasic, Sodium phosphate, dibasic, unspecified form, Sodium phosphate, monobasic, Sodium phosphate, monobasic, unspecified form, Sodium sulfate, Sodium tartrate, Sofosbuvir, Solifenacin, Solriamfetol, Sonidegib, SOR-C13, Sorafenib, Sorbitol, Sotagliflozin, Sotalol, Sparfloxacin, Sparteine, Spiradoline, Spirapril, Spironolactone, St. John's Wort, Stiripentol, Streptokinase, Streptomycin, Streptozocin, Strontium chloride, Succinylcholine, Sucralfate, Sufentanil, Sulbactam, Sulfadiazine, Sulfamethoxazole, Sulfaphenazole, Sulfasalazine, Sulfate ion, Sulfinpyrazone, Sulfisoxazole, Sulindac, Sulodexide, Sulpiride, Sultopride, Sumatriptan, Sunitinib, Suvorexant, Suxibuzone, Synthetic Conjugated Estrogens, A, Synthetic Conjugated Estrogens, B, Tacrine, Tacrolimus, Tadalafil, Tafenoquine, Talinolol, Talniflumate, Tamoxifen, Tamsulosin, Tandutinib, Tapentadol, Tasimelteon, Tasosartan, Taspoglutide, Taurocholic acid, Tazarotene, Tazemetostat, Technetium Tc-99m ciprofloxacin, Technetium Tc-99m exametazime, Technetium Tc-99m mebrofenin, Technetium Tc-99m oxidronate, Technetium Tc-99m pyrophosphate, Tedisamil, Teduglutide, Tegafur, Tegafur-uracil, Tegaserod, Telaprevir, Telavancin, Telithromycin, Telmisartan, Temafloxacin, Temazepam, Temefos, Temocapril, Temozolomide, Temsirolimus, Teneligliptin, Tenidap, Teniposide, Tenitramine, Tenofovir, Tenofovir alafenamide, Tenofovir disoproxil, Tenoxicam, Tepoxalin, Terazosin, Terbinafine, Terbutaline, Terfenadine, Teriflunomide, Terlipressin, Terodiline, Tertatolol, Tesmilifene, Testolactone, Testosterone, Testosterone cypionate, Testosterone enanthate, Testosterone propionate, Testosterone undecanoate, Tetrabenazine, Tetracycline, Tetradecyl hydrogen sulfate (ester), Tetrahydropalmatine, Tetrandrine, Tezacaftor, Thalidomide, Theobromine, Theodrenaline, Theophylline, Thiabendazole, Thiamylal, Thiethylperazine, Thiopental, Thioproperazine, Thioridazine, Thiotepa, Thiothixene, Tianeptine, Tiapride, Tiaprofenic acid, Ticlopidine, Tienilic acid, Tiludronic acid, Timolol, Tinidazole, Tinoridine, Tinzaparin, Tiopronin, Tiotropium, Tipranavir, Tiracizine, Tirofiban, Tirzepatide, Tixocortol, Tizanidine, Tobramycin, Tocainide, Tocilizumab, Tocopherol, Tocopherylquinone, Tofacitinib, Tofogliflozin, Tolazamide, Tolazoline, Tolbutamide, Tolcapone, Tolfenamic acid, Tolmetin, Tolonidine, Toloxatone, Tolterodine, Tolvaptan, Topiramate, Topiroxostat, Topotecan, Torasemide, Toremifene, Tositumomab, Trabectedin, Tramadol, Trametinib, Trandolapril, Tranilast, Tranylcypromine, Trastuzumab emtansine, Trazodone, Treprostinil, Trestolone, Tretinoin, Triamcinolone, Triamterene, Triazolam, Trichlormethiazide, Triclabendazole, Triethylenetetramine, Trifluoperazine, Trifluridine, Trimazosin, Trimebutine, Trimethadione, Trimethaphan, Trimethoprim, Trimetrexate, Trimipramine, Tripelennamine, Triprolidine, Triptolide, Triptorelin, Troglitazone, Troleandomycin, Trolnitrate, Tropisetron, Trospium, Trovafloxacin, Tubocurarine, Tucatinib, Tucidinostat, Udenafil, Ularitide, Ulipristal, Umeclidinium, Urapidil, Ursodeoxycholic acid, Vaborbactam, Vadimezan, Valaciclovir, Valbenazine, Valdecoxib, Valganciclovir, Valinomycin, Valproic acid, Valsartan, Vancomycin, Vandetanib, Vardenafil, Varenicline, Vecuronium, Velpatasvir, Vemurafenib, Venetoclax, Venlafaxine, Verapamil, Vernakalant, Vicriviroc, Vilanterol, Vilazodone, Vildagliptin, Viloxazine, Vinblastine, Vincamine, Vincristine, Vindesine, Vinflunine, Vinorelbine, Vinpocetine, Vitamin D, Voglibose, Vorapaxar, Voriconazole, Vorinostat, Vortioxetine, Voxelotor, Voxilaprevir, Warfarin, WIN 55212-2, Xanthine, Xipamide, Xylometazoline, Yohimbine, Zafirlukast, Zaleplon, Zaltoprofen, Zanamivir, Zanubrutinib, Ziconotide, Zidovudine, Zileuton, Zinc, Ziprasidone, Zofenopril, Zolmitriptan, Zolpidem, Zomepirac, Zonisamide, Zopiclone, Zotepine, Zuclopenthixol" />
          <attvalue for="13" value="Nifedipine" />
          <attvalue for="14" value="https://www.drugbank.ca/structures/DB01115/image.svg" />
          <attvalue for="15" value="Drug" />
          <attvalue for="16" value="22" />
          <attvalue for="17" value="0.29181584725892296" />
          <attvalue for="18" value="0.006468201789653372" />
          <attvalue for="19" value="0.1559137127091553" />
          <attvalue for="20" value="0.48917748917748916" />
          <attvalue for="21" value="13" />
          <attvalue for="22" value="#FC5F67" />
          <attvalue for="23" value="#FB3640" />
        </attvalues>
      </node>
      <node id="Nintedanib" label="Nintedanib">
        <attvalues>
          <attvalue for="0" value="DB09079" />
          <attvalue for="1" value="CN1CCN(CC1)CC(=O)N(C)C2=CC=C(C=C2)N=C(C3=CC=CC=C3)C4=C(NC5=C4C=CC(=C5)C(=O)OC)O" />
          <attvalue for="2" value="L" />
          <attvalue for="3" value="L01" />
          <attvalue for="4" value="L01X" />
          <attvalue for="5" value="L01XE" />
          <attvalue for="6" value="L01XE31" />
          <attvalue for="7" value="Vascular endothelial growth factor receptor 1, Vascular endothelial growth factor receptor 2, Vascular endothelial growth factor receptor 3, Platelet-derived growth factor receptor alpha, Platelet-derived growth factor receptor beta, Fibroblast growth factor receptor 1, Fibroblast growth factor receptor 2, Fibroblast growth factor receptor 3, Receptor-type tyrosine-protein kinase FLT3, Tyrosine-protein kinase Lck, Tyrosine-protein kinase Lyn, Proto-oncogene tyrosine-protein kinase Src" />
          <attvalue for="8" value="UDP-glucuronosyltransferase 1-1, UDP-glucuronosyltransferase 1-7, UDP-glucuronosyltransferase 1-8, UDP-glucuronosyltransferase 1-10, Cytochrome P450 3A4" />
          <attvalue for="9" value="Serum albumin" />
          <attvalue for="10" value="Multidrug resistance protein 1, Solute carrier family 22 member 1, ATP-binding cassette sub-family G member 2" />
          <attvalue for="11" value="Enzyme, Enzyme, Enzyme, Enzyme, Enzyme, Enzyme, Enzyme, Enzyme, Enzyme, Enzyme, Enzyme, Enzyme" />
          <attvalue for="12" value="(R)-warfarin, (S)-Warfarin, 3,5-diiodothyropropionic acid, 3,5-Diiodotyrosine, 4-hydroxycoumarin, 6-Deoxyerythronolide B, 7-ethyl-10-hydroxycamptothecin, 9-aminocamptothecin, Abaloparatide, Abametapir, Abatacept, Abciximab, Abemaciclib, Acalabrutinib, Acenocoumarol, Acetaminophen, Acetazolamide, Acetylsalicylic acid, Adalimumab, Adenine, Afatinib, Afelimomab, Albendazole, Aldesleukin, Alectinib, Allylestrenol, Alpelisib, Alteplase, Ambrisentan, Amediplase, Aminoglutethimide, Aminophylline, Amiodarone, Amitriptyline, Amobarbital, Amphotericin B, Amprenavir, Anakinra, Ancrod, Anistreplase, Antithrombin Alfa, Antithrombin III human, Apalutamide, Apixaban, Apremilast, Aprepitant, Aprobarbital, Ardeparin, Argatroban, Armodafinil, Astaxanthin, Astemizole, Asunaprevir, Atazanavir, Avasimibe, Avatrombopag, AVE9633, Axitinib, Azithromycin, Barbexaclone, Barbital, Baricitinib, Barnidipine, Beclomethasone dipropionate, Belantamab mafodotin, Belinostat, Bemiparin, Bendamustine, Benidipine, Benzylthiouracil, Beraprost, Berotralstat, Betamethasone, Betamethasone phosphate, Betrixaban, Bexarotene, Bicalutamide, Bifonazole, Binimetinib, Biricodar, Bisoprolol, Bivalirudin, Black cohosh, Boceprevir, Bortezomib, Bosentan, Bosutinib, Brefeldin A, Brentuximab vedotin, Brigatinib, Brinase, Bromocriptine, Bryostatin 1, Budesonide, Buprenorphine, Busulfan, Butalbital, Cabazitaxel, Cabergoline, Calcitriol, Canagliflozin, Canakinumab, Candicidin, Cangrelor, Capsaicin, Carbamazepine, Carbimazole, Carbomycin, Carfilzomib, Carvedilol, Cefradine, Cenobamate, Cephalexin, Ceritinib, Cerivastatin, Certolizumab pegol, Cethromycin, Chloramphenicol, Chlorpromazine, Cimetidine, Ciprofloxacin, Cisapride, Citalopram, Clarithromycin, Clevidipine, Clobazam, Clobetasol, Clobetasol propionate, Clocortolone acetate, Clofazimine, Clofibrate, Clomifene, Clomipramine, Clonidine, Cloprednol, Clorindione, Clozapine, Cobicistat, Cobimetinib, Colchicine, Coltuximab ravtansine, Conivaptan, Copanlisib, Corticotropin, Cortisone, Cortisone acetate, Cortivazol, Coumarin, Crizotinib, Curcumin sulfate, Cyclophosphamide, Cyclosporine, Cyproterone acetate, Dabigatran, Dabigatran etexilate, Dabrafenib, Daclatasvir, Dacomitinib, Dactinomycin, Dalfopristin, Dalteparin, Danaparoid, Danazol, Danoprevir, Dapoxetine, Darbepoetin alfa, Darexaban, Darolutamide, Darunavir, Dasabuvir, Dasatinib, Daunorubicin, Deferasirox, Defibrotide, Deflazacort, Delavirdine, Desipramine, Desirudin, Desmoteplase, Desogestrel, Desvenlafaxine, Dexamethasone, Dexamethasone isonicotinate, Dexniguldipine, Dextran, Dextropropoxyphene, Diazepam, Dibromotyrosine, Dicloxacillin, Dicoumarol, Diethylstilbestrol, Difluocortolone, Digitoxin, Digoxin, Dihydroergocornine, Dihydroergocristine, Dihydroergocryptine, Dihydroergotamine, Diltiazem, Dimethyl sulfoxide, Diphenadione, Dipyridamole, Dirithromycin, Ditazole, Ditiocarb, Docetaxel, Dofetilide, Dolutegravir, Doramectin, Dovitinib, Doxazosin, Doxorubicin, Doxycycline, Dronedarone, Drospirenone, Drotrecogin alfa, Duloxetine, Duvelisib, Ebastine, Echinacea, Edetate calcium disodium anhydrous, Edetic acid, Edoxaban, Efavirenz, Efonidipine, Elacridar, Elagolix, Elbasvir, Elcatonin, Elexacaftor, Eliglustat, Eltrombopag, Elvitegravir, Emapalumab, Enasidenib, Enfortumab vedotin, Enoxaparin, Entrectinib, Enzalutamide, Epinephrine, Epofolate, Epoprostenol, Epothilone D, Eprinomectin, Erdafitinib, Ergotamine, Erlotinib, Ertugliflozin, Erythromycin, Erythropoietin, Esketamine, Eslicarbazepine, Eslicarbazepine acetate, Estradiol acetate, Estradiol benzoate, Estradiol cypionate, Estradiol dienanthate, Estradiol valerate, Etanercept, Ethanol, Ethinylestradiol, Ethotoin, Ethyl biscoumacetate, Etoposide, Etoricoxib, Etravirine, Everolimus, Famciclovir, Favipiravir, Fedratinib, Felbamate, Felodipine, Fenofibrate, Ferulic acid, Fexofenadine, Fibrinolysin, Flibanserin, Flucloxacillin, Fluconazole, Fluindione, Flunisolide, Flunitrazepam, Fluocinolone acetonide, Fluocinonide, Fluocortolone, Fluprednidene, Flurbiprofen, Flurithromycin, Fluticasone, Fluticasone furoate, Fluticasone propionate, Fluvastatin, Fluvoxamine, Follitropin, Fondaparinux, Formestane, Fosaprepitant, Fosnetupitant, Fosphenytoin, Fostamatinib, Fostemsavir, Fusidic acid, Gabexate, Gefitinib, Gemcitabine, Gemfibrozil, Genistein, Gilteritinib, Glasdegib, Glecaprevir, Glyburide, Glycerol phenylbutyrate, Golimumab, GPI-1485, Grapiprant, Grazoprevir, Griseofulvin, Haloperidol, Heparin, Hydralazine, Hydrocortamate, Hydrocortisone, Hydrocortisone acetate, Hydrocortisone butyrate, Hydrocortisone succinate, Idelalisib, Idraparinux, Ifosfamide, Iloprost, Imatinib, Imipramine, Indacaterol, Indalpine, Indinavir, Indisulam, Indomethacin, Infliximab, Inotuzumab ozogamicin, Irbesartan, Irinotecan, Isavuconazole, Isavuconazonium, Isoniazid, Isradipine, Istradefylline, Itraconazole, Ivacaftor, Ivermectin, Ivosidenib, Ixabepilone, Ixazomib, Ketamine, Ketazolam, Ketoconazole, Kitasamycin, KOS-1584, Lacosamide, Lamotrigine, Laniquidar, Lanreotide, Lansoprazole, Lapatinib, Larotrectinib, Lasmiditan, Ledipasvir, Lefamulin, Lemborexant, Lenvatinib, Lepirudin, Lesinurad, Lestaurtinib, Letaxaban, Letermovir, Levacetylmethadol, Levothyroxine, Linagliptin, Liothyronine, Liotrix, Lomitapide, Lonafarnib, Loperamide, Lopinavir, Lorazepam, Lorvotuzumab mertansine, Losartan, Lovastatin, Loxapine, Lumacaftor, Lumefantrine, Lusutrombopag, Manidipine, Mannitol, Medical Cannabis, Medroxyprogesterone acetate, Mefloquine, Melagatran, Melengestrol acetate, Mepartricin, Meperidine, Meprednisone, Mequitazine, Metamizole, Methadone, Methimazole, Methohexital, Methotrexate, Methoxy polyethylene glycol-epoetin beta, Methylene blue, Methylergometrine, Methylphenobarbital, Methylprednisolone, Methylprednisolone hemisuccinate, Methylprednisone, Methylthiouracil, Methysergide, Metoprolol, Metreleptin, Metronidazole, Metyrapone, Mibefradil, Miconazole, Midazolam, Midecamycin, Midostaurin, Mifepristone, Milnacipran, Miocamycin, Mirabegron, Mirtazapine, Mirvetuximab Soravtansine, Mitemcinal, Mitotane, Mitoxantrone, Modafinil, Mometasone, Mometasone furoate, Monteplase, Morphine, Nadroparin, Nafamostat, Nafcillin, Naloxone, Nefazodone, Nelfinavir, Neratinib, Netupitant, Niacin, Nicardipine, Nifedipine, Niguldipine, Nilotinib, Nilvadipine, Nitric Oxide, Norethisterone, Norfloxacin, Norgestimate, Nortriptyline, Noscapine, Octreotide, Odanacatib, Olaparib, Oleandomycin, Omadacycline, Ombitasvir, Omeprazole, ONT-093, Oritavancin, Orlistat, Orphenadrine, Osilodrostat, Osimertinib, Otamixaban, Oxcarbazepine, Oxetacaine, Oxybutynin, Oxymetholone, Paclitaxel, Palbociclib, Paliperidone, Panobinostat, Paramethasone, Parathyroid hormone, Paritaprevir, Parnaparin, Paroxetine, Pasireotide, Patupilone, Pazopanib, Peginesatide, Pegvisomant, Pentobarbital, Pentosan polysulfate, Peppermint oil, Perampanel, Pexidartinib, Phenelzine, Phenindione, Phenobarbital, Phenprocoumon, Phentermine, Phenylbutazone, Phenytoin, Pibrentasvir, Pilocarpine, Pimozide, Piperaquine, Pirfenidone, Pitolisant, Pomalidomide, Ponatinib, Posaconazole, Potassium citrate, Potassium Iodide, Potassium perchlorate, Pralsetinib, Pranlukast, Prasugrel, Pravastatin, Prednisolone, Prednisolone acetate, Prednisolone hemisuccinate, Prednisolone phosphate, Prednisone acetate, Prednylidene, Primaquine, Primidone, Probenecid, Prochlorperazine, Progesterone, Propacetamol, Propafenone, Propofol, Propylthiouracil, Protein C, Protein S human, Protirelin, Protocatechualdehyde, Prucalopride, Quinidine, Quinine, Quinupristin, Rabeprazole, Raloxifene, Ranolazine, Regorafenib, Remacemide, Remdesivir, Reserpine, Resveratrol, Reteplase, Revefenacin, Reviparin, Ribociclib, Ridaforolimus, Rifabutin, Rifampicin, Rifamycin, Rifapentine, Rifaximin, Rilonacept, Rilpivirine, Rimegepant, Ripretinib, Ritonavir, Rivaroxaban, Rofecoxib, Roflumilast, Rokitamycin, Rolapitant, Romidepsin, Rosuvastatin, Roxithromycin, Rucaparib, Rufinamide, Rutin, Ruxolitinib, Sagopilone, Salmon calcitonin, Saquinavir, Saracatinib, Sarecycline, Sarilumab, Saruplase, Satralizumab, Secobarbital, Secukinumab, Selamectin, Selexipag, Selumetinib, Semuloparin, Seproxetine, Seratrodast, Sildenafil, Silibinin, Silodosin, Siltuximab, Simeprevir, Simvastatin, Siponimod, Sirolimus, Sitagliptin, Sitaxentan, Sodium aurothiomalate, Sodium citrate, Sofosbuvir, Solithromycin, Somatostatin, Sonidegib, Sorafenib, St. John's Wort, Stiripentol, Streptokinase, Sulfamethoxazole, Sulfinpyrazone, Sulodexide, Sunitinib, Suvorexant, Tacrolimus, Talazoparib, Talinolol, Tamoxifen, Tariquidar, Tasimelteon, Tazemetostat, Technetium Tc-99m sestamibi, Tegaserod, Telaprevir, Telithromycin, Temsirolimus, Tenecteplase, Teniposide, Tenofovir, Tenofovir alafenamide, Tenofovir disoproxil, Terbinafine, Terfenadine, Teriparatide, Tesmilifene, Testosterone, Testosterone cypionate, Testosterone enanthate, Testosterone propionate, Testosterone undecanoate, Tetracycline, Tezacaftor, Theophylline, Thiamylal, Thiopental, Thiotepa, Thyroid, porcine, Thyrotropin, Thyrotropin alfa, Tianeptine, Ticagrelor, Ticlopidine, Tildipirosin, Tilmicosin, Tinzaparin, Tioclomarol, Tipranavir, Tiratricol, Tocilizumab, Tocopherylquinone, Tofisopam, Tolvaptan, Topiramate, Topiroxostat, Topotecan, Toremifene, Trabectedin, Trametinib, Tranylcypromine, Trastuzumab emtansine, Triamcinolone, Triclabendazole, Triflusal, Trimipramine, Troglitazone, Troleandomycin, Troxerutin, Tucatinib, Tylosin, Tylvalosin, Ubrogepant, Umeclidinium, Urokinase, Valproic acid, Valspodar, Vandetanib, Vapreotide, Vardenafil, Velpatasvir, Vemurafenib, Venetoclax, Verapamil, Vinblastine, Vincristine, Vindesine, Vinflunine, Vinorelbine, Vitamin D, Vitamin E, Vorapaxar, Voriconazole, Voxilaprevir, Warfarin, WIN 55212-2, Ximelagatran, Zafirlukast, Zanubrutinib, Zidovudine, Zimelidine, Zinc citrate, Ziprasidone, Zonisamide, Zosuquidar, Zuclopenthixol" />
          <attvalue for="13" value="Nintedanib" />
          <attvalue for="14" value="https://www.drugbank.ca/structures/DB09079/image.svg" />
          <attvalue for="15" value="Drug" />
          <attvalue for="16" value="5" />
          <attvalue for="17" value="0.23907210459557032" />
          <attvalue for="18" value="0.0006530863107616537" />
          <attvalue for="19" value="0.013367723217453914" />
          <attvalue for="20" value="0.5" />
          <attvalue for="21" value="35" />
          <attvalue for="22" value="#FC5F67" />
          <attvalue for="23" value="#FB3640" />
        </attvalues>
      </node>
      <node id="Cannabidiol" label="Cannabidiol">
        <attvalues>
          <attvalue for="0" value="DB09061" />
          <attvalue for="1" value="CCCCCC1=CC(=C(C(=C1)O)[C@@H]2C=C(CC[C@H]2C(=C)C)C)O" />
          <attvalue for="2" value="N" />
          <attvalue for="3" value="N03" />
          <attvalue for="4" value="N03A" />
          <attvalue for="5" value="N03AX" />
          <attvalue for="6" value="N03AX24" />
          <attvalue for="7" value="Cannabinoid receptor 1, Cannabinoid receptor 2, G-protein coupled receptor 12, Glycine receptor subunit alpha-1, Glycine receptor subunit beta, Glycine receptor subunit alpha-3, N-arachidonyl glycine receptor, G-protein coupled receptor 55, 5-hydroxytryptamine receptor 1A, 5-hydroxytryptamine receptor 2A, Neuronal acetylcholine receptor subunit alpha-7, Delta-type opioid receptor, Mu-type opioid receptor, Peroxisome proliferator-activated receptor gamma, Transient receptor potential cation channel subfamily V member 1, Voltage-dependent T-type calcium channel subunit alpha-1G, Voltage-dependent T-type calcium channel subunit alpha-1H, Voltage-dependent T-type calcium channel subunit alpha-1I, Transient receptor potential cation channel subfamily A member 1, Transient receptor potential cation channel subfamily M member 8, Transient receptor potential cation channel subfamily V member 2, Transient receptor potential cation channel subfamily V member 3, Transient receptor potential cation channel subfamily V member 4, Voltage-dependent anion-selective channel protein 1, 5-hydroxytryptamine receptor 3A, Adenosine receptor A1, Prostaglandin G/H synthase 1, Prostaglandin G/H synthase 2, Acetyl-CoA acetyltransferase, mitochondrial, Steroid 17-alpha-hydroxylase/17,20 lyase, 3-hydroxy-3-methylglutaryl-coenzyme A reductase, Glutathione reductase, mitochondrial, Glutathione peroxidase 1, Indoleamine 2,3-dioxygenase 1, Cytochrome P450 1B1, NAD(P)H dehydrogenase [quinone] 1, Catalase, Cytochrome P450 3A5, Cytochrome P450 2D6, Superoxide dismutase [Cu-Zn], Cytochrome P450 1A2, Cytochrome P450 3A7, Arylalkylamine N-acetyltransferase, N-acylethanolamine-hydrolyzing acid amidase" />
          <attvalue for="8" value="Cytochrome P450 2C9, Cytochrome P450 2C19, Cytochrome P450 2D6, Cytochrome P450 3A4, Cytochrome P450 3A5, Arylalkylamine N-acetyltransferase, Cytochrome P450 1A1, Fatty-acid amide hydrolase 1, Arachidonate 5-lipoxygenase, Arachidonate 15-lipoxygenase, Quinone oxidoreductase" />
          <attvalue for="9" value="" />
          <attvalue for="10" value="Multidrug resistance-associated protein 1, ATP-binding cassette sub-family G member 2, Equilibrative nucleoside transporter 1" />
          <attvalue for="11" value="Membrane receptor, Membrane receptor, Membrane receptor, Ion channel, Ion channel, Ion channel, Membrane receptor, Membrane receptor, Membrane receptor, Membrane receptor, Ion channel, Membrane receptor, Membrane receptor, Transcription factor, Ion channel, Ion channel, Ion channel, Ion channel, Ion channel, Ion channel, Ion channel, Ion channel, Ion channel, Not Available, Ion channel, Membrane receptor, Enzyme, Enzyme, Enzyme, Enzyme, Enzyme, Enzyme, Enzyme, Enzyme, Enzyme, Enzyme, Enzyme, Enzyme, Enzyme, Enzyme, Enzyme, Enzyme, Not Available, Enzyme" />
          <attvalue for="12" value="(R)-warfarin, (S)-Warfarin, 1-benzylimidazole, 2,5-Dimethoxy-4-ethylamphetamine, 2,5-Dimethoxy-4-ethylthioamphetamine, 3-isobutyl-1-methyl-7H-xanthine, 4-Bromo-2,5-dimethoxyamphetamine, 4-hydroxycoumarin, 4-Methoxyamphetamine, 5-methoxy-N,N-dimethyltryptamine, 6-O-benzylguanine, 7-Deazaguanine, 7-Nitroindazole, 7,8-Dichloro-1,2,3,4-tetrahydroisoquinoline, 7,9-Dimethylguanine, 8-azaguanine, 8-chlorotheophylline, 9-Deazaguanine, 9-Methylguanine, Abametapir, Abatacept, Abediterol, Abemaciclib, Abiraterone, Acalabrutinib, Acebutolol, Aceclofenac, Acefylline, Acemetacin, Acenocoumarol, Acepromazine, Aceprometazine, Acetaminophen, Acetazolamide, Acetohexamide, Acetophenazine, Acetyl sulfisoxazole, Acetylglycinamide chloral hydrate, Acetylsalicylic acid, Aclidinium, Acyclovir, Adalimumab, Adenosine, Adinazolam, Adipiplon, Adrafinil, Afatinib, Afelimomab, Agomelatine, Ajulemic acid, Alaproclate, Albendazole, Alclofenac, Alcuronium, Alfaxalone, Alfentanil, Alimemazine, Aliskiren, Allobarbital, Allopurinol, Alminoprofen, Almotriptan, Alogliptin, Alosetron, Alpelisib, Alphacetylmethadol, Alphaprodine, Alprazolam, Alprenolol, Alverine, Alvocidib, Amantadine, Ambrisentan, Amibegron, Amineptine, Aminophenazone, Aminophylline, Amiodarone, Amisulpride, Amitraz, Amitriptyline, Amitriptylinoxide, Amlodipine, Amobarbital, Amodiaquine, Amoxapine, Amperozide, Amphetamine, Amphotericin B, Amprenavir, Anagrelide, Anakinra, Angiotensin 1-7, Aniracetam, Anisodamine, Anisotropine methylbromide, Antipyrine, Antrafenine, Apalutamide, APD791, Apixaban, Apomorphine, Apremilast, Aprepitant, Aprindine, Aprobarbital, Apronalide, Arachidonic Acid, Arbaclofen Placarbil, Arbutamine, Arformoterol, Aripiprazole, Aripiprazole lauroxil, Armodafinil, Arotinolol, Artemether, Asenapine, Astemizole, Asunaprevir, Atazanavir, Atenolol, Atipamezole, Atomoxetine, Atorvastatin, Atovaquone, Atracurium, Atracurium besylate, Atropine, Avapritinib, Avasimibe, Avatrombopag, Axitinib, Azaperone, Azapropazone, Azatadine, Azathioprine, AZD-3043, Azelastine, Azimilide, Azlocillin, Baclofen, Balsalazide, Bambuterol, Bamifylline, Barbexaclone, Barbital, Batefenterol, Beclamide, Beclomethasone dipropionate, Benactyzine, Benazepril, Benazeprilat, Bendamustine, Bendroflumethiazide, Benidipine, Benmoxin, Benorilate, Benoxaprofen, Benperidol, Bentazepam, Benzatropine, Benzbromarone, Benzilone, Benzoctamine, Benzodiazepine, Benzphetamine, Benzquinamide, Benzydamine, Benzyl alcohol, Bepridil, Berotralstat, Betamethasone, Betamethasone phosphate, Betaxolol, Bethanidine, Bevantolol, Bevonium, Bexarotene, Bezitramide, Bicalutamide, Bicifadine, Bietaserpine, Bifemelane, Bifeprunox, Binimetinib, Biperiden, Bisoprolol, Bitolterol, BL-1020, Black cohosh, Blonanserin, Boceprevir, Bopindolol, Borage oil, Bornaprine, Bortezomib, Bosentan, Botulinum toxin type A, Botulinum Toxin Type B, BQ-123, Bretylium, Brexanolone, Brexpiprazole, Brigatinib, Brilaroxazine, Brimonidine, Brivaracetam, Brofaromine, Bromazepam, Bromisoval, Bromocriptine, Bromotheophylline, Bromperidol, Brompheniramine, Brotizolam, Bucindolol, Buclizine, Budesonide, Buflomedil, Bufotenine, Bufuralol, Bufylline, Bumadizone, Bupivacaine, Bupranolol, Buprenorphine, Bupropion, Buspirone, Butabarbital, Butalbital, Butaperazine, Butobarbital, Butorphanol, Butriptyline, Butylscopolamine, Butyrfentanyl, Cabazitaxel, Cabergoline, Cabozantinib, Cadralazine, Cafedrine, Caffeine, Camazepam, Camptothecin, Camylofin, Canakinumab, Candesartan, Candesartan cilexetil, Candoxatril, Cannabidivarin, Cannabinol, Capecitabine, Capsaicin, Captodiame, Captopril, Carbamazepine, Carbaspirin calcium, Carbinoxamine, Carbromal, Carbutamide, Carfentanil, Carfentanil, C-11, Cariprazine, Carisbamate, Carisoprodol, Carmustine, Caroxazone, Carprofen, Carvedilol, Cathinone, Cefalotin, Cefotaxime, Celecoxib, Celiprolol, Cenobamate, Centella asiatica, Cephalosporin analog, Cephalosporin C, Ceritinib, Cerivastatin, Cerlapirdine, Certolizumab pegol, Cethromycin, Cetirizine, Cevimeline, Chloral hydrate, Chlorambucil, Chloramphenicol, Chlordiazepoxide, Chlorhexadol, Chlormadinone, Chlormezanone, Chloroquine, Chlorothiazide, Chlorpheniramine, Chlorphenoxamine, Chlorphentermine, Chlorproethazine, Chlorpromazine, Chlorpropamide, Chlorprothixene, Chlorthalidone, Chlorzoxazone, Choline magnesium trisalicylate, Ciclesonide, Cicletanine, Cilansetron, Cilazapril, Cilostazol, Cimetidine, Cimicoxib, Cinacalcet, Cinazepam, Cinitapride, Cinnarizine, Cinolazepam, Ciprofloxacin, Cirazoline, Cisapride, Cisatracurium, Cisplatin, Citalopram, Cladribine, Clarithromycin, Clemastine, Clenbuterol, Clevidipine, Clidinium, Clindamycin, Clobazam, Clobetasol, Clobetasol propionate, Clocortolone acetate, Clofarabine, Clofazimine, Clomethiazole, Clomipramine, Clonazepam, Clonidine, Clonixin, Clopenthixol, Clopidogrel, Cloprednol, Cloprostenol, Cloranolol, Clorazepic acid, Clorgiline, Clorindione, Clothiapine, Clotiazepam, Cloxazolam, Clozapine, Cobicistat, Cocaine, Codeine, Conjugated estrogens, Copanlisib, Cortisone, Cortisone acetate, Cortivazol, Coumarin, Crizotinib, Cryptenamine, Curcumin sulfate, Cyamemazine, Cyclizine, Cyclobarbital, Cyclobenzaprine, Cyclopenthiazide, Cyclophosphamide, Cyclopropane, Cyclosporine, Cyclothiazide, Cycrimine, Cyproheptadine, Cyproterone acetate, Dabrafenib, Dacarbazine, Daclatasvir, Dacomitinib, Dactinomycin, Dantrolene, Dapagliflozin, Dapoxetine, Dapsone, Darifenacin, Darolutamide, Dasabuvir, Dasatinib, Daunorubicin, Deacetoxycephalosporin C, Deanol, Debrisoquine, Decamethonium, Deflazacort, Delafloxacin, Delapril, Delavirdine, Delorazepam, Demegestone, Deoxyepinephrine, Deramciclane, Deserpidine, Desflurane, Desipramine, Desloratadine, Desmethylsertraline, Desmopressin, Desogestrel, Desomorphine, Desvenlafaxine, Detomidine, Deutetrabenazine, Dexamethasone, Dexamethasone isonicotinate, Dexbrompheniramine, Dexchlorpheniramine, Dexchlorpheniramine maleate, Dexetimide, Dexfenfluramine, Dexibuprofen, Dexketoprofen, Dexloxiglumide, Dexmedetomidine, Dexmethylphenidate, Dexniguldipine, Dexpropranolol, Dextofisopam, Dextroamphetamine, Dextromethorphan, Dextromoramide, Dextropropoxyphene, Dezocine, Diacerein, Diamorphine, Diazepam, Diazoxide, Dibenzepin, Dichloralphenazone, Diclofenac, Dicoumarol, Dicyclomine, Dienogest, Diethyl ether, Diethylnorspermine, Diethylpropion, Diethylstilbestrol, Difemerine, Difenoxin, Difenpiramide, Diflunisal, Difluocortolone, Dihexyverine, Dihydralazine, Dihydrocodeine, Dihydroergocornine, Dihydroergocristine, Dihydroergocryptine, Dihydroergotamine, Dihydroetorphine, Dihydromorphine, Diltiazem, Dimenhydrinate, Dimetacrine, Dimethyltryptamine, Dimetindene, Diphemanil, Diphenadione, Diphenhydramine, Diphenidol, Diphenoxylate, Disopyramide, Disulfiram, Ditiocarb, Dixyrazine, DL-Methylephedrine, Dobutamine, Docetaxel, Doconexent, Dolasetron, Dolutegravir, Domoic Acid, Domperidone, Donepezil, Dopamine, Dopexamine, Doramectin, Doravirine, Dosulepin, Dotarizine, Doxacurium, Doxapram, Doxazosin, Doxefazepam, Doxepin, Doxofylline, Doxorubicin, Doxylamine, DPDPE, Dronedarone, Droperidol, Drospirenone, Drotebanol, Droxicam, Droxidopa, Duloxetine, Dutasteride, Duvelisib, Dyclonine, Dyphylline, Ebselen, Ecopipam, Edivoxetine, Efavirenz, Efonidipine, Elagolix, Elbasvir, Eletriptan, Elexacaftor, Eliglustat, Eltanolone, Eltoprazine, Eltrombopag, Eluxadoline, Emapalumab, Emepronium, Emetonium iodide, Emylcamate, Enalapril, Enalaprilat, Enasidenib, Encainide, Enclomiphene, Encorafenib, Endralazine, Enflurane, Entacapone, Entecavir, Enzalutamide, Epanolol, Eperisone, Ephedra sinica root, Ephedrine, Epicaptopril, Epinastine, Epinephrine, Epirizole, Eplerenone, Eplivanserin, Epoprostenol, Eprosartan, Erdafitinib, Ergoloid mesylate, Ergometrine, Ergotamine, Erlotinib, Ertugliflozin, Erythromycin, Esatenolol, Escitalopram, Esketamine, Eslicarbazepine, Eslicarbazepine acetate, Esmirtazapine, Esmolol, Esreboxetine, Estazolam, Estradiol, Estradiol acetate, Estradiol benzoate, Estradiol cypionate, Estradiol dienanthate, Estradiol valerate, Estrone, Estrone sulfate, Eszopiclone, Etafedrine, Etamiphylline, Etanautine, Etanercept, Ethadione, Ethanol, Ethchlorvynol, Ethenzamide, Ethinylestradiol, Ethosuximide, Ethotoin, Ethyl biscoumacetate, Ethyl loflazepate, Ethylmorphine, Ethynodiol diacetate, Etifoxine, Etilefrine, Etiracetam, Etizolam, Etodolac, Etofenamate, Etomidate, Etonogestrel, Etoperidone, Etoposide, Etoricoxib, Etorphine, Etravirine, Etybenzatropine, Etynodiol, Evening primrose oil, Ezetimibe, Ezogabine, Fabomotizole, Fazadinium bromide, Febarbamate, Felbamate, Felodipine, Fenbufen, Fencamfamin, Fenethylline, Fenfluramine, Fenofibrate, Fenoldopam, Fenoprofen, Fenoterol, Fenozolone, Fenpiverinium, Fentanyl, Fentiazac, Fenyramidol, Ferulic acid, Fesoterodine, Fimasartan, Finasteride, Firocoxib, Flavoxate, Flecainide, Flibanserin, Floctafenine, Floxuridine, Fluanisone, Fluconazole, Fludiazepam, Fluindione, Flunarizine, Flunitrazepam, Flunixin, Fluocinonide, Fluocortolone, Fluorouracil, Fluoxetine, Flupentixol, Fluphenazine, Fluprednidene, Flurazepam, Flurbiprofen, Fluspirilene, Flutamide, Fluticasone, Fluticasone furoate, Fluticasone propionate, Fluvastatin, Fluvoxamine, Folic acid, Formoterol, Fosinopril, Fosinoprilat, Fosphenytoin, Fospropofol, Fostemsavir, Frovatriptan, Furafylline, Furazolidone, Furosemide, Fusidic acid, Gabapentin, Gabapentin enacarbil, Gaboxadol, Galantamine, Gallamine, Gallamine triethiodide, gamma-Hydroxybutyric acid, Gamolenic acid, Ganciclovir, Gantacurium, Gedocarnil, Gefitinib, Gemfibrozil, Genistein, Gepefrine, Gepirone, Gestodene, Gestrinone, Gilteritinib, Ginkgo biloba, Glasdegib, Glecaprevir, Glibornuride, Gliclazide, Glimepiride, Glipizide, Gliquidone, Glisoxepide, Glutethimide, Glyburide, Glycopyrronium, Golimumab, Gossypol, Granisetron, Grepafloxacin, GTS-21, Guacetisal, Guanabenz, Guanadrel, Guanazodine, Guanethidine, Guanfacine, Guanine, Guanoclor, Guanoxabenz, Guanoxan, GW842166, Halazepam, Halofantrine, Haloperidol, Halothane, Harmaline, Heptabarbital, Hesperetin, Hexafluronium, Hexamethonium, Hexapropymate, Hexobarbital, Hexocyclium, Hexoprenaline, Higenamine, Homatropine methylbromide, Hydracarbazine, Hydralazine, Hydrochlorothiazide, Hydrocodone, Hydrocortisone, Hydrocortisone acetate, Hydrocortisone butyrate, Hydrocortisone cypionate, Hydrocortisone phosphate, Hydroflumethiazide, Hydromorphone, Hydroxychloroquine, Hydroxyprogesterone caproate, Hydroxyzine, Hyoscyamine, Hypericin, Hypoxanthine, Ibipinabant, Ibrutinib, Ibuprofen, Ibuproxam, Icosapent, Icotinib, Idalopirdine, Idarubicin, Idazoxan, Idelalisib, Ifenprodil, Iferanserin, Ifosfamide, Iloperidone, Imagabalin, Imatinib, Imidafenacin, Imidapril, Imidazole salicylate, Imipenem, Imipramine, Imipramine oxide, Indacaterol, Indalpine, Indapamide, Indenolol, Indinavir, Indiplon, Indisulam, Indobufen, Indomethacin, Indoprofen, Indoramin, Infliximab, Iofetamine I-123, Iohexol, Ipecac, Ipratropium, Iprazochrome, Iprindole, Iproclozide, Iproniazid, Irbesartan, Irinotecan, Isavuconazole, Isocarboxazid, Isoetharine, Isoflurane, Isometheptene, Isoniazid, Isoprenaline, Isopropamide, Isosorbide, Isoxicam, Isoxsuprine, Isradipine, Istradefylline, Itraconazole, Ivacaftor, Ivermectin, JNJ-26489112, Kebuzone, Ketamine, Ketanserin, Ketazolam, Ketobemidone, Ketoconazole, Ketoprofen, Ketorolac, Labetalol, Lacidipine, Lacosamide, Lamivudine, Lamotrigine, Landiolol, Lanicemine, Lansoprazole, Lapatinib, Lasmiditan, Leflunomide, Lemborexant, Lenvatinib, Lercanidipine, Lesinurad, Letermovir, Levacetylmethadol, Levamlodipine, Levetiracetam, Levobetaxolol, Levobupivacaine, Levocabastine, Levocetirizine, Levodopa, Levomilnacipran, Levonordefrin, Levonorgestrel, Levopropoxyphene, Levorphanol, Levosalbutamol, Licofelone, Lidocaine, Linezolid, Linsidomine, Lisdexamfetamine, Lisinopril, Lisofylline, Lisuride, Lithium carbonate, Lithium cation, Lobeglitazone, Lobucavir, Lofentanil, Lofepramine, Lofexidine, Lomefloxacin, Lonafarnib, Lonazolac, Lonidamine, Loperamide, Lopinavir, Loprazolam, Lorazepam, Lorcaserin, Lorlatinib, Lormetazepam, Lornoxicam, Lorpiprazole, Lortalamine, Losartan, Lovastatin, Loxapine, Loxoprofen, Lumacaftor, Lumateperone, Lumiracoxib, Lurasidone, Lusutrombopag, Lynestrenol, Lysergic acid diethylamide, m-Chlorophenylpiperazine, Macitentan, Magnesium salicylate, Magnesium sulfate, Manidipine, Maprotiline, Mazaticol, Mazindol, Mebanazine, Mebeverine, Mebicar, Mebutamate, Mecamylamine, Meclizine, Meclofenamic acid, Medazepam, Medetomidine, Medical Cannabis, Medifoxamine, Medroxyprogesterone acetate, Mefenamic acid, Mefenorex, Mefloquine, Megestrol acetate, Melatonin, Melengestrol acetate, Melitracen, Meloxicam, Melperone, Mepenzolate, Meperidine, Mephedrone, Mephenoxalone, Mephentermine, Mephenytoin, Mepindolol, Meprednisone, Meprobamate, Meptazinol, Mepyramine, Mequitazine, Mercaptopurine, Mesalazine, Mesoridazine, Mestranol, Metahexamide, Metamfetamine, Metamizole, Metaraminol, Metaxalone, Metergoline, Methadone, Methadyl acetate, Methantheline, Methapyrilene, Methaqualone, Metharbital, Methdilazine, Methimazole, Methocarbamol, Methohexital, Methoserpidine, Methotrexate, Methotrimeprazine, Methoxamine, Methoxyflurane, Methoxyphenamine, Methscopolamine, Methscopolamine bromide, Methsuximide, Methyldopa, Methylene blue, Methylenedioxyethamphetamine, Methylergometrine, Methylpentynol, Methylphenidate, Methylphenobarbital, Methylprednisolone hemisuccinate, Methylthioninium, Methyprylon, Methysergide, Metixene, Metoclopramide, Metocurine, Metocurine iodide, Metolazone, Metoprolol, Metreleptin, Metronidazole, Metyrosine, Mexiletine, Mianserin, Mibefradil, Miconazole, Midazolam, Midodrine, Midomafetamine, Midostaurin, Mifepristone, Milnacipran, Minaprine, Minocycline, Minoxidil, Mirabegron, Mirtazapine, Mitoxantrone, Mivacurium, MK-212, MMDA, Moclobemide, Modafinil, Moexipril, Mofebutazone, Molindone, Mometasone, Mometasone furoate, Montelukast, Moperone, Moricizine, Morniflumate, Morphine, Mosapramine, Mosapride, Moxisylyte, Moxonidine, MRK-409, Muzolimine, Mycophenolate mofetil, N-(2-hydroxybenzyl)-2,5-dimethoxy-4-cyanophenylethylamine, Nabilone, Nabiximols, Nabumetone, Nadolol, Naftidrofuryl, Naftopidil, Nalbuphine, Nalidixic acid, Naltrexone, Naluzotan, Naphazoline, Naproxen, Naratriptan, Naronapride, Nateglinide, Naxitamab, Nebivolol, Nefazodone, Nefiracetam, Nelfinavir, Neocitrullamon, Neosaxitoxin, Netupitant, Nevirapine, Nialamide, Niaprazine, Nicardipine, Nicergoline, Niclosamide, Nicomorphine, Nicorandil, Nicotine, Nifedipine, Nifenazone, Niguldipine, Nilotinib, Nilutamide, Nilvadipine, Nimesulide, Nimodipine, Nisoldipine, Nisoxetine, Nitrazepam, Nitrendipine, Nitroaspirin, Nitrofurantoin, Nitroglycerin, Nitroprusside, Nitrous oxide, Nomegestrol, Nomegestrol acetate, Nomifensine, Nonoxynol-9, Nordazepam, Norelgestromin, Norepinephrine, Norethindrone enanthate, Norethisterone, Norethynodrel, Norfenefrine, Norgestimate, Norgestrel, Norgestrienone, Normethadone, Nortriptyline, Noscapine, NS-398, Nylidrin, Ocinaplon, Octamoxin, Octopamine, Octylphenoxy polyethoxyethanol, Olanzapine, Olaparib, Oliceridine, Olmesartan, Olodaterol, Olsalazine, Omapatrilat, Ombitasvir, Omeprazole, Ondansetron, Opipramol, Opium, Orciprenaline, Oritavancin, Orlistat, Ormeloxifene, Orphenadrine, Orvepitant, Osanetant, Osilodrostat, Osimertinib, Ospemifene, Otilonium, Oxaflozane, Oxaliplatin, Oxandrolone, Oxaprotiline, Oxaprozin, Oxazepam, Oxazepam acetate, Oxcarbazepine, Oxiracetam, Oxitriptan, Oxitropium, Oxprenolol, Oxtriphylline, Oxybutynin, Oxycodone, Oxyfedrine, Oxymetazoline, Oxymetholone, Oxymorphone, Oxypertine, Oxyphenbutazone, Oxyphencyclimine, Oxyphenonium, Ozanimod, p-Coumaric acid, Paclitaxel, Pagoclone, Palbociclib, Paliperidone, Palmidrol, Palonosetron, Pancuronium, Paraldehyde, Paramethadione, Paramethasone, Parecoxib, Pargyline, Paritaprevir, Paroxetine, Pazopanib, PCS-499, Peginterferon alfa-2b, Peldesine, Pemetrexed, Penbutolol, Penciclovir, Penfluridol, Pentamidine, Pentazocine, Penthienate, Pentifylline, Pentobarbital, Pentolinium, Pentoxifylline, Perampanel, Perazine, Pergolide, Perhexiline, Periciazine, Perindopril, Perindoprilat, Perospirone, Perphenazine, Perphenazine enanthate, PF-00610355, Phenacemide, Phenacetin, Phenazocine, Phencyclidine, Phendimetrazine, Phenelzine, Phenethylamine, Pheneturide, Phenformin, Phenglutarimide, Phenibut, Phenindione, Pheniprazine, Phenmetrazine, Phenobarbital, Phenoperidine, Phenothiazine, Phenoxybenzamine, Phenoxypropazine, Phenprobamate, Phenprocoumon, Phensuximide, Phentermine, Phentolamine, Phenylbutazone, Phenylephrine, Phenylpropanolamine, Phenytoin, Pibrentasvir, Piclozotan, Pimavanserin, Pimozide, Pinacidil, Pinazepam, Pindolol, Pipamperone, Pipecuronium, Pipenzolate, Piperaquine, Piperazine, Piperidolate, Pipotiazine, Pirbuterol, Pirenzepine, Pirfenidone, Piritramide, Pirlindole, Piroxicam, Pirprofen, Pitavastatin, Pitolisant, Pivagabine, Pivhydrazine, Pizotifen, Poldine, Polythiazide, Pomalidomide, Ponatinib, Practolol, Pralatrexate, Pralsetinib, Pramipexole, Pranlukast, Prasugrel, Pravastatin, Prazepam, Praziquantel, Prazosin, Prednisolone hemisuccinate, Prednisolone phosphate, Prednisone acetate, Prednylidene, Pregabalin, Prenalterol, Pridinol, Prifinium, Primaquine, Primidone, Probenecid, Procainamide, Procaine, Procarbazine, Procaterol, Prochlorperazine, Procyclidine, Profenamine, Progabide, Progesterone, Proglumetacin, Proguanil, Promazine, Promethazine, Propacetamol, Propafenone, Propanidid, Propantheline, Propentofylline, Propiomazine, Propiopromazine, Propiverine, Propofol, Propranolol, Propyphenazone, Proquazone, Prothipendyl, Protokylol, Protriptyline, Proxibarbal, Proxyphylline, PRX-08066, Pseudoephedrine, Psilocybin, Pyrantel, Pyrazolam, Pyrithyldione, Quazepam, Quetiapine, Quinacrine, Quinapril, Quinaprilat, Quingestanol, Quinidine, Quinine, Quinoline Yellow WS, Quinupramine, Rabeprazole, Racepinephrine, Raclopride, Ractopamine, Raloxifene, Ramelteon, Ramipril, Ramiprilat, Ramosetron, Ranitidine, Ranolazine, Rapacuronium, Rasagiline, Rauwolfia serpentina root, Reboxetine, Regorafenib, Remacemide, Remifentanil, Remikiren, Remimazolam, Remoxipride, Renzapride, Repinotan, Reposal, Reproterol, Rescinnamine, Reserpine, Resveratrol, Revefenacin, Rhein, Rifampicin, Rifamycin, Rilmenidine, Rilonacept, Riluzole, Rimegepant, Rimiterol, Rimonabant, Riociguat, Ripretinib, Risperidone, Ritanserin, Ritobegron, Ritodrine, Ritonavir, Rivaroxaban, Rizatriptan, Robenacoxib, Rociverine, Rocuronium, Rofecoxib, Rolipram, Romidepsin, Romifidine, Ropinirole, Ropivacaine, Rosiglitazone, Rosuvastatin, Rotigotine, Rucaparib, Rufinamide, Rupatadine, S-Ethylisothiourea, Safinamide, Safrazine, Sage oil, Salbutamol, Salicylamide, Salicylic acid, Salmeterol, Salsalate, Salvinorin A, Saprisartan, Saquinavir, Saralasin, Saredutant, Sarpogrelate, Satralizumab, Saxagliptin, SC-236, Scopolamine, Secobarbital, Secukinumab, Segesterone acetate, Selegiline, Selexipag, Selpercatinib, Selumetinib, Seproxetine, Seratrodast, Serotonin, Sertindole, Sertraline, Sevoflurane, Sibutramine, Sildenafil, Siltuximab, Simeprevir, Simvastatin, Siponimod, Sirolimus, Sitaxentan, SLV319, Sodium oxybate, Sodium phosphate, monobasic, Sofosbuvir, Solabegron, Solifenacin, Solriamfetol, Sorafenib, Sotalol, Sparteine, Spirapril, St. John's Wort, Stiripentol, Styramate, Succinylcholine, Sufentanil, Sulfadiazine, Sulfadimethoxine, Sulfamethizole, Sulfamethoxazole, Sulfamoxole, Sulfaphenazole, Sulfapyridine, Sulfasalazine, Sulfinpyrazone, Sulfisoxazole, Sulindac, Sulpiride, Sulthiame, Sultopride, Sumatriptan, Sunitinib, Surinabant, Suvorexant, Suxibuzone, Synephrine, Tacrine, Tacrolimus, Tadalafil, Tafenoquine, Talazoparib, Talbutal, Talinolol, Talniflumate, Talopram, Tamoxifen, Tamsulosin, Tandospirone, Tapentadol, Taranabant, Tasimelteon, Taxifolin, Tazemetostat, TD-8954, Tegafur, Tegaserod, Telaprevir, Telithromycin, Telmisartan, Temafloxacin, Temazepam, Temocapril, Temsirolimus, Tenamfetamine, Tenidap, Teniposide, Tenofovir alafenamide, Tenoxicam, Tepoxalin, Terazosin, Terbinafine, Terbutaline, Terfenadine, Terguride, Teriflunomide, Tertatolol, Tesmilifene, Testosterone, Testosterone cypionate, Testosterone enanthate, Testosterone undecanoate, Tetrabenazine, Tetracosactide, Tetrahydrocannabivarin, Tetrahydropalmatine, Tetrazepam, Tetrodotoxin, Tetryzoline, Tezacaftor, Thalidomide, Theobromine, Theodrenaline, Theophylline, Thiabendazole, Thiamylal, Thiazinam, Thiethylperazine, Thiocolchicoside, Thiopental, Thiopropazate, Thioproperazine, Thioridazine, Thiothixene, Thonzylamine, Tiagabine, Tianeptine, Tiapride, Tiaprofenic acid, Ticagrelor, Ticlopidine, Tiemonium iodide, Tienilic acid, Tiletamine, Tilidine, Timepidium, Timolol, Tinoridine, Tioclomarol, Tiotropium, Tipranavir, Tizanidine, Tocainide, Tocilizumab, Tocopherylquinone, Tofisopam, Tolazamide, Tolazoline, Tolbutamide, Tolcapone, Tolfenamic acid, Tolmetin, Tolonidine, Toloxatone, Tolperisone, Tolterodine, Topiramate, Topiroxostat, Topotecan, Torasemide, Trabectedin, Tramadol, Tramazoline, Tramiprosate, Trandolapril, Tranilast, Tranylcypromine, Trastuzumab emtansine, Trazodone, Treprostinil, Trestolone, Tretinoin, Tretoquinol, Triamcinolone, Triamterene, Triazolam, Tricaine, Trichlormethiazide, Trichloroethylene, Triclabendazole, Triclofos, Tridihexethyl, Trifluoperazine, Trifluperidol, Triflupromazine, Trihexyphenidyl, Trimazosin, Trimebutine, Trimethadione, Trimethaphan, Trimethobenzamide, Trimethoprim, Trimipramine, Triprolidine, Triptolide, Troglitazone, Troleandomycin, Tropatepine, Tropisetron, Trospium, Tryptophan, Tubocurarine, Tucatinib, Tulobuterol, Tyramine, Ubrogepant, Udenafil, Ulipristal, Umeclidinium, Urapidil, Urethane, Uric acid, Vabicaserin, Vadimezan, Valbenazine, Valdecoxib, Valganciclovir, Valnoctamide, Valomaciclovir, Valproate bismuth, Valproic acid, Valpromide, Valsartan, Vardenafil, Vecuronium, Velpatasvir, Vemurafenib, Venetoclax, Venlafaxine, Veralipride, Verapamil, Vernakalant, Vicriviroc, Vigabatrin, Vilanterol, Vilazodone, Viloxazine, Vinbarbital, Vincamine, Vincristine, Vinpocetine, Vinyl ether, Vinylbital, Vismodegib, Voriconazole, Vortioxetine, Voxelotor, Voxilaprevir, Warfarin, WIN 55212-2, Wortmannin, Xamoterol, Xanthine, Xenon, Ximelagatran, Xipamide, Xylazine, Xylometazoline, YKP-1358, Yohimbine, Zafirlukast, Zaleplon, Zaltoprofen, Ziconotide, Zidovudine, Zileuton, Zimelidine, Ziprasidone, Zofenopril, Zolazepam, Zolmitriptan, Zolpidem, Zomepirac, Zonisamide, Zopiclone, Zotepine, Zuclopenthixol" />
          <attvalue for="13" value="Cannabidiol" />
          <attvalue for="14" value="https://www.drugbank.ca/structures/DB09061/image.svg" />
          <attvalue for="15" value="Drug" />
          <attvalue for="16" value="50" />
          <attvalue for="17" value="0.3468889360798471" />
          <attvalue for="18" value="0.09269605265097614" />
          <attvalue for="19" value="0.27392716122136634" />
          <attvalue for="20" value="0.20244897959183675" />
          <attvalue for="21" value="124" />
          <attvalue for="22" value="#FC5F67" />
          <attvalue for="23" value="#FB3640" />
        </attvalues>
      </node>
      <node id="Tazobactam" label="Tazobactam">
        <attvalues>
          <attvalue for="0" value="DB01606" />
          <attvalue for="1" value="C[C@@]1([C@@H](N2[C@H](S1(=O)=O)CC2=O)C(=O)O)CN3C=CN=N3" />
          <attvalue for="2" value="J" />
          <attvalue for="3" value="J01" />
          <attvalue for="4" value="J01C" />
          <attvalue for="5" value="J01CG" />
          <attvalue for="6" value="J01CG02" />
          <attvalue for="7" value="Beta-lactamase TEM, Beta-lactamase Ohio-1, Beta-lactamase SHV-1" />
          <attvalue for="8" value="" />
          <attvalue for="9" value="" />
          <attvalue for="10" value="Solute carrier family 22 member 6, Solute carrier family 22 member 8" />
          <attvalue for="11" value="Not Available, Not Available, Enzyme" />
          <attvalue for="12" value="(R)-warfarin, (S)-Warfarin, 4-hydroxycoumarin, Abciximab, Acenocoumarol, Acetazolamide, Acetylsalicylic acid, Acyclovir, Adefovir dipivoxil, Allopurinol, Alprostadil, Alteplase, Amediplase, Amikacin, Aminohippuric acid, Aminophenazone, Amoxicillin, Ancrod, Anistreplase, Antipyrine, Antithrombin Alfa, Antithrombin III human, Apalutamide, Apixaban, Apramycin, Arbekacin, Ardeparin, Argatroban, Aspartame, Astaxanthin, Ataluren, Avatrombopag, Avibactam, Baricitinib, Bemiparin, Benzoic acid, Benzylpenicillin, Beraprost, Betrixaban, Bivalirudin, Brinase, Bumetanide, Cabotegravir, Cangrelor, Capreomycin, Caprylic acid, Captopril, Carbenicillin, Carprofen, Caspofungin, Cefacetrile, Cefaclor, Cefadroxil, Cefaloridine, Cefalotin, Cefamandole, Cefazolin, Cefdinir, Cefoperazone, Cefotaxime, Cefotiam, Cefradine, Ceftazidime, Ceftibuten, Ceftizoxime, Ceftriaxone, Cephalexin, Chloramphenicol, Chlorothiazide, Chlorpropamide, Cholic Acid, Cidofovir, Cilastatin, Cimetidine, Cinoxacin, Citrulline, Clofarabine, Clorindione, Cloxacillin, Codeine, Colistin, Conjugated estrogens, Coumarin, Cyclic adenosine monophosphate, Cyclosporine, Cyclothiazide, Dabigatran, Dabigatran etexilate, Dabrafenib, Dalteparin, Danaparoid, Darexaban, Defibrotide, Desirudin, Desmoteplase, Dexamethasone, Dextran, Diclofenac, Dicoumarol, Didanosine, Diflunisal, Dihydrostreptomycin, Dinoprostone, Diphenadione, Dipyridamole, Ditazole, Dolutegravir, Doripenem, Doxycycline, Dronedarone, Drotrecogin alfa, Edaravone, Edetate calcium disodium anhydrous, Edetic acid, Edoxaban, Ellagic acid, Eluxadoline, Enalapril, Enasidenib, Enoxaparin, Epoprostenol, Esomeprazole, Estradiol, Estrone, Etacrynic acid, Ethoxzolamide, Ethyl biscoumacetate, Etodolac, Famotidine, Favipiravir, Ferulic acid, Fexofenadine, Fibrinolysin, Fluindione, Fluorescein, Flurbiprofen, Folic acid, Fondaparinux, Foscarnet, Framycetin, Furosemide, Gabexate, Ganciclovir, Gemfibrozil, Geneticin, Gentamicin, Gentamicin C1a, Glutaric Acid, Glyburide, Grepafloxacin, Guanidine, Heparin, Hydrochlorothiazide, Hydrocortisone, Hygromycin B, Ibuprofen, Idraparinux, Iloprost, Indomethacin, Isepamicin, Istradefylline, Ivosidenib, Kanamycin, Ketoprofen, Lamivudine, Lansoprazole, Lenvatinib, Lepirudin, Letaxaban, Letermovir, Leucovorin, Levocarnitine, Levofloxacin, Liothyronine, Liotrix, Losartan, Meclofenamic acid, Melagatran, Melatonin, Mercaptopurine, Methazolamide, Methotrexate, Methyltestosterone, Minocycline, Monteplase, Nadroparin, Nafamostat, Nafcillin, Nalidixic acid, Naproxen, Nateglinide, Neamine, Neomycin, Netilmicin, Norfloxacin, Novobiocin, Ofloxacin, Oseltamivir, Otamixaban, Ouabain, Oxalic Acid, Oxyphenbutazone, Oxytetracycline, Pantoprazole, Parnaparin, Paromomycin, Pemetrexed, Pentosan polysulfate, Phenacetin, Phenindione, Phenprocoumon, Phenylbutazone, Piroxicam, Plazomicin, Polythiazide, Potassium citrate, Pradigastat, Pralsetinib, Prasugrel, Pravastatin, Prednisolone phosphate, Probenecid, Protein C, Protein S human, Puromycin, Quinapril, Quinidine, Ranitidine, Relebactam, Reteplase, Reviparin, Riboflavin, Ribostamycin, Rifampicin, Rivaroxaban, Rosuvastatin, Rucaparib, Salicylic acid, Saruplase, Saxagliptin, Semuloparin, Silibinin, Sisomicin, Sitagliptin, Sodium citrate, Stavudine, Streptokinase, Streptomycin, Succinic acid, Sulindac, Sulodexide, Tafamidis, Taurocholic acid, Tenecteplase, Tenofovir, Tenofovir alafenamide, Tenofovir disoproxil, Tenoxicam, Teriflunomide, Testosterone, Testosterone cypionate, Testosterone enanthate, Testosterone undecanoate, Tetracycline, Ticagrelor, Tinzaparin, Tioclomarol, Tobramycin, Tocopherylquinone, Tolbutamide, Tolmetin, Topiroxostat, trans-2-hydroxycinnamic acid, Trifluridine, Triflusal, Troxerutin, Urokinase, Valaciclovir, Valproic acid, Vecuronium, Vorapaxar, Warfarin, Ximelagatran, Zalcitabine, Zidovudine, Zinc citrate" />
          <attvalue for="13" value="Tazobactam" />
          <attvalue for="14" value="https://www.drugbank.ca/structures/DB01606/image.svg" />
          <attvalue for="15" value="Drug" />
          <attvalue for="16" value="0" />
          <attvalue for="17" value="0.0" />
          <attvalue for="18" value="0.0" />
          <attvalue for="19" value="6.657397745315427e-34" />
          <attvalue for="20" value="0" />
          <attvalue for="21" value="0" />
          <attvalue for="22" value="#FC5F67" />
          <attvalue for="23" value="#FB3640" />
        </attvalues>
      </node>
      <node id="Ibrutinib" label="Ibrutinib">
        <attvalues>
          <attvalue for="0" value="DB09053" />
          <attvalue for="1" value="C=CC(=O)N1CCC[C@H](C1)N2C3=NC=NC(=C3C(=N2)C4=CC=C(C=C4)OC5=CC=CC=C5)N" />
          <attvalue for="2" value="L" />
          <attvalue for="3" value="L01" />
          <attvalue for="4" value="L01X" />
          <attvalue for="5" value="L01XE" />
          <attvalue for="6" value="L01XE27" />
          <attvalue for="7" value="Tyrosine-protein kinase BTK" />
          <attvalue for="8" value="Cytochrome P450 3A4, Cytochrome P450 3A5, Cytochrome P450 2D6" />
          <attvalue for="9" value="Serum albumin, Alpha-1-acid glycoprotein 1, Alpha-1-acid glycoprotein 2" />
          <attvalue for="10" value="" />
          <attvalue for="11" value="Enzyme" />
          <attvalue for="12" value="(R)-warfarin, (S)-Warfarin, 1-(2-Phenylethyl)-4-phenyl-4-acetoxypiperidine, 2-Methoxyethanol, 3,5-diiodothyropropionic acid, 3,5-Diiodotyrosine, 4-hydroxycoumarin, 4-Methoxyamphetamine, 5-methoxy-N,N-dimethyltryptamine, 6-Deoxyerythronolide B, 7-ethyl-10-hydroxycamptothecin, 9-(N-methyl-L-isoleucine)-cyclosporin A, Abaloparatide, Abametapir, Abatacept, Abciximab, Abetimus, Abiraterone, Acalabrutinib, Acebutolol, Acenocoumarol, Acetaminophen, Acetazolamide, Acetylsalicylic acid, Acteoside, Adalimumab, Adenovirus type 7 vaccine live, Afelimomab, Aldesleukin, Aldosterone, Alefacept, Alemtuzumab, Alfentanil, Allopurinol, Almotriptan, Alogliptin, Alpelisib, alpha-Linolenic acid, Alprazolam, Alprenolol, Alteplase, Altretamine, Ambrisentan, Amediplase, Aminophenazone, Amiodarone, Amitriptyline, Amoxapine, Amphetamine, Amphotericin B, Amprenavir, Amsacrine, Anagrelide, Anakinra, Ancrod, Andrographolide, Anisodamine, Anistreplase, Anthrax immune globulin human, Anthrax vaccine, Antilymphocyte immunoglobulin (horse), Antipyrine, Antithrombin Alfa, Antithrombin III human, Antithymocyte immunoglobulin (rabbit), Apixaban, Apomorphine, Apremilast, Aprepitant, Aprindine, Ardeparin, Arformoterol, Argatroban, Aripiprazole, Aripiprazole lauroxil, Armodafinil, Arotinolol, Arsenic trioxide, Artemether, Artenimol, Astaxanthin, Astemizole, Asunaprevir, Atazanavir, Atenolol, Atomoxetine, Atorvastatin, AVE9633, Axitinib, Azacitidine, Azathioprine, Azelastine, Azimilide, Bacillus calmette-guerin substrain connaught live antigen, Bacillus calmette-guerin substrain danish 1331 live antigen, Bacillus calmette-guerin substrain tice live antigen, Baricitinib, Barnidipine, Basiliximab, BCG vaccine, Beclomethasone dipropionate, Begelomab, Belatacept, Belimumab, Belinostat, Bemiparin, Bendamustine, Bendroflumethiazide, Benidipine, Benzatropine, Benzthiazide, Benzyl alcohol, Benzylthiouracil, Bepridil, Beraprost, Berotralstat, Betamethasone, Betamethasone phosphate, Betaxolol, Betrixaban, Bevacizumab, Bevantolol, Bexarotene, Bicalutamide, Bicifadine, Bifonazole, Biperiden, Bivalirudin, Black cohosh, Bleomycin, Bleselumab, Blinatumomab, Boceprevir, Bopindolol, Bortezomib, Bosutinib, Brefeldin A, Brentuximab vedotin, Brequinar, Brexpiprazole, Briakinumab, Brinase, Brodalumab, Bromocriptine, Bryostatin 1, Bucindolol, Budesonide, Buflomedil, Bufuralol, Bupivacaine, Bupranolol, Buprenorphine, Bupropion, Buspirone, Busulfan, Butylphthalide, Butyrfentanyl, Cabazitaxel, Cabergoline, Canakinumab, Candicidin, Cangrelor, Cannabidiol, Capecitabine, Caplacizumab, Capsaicin, Carbamazepine, Carbimazole, Carbomycin, Carboplatin, Carfilzomib, Cariprazine, Carmustine, Carvedilol, Castanospermine, Celecoxib, Celiprolol, Cenobamate, Cepeginterferon alfa-2B, Ceritinib, Cerivastatin, Certolizumab pegol, Cethromycin, Cevimeline, Chlorambucil, Chloramphenicol, Chloroquine, Chlorothiazide, Chlorpheniramine, Chlorpromazine, Chlorzoxazone, Cholecalciferol, Ciclesonide, Cilostazol, Cimetidine, Cinacalcet, Cinnarizine, Ciprofloxacin, Cisapride, Cisplatin, Citalopram, Cladribine, Clarithromycin, Clemastine, Clevidipine, Clindamycin, Clobazam, Clobetasol, Clobetasol propionate, Clocortolone acetate, Clofarabine, Clofazimine, Clomipramine, Clonidine, Clopidogrel, Cloprednol, Cloranolol, Cloricromen, Clorindione, Clostridium tetani toxoid antigen (formaldehyde inactivated), Clozapine, Cobicistat, Cocaine, Codeine, Colchicine, Coltuximab ravtansine, Conivaptan, Copanlisib, Corticotropin, Cortisone, Cortisone acetate, Cortivazol, Corynebacterium diphtheriae toxoid antigen (formaldehyde inactivated), Coumarin, Crizotinib, Curcumin sulfate, Cyanocobalamin, Cyclopenthiazide, Cyclophosphamide, Cyclosporine, Cyclothiazide, Cyproterone acetate, Cytarabine, Dabigatran, Dabigatran etexilate, Dacarbazine, Daclatasvir, Daclizumab, Dacomitinib, Dactinomycin, Dalfopristin, Dalteparin, Danaparoid, Danazol, Danoprevir, Dapagliflozin, Dapoxetine, Dapsone, Darbepoetin alfa, Darexaban, Darifenacin, Darunavir, Dasabuvir, Dasatinib, Daunorubicin, Debrisoquine, Decitabine, Defibrotide, Deflazacort, Delavirdine, Denosumab, Deoxyspergualin, Deramciclane, Desipramine, Desirudin, Desmoteplase, Desoximetasone, Desvenlafaxine, Deutetrabenazine, Dexamethasone, Dexamethasone isonicotinate, Dexchlorpheniramine, Dexchlorpheniramine maleate, Dexfenfluramine, Dexloxiglumide, Dexmedetomidine, Dexrazoxane, Dextran, Dextroamphetamine, Dextromethorphan, Dextropropoxyphene, Diacerein, Diazepam, Dibromotyrosine, Dicoumarol, Diethylstilbestrol, Difluocortolone, Dihydrocodeine, Dihydroergotamine, Diltiazem, Dimethyl fumarate, Dimethyl sulfoxide, Dinutuximab, Diphenadione, Diphenhydramine, Dipyridamole, Dirithromycin, Disulfiram, Ditazole, Ditiocarb, Docetaxel, Doconexent, Dolasetron, Domperidone, Donepezil, Doramectin, Doravirine, Dosulepin, Dovitinib, Doxazosin, Doxepin, Doxifluridine, Doxorubicin, Dronedarone, Drotrecogin alfa, Duloxetine, Dutasteride, Ebola Zaire vaccine (live, attenuated), Eculizumab, Edetate calcium disodium anhydrous, Edetic acid, Edoxaban, Efalizumab, Efavirenz, Efonidipine, Elagolix, Elbasvir, Elcatonin, Eletriptan, Elexacaftor, Eliglustat, Elvitegravir, Emapalumab, Enasidenib, Encainide, Enclomiphene, Encorafenib, Enoxaparin, Entacapone, Enzalutamide, Epanolol, Epinastine, Epinephrine, Epirubicin, Eplerenone, Epofolate, Epoprostenol, Epothilone D, Eprinomectin, Eptifibatide, Ergotamine, Eribulin, Erlotinib, Erythromycin, Erythropoietin, Esatenolol, Escitalopram, Esmirtazapine, Esmolol, Estradiol, Estradiol acetate, Estradiol benzoate, Estradiol cypionate, Estradiol dienanthate, Estradiol valerate, Estramustine, Estrone, Etanercept, Ethanol, Ethinylestradiol, Ethyl biscoumacetate, Ethylmorphine, Etoposide, Etoricoxib, Everolimus, Fedratinib, Felodipine, Fenfluramine, Fentanyl, Ferulic acid, Fesoterodine, Fibrinolysin, Finasteride, Fingolimod, Flecainide, Floxuridine, Fluclorolone, Fluconazole, Flucytosine, Fludarabine, Fludrocortisone, Fluindione, Flunarizine, Flunisolide, Fluocinolone acetonide, Fluocinonide, Fluocortin, Fluocortolone, Fluorometholone, Fluorouracil, Fluoxetine, Fluperolone, Fluphenazine, Fluprednidene, Fluprednisolone, Flurithromycin, Flutamide, Fluticasone, Fluticasone furoate, Fluticasone propionate, Fluvastatin, Fluvoxamine, Follitropin, Fondaparinux, Formoterol, Fosaprepitant, Fosnetupitant, Fostamatinib, Fusidic acid, G17DT, Gabexate, Galantamine, Gallium nitrate, Gefitinib, Gemcitabine, Gemtuzumab ozogamicin, Gestodene, GI-5005, Givosiran, Glatiramer, Glyburide, Glycerol phenylbutyrate, Golimumab, GPI-1485, Guselkumab, Gusperimus, Haemophilus influenzae type B capsular polysaccharide meningococcal outer membrane protein conjugate antigen, Haemophilus influenzae type B strain 1482 capsular polysaccharide tetanus toxoid conjugate antigen, Haemophilus influenzae type B strain 20752 capsular polysaccharide tetanus toxoid conjugate antigen, Halofantrine, Haloperidol, Heparin, Hepatitis A Vaccine, Hepatitis B Vaccine (Recombinant), Human adenovirus e serotype 4 strain cl-68578 antigen, Human interferon omega-1, Human rabies virus immune globulin, Hydralazine, Hydrochlorothiazide, Hydrocortisone, Hydrocortisone acetate, Hydrocortisone butyrate, Hydrocortisone cypionate, Hydrocortisone phosphate, Hydrocortisone succinate, Hydroflumethiazide, Hydroxychloroquine, Hydroxyprogesterone caproate, Hydroxytyrosol, Hydroxyurea, Hydroxyzine, Hypericin, Ibritumomab tiuxetan, Ibudilast, Icosapent, Icosapent ethyl, Icotinib, Idarubicin, Idelalisib, Idraparinux, Ifetroban, Ifosfamide, Iloperidone, Iloprost, Imatinib, Imipramine, Indalpine, Indenolol, Indinavir, Indisulam, Indobufen, Indomethacin, Inebilizumab, Infliximab, Influenza A virus A/Brisbane/59/2007(H1N1) antigen (propiolactone inactivated), Influenza A virus A/Brisbane/59/2007(H1N1) hemagglutinin antigen (propiolactone inactivated), Influenza A virus A/California/7/2009 (H1N1) live (attenuated) antigen, Influenza A virus A/California/7/2009 X-181 (H1N1) antigen (propiolactone inactivated), Influenza A virus A/California/7/2009 X-181 (H1N1) hemagglutinin antigen (propiolactone inactivated), Influenza A virus A/Perth/16/2009 (H3N2) live (attenuated) antigen, Influenza A virus A/Uruguay/716/2007(H3N2) antigen (propiolactone inactivated), Influenza A virus A/Victoria/210/2009 X-187 (H3N2) antigen (formaldehyde inactivated), Influenza A virus A/Victoria/210/2009 X-187 (H3N2) hemagglutinin antigen (formaldehyde inactivated), Influenza B virus B/Brisbane/60/2008 antigen (formaldehyde inactivated), Influenza B virus B/Brisbane/60/2008 antigen (propiolactone inactivated), Influenza B virus B/Brisbane/60/2008 hemagglutinin antigen (formaldehyde inactivated), Influenza B virus B/Brisbane/60/2008 hemagglutinin antigen (propiolactone inactivated), INGN 225, Interferon alfa, Interferon alfa-2a, Recombinant, Interferon alfa-2b, Interferon alfa-n1, Interferon alfa-n3, Interferon alfacon-1, Interferon beta-1b, Interferon gamma-1b, Ipecac, Iproniazid, Irbesartan, Irinotecan, Isavuconazole, Isavuconazonium, Isoniazid, Isradipine, Istradefylline, Itraconazole, Ivacaftor, Ixabepilone, Ixekizumab, Japanese encephalitis virus strain sa 14-14-2 antigen (formaldehyde inactivated), Ketanserin, Ketazolam, Ketoconazole, Kitasamycin, KOS-1584, Labetalol, Landiolol, Lanreotide, Lansoprazole, Lapatinib, Leflunomide, Lemborexant, Lenalidomide, Lenvatinib, Lepirudin, Lercanidipine, Lestaurtinib, Letaxaban, Letermovir, Levamlodipine, Levobetaxolol, Levomilnacipran, Levonorgestrel, Levosalbutamol, Levothyroxine, Lidocaine, Linagliptin, Linezolid, Linsidomine, Liothyronine, Liotrix, Lipegfilgrastim, Lisdexamfetamine, Lisuride, Lofexidine, Lomitapide, Lomustine, Lonafarnib, Loperamide, Lopinavir, Lorcaserin, Lorlatinib, Lorpiprazole, Lorvotuzumab mertansine, Losartan, Lovastatin, Lumefantrine, Lysergic acid diethylamide, Magnesium, Manidipine, Maprotiline, Mebutizide, Mechlorethamine, Meclizine, Medical Cannabis, Mefloquine, Melagatran, Melengestrol, Melengestrol acetate, Melperone, Melphalan, Mepartricin, Meperidine, Mephenytoin, Mepindolol, Mepolizumab, Meprednisone, Mepyramine, Mequitazine, Mercaptopurine, Mesoridazine, Metamfetamine, Metamizole, Methadone, Methimazole, Methotrexate, Methotrimeprazine, Methoxy polyethylene glycol-epoetin beta, Methoxyflurane, Methyclothiazide, Methylene blue, Methylergometrine, Methylprednisolone, Methylprednisolone hemisuccinate, Methylthiouracil, Metoclopramide, Metoprolol, Metreleptin, Metronidazole, Metyrapone, Mexiletine, Mianserin, Mibefradil, Miconazole, Midazolam, Midecamycin, Midomafetamine, Midostaurin, Mifepristone, Milnacipran, Minaprine, Mirabegron, Mirtazapine, Mirvetuximab Soravtansine, Mitemcinal, Mitomycin, Mitoxantrone, Mizolastine, Mizoribine, Moclobemide, Modafinil, Moderna COVID-19 Vaccine, Modified vaccinia ankara, Mometasone, Mometasone furoate, Monomethyl fumarate, Monteplase, Muromonab, Mycophenolate mofetil, Mycophenolic acid, Nabiximols, Nadolol, Nadroparin, Nafamostat, Naftopidil, Naloxegol, Naloxone, Natalizumab, Nateglinide, Nebivolol, Nefazodone, Nelarabine, Nelfinavir, Netupitant, Nevirapine, Niacin, Nicardipine, Nicergoline, Nicotinamide, Nicotine, Nifedipine, Nilotinib, Nilvadipine, Nimesulide, Nisoldipine, Nitrendipine, Nitric Oxide, Nitroaspirin, Norethisterone, Norfloxacin, Nortriptyline, Noscapine, Obinutuzumab, Ocrelizumab, Octreotide, Olanzapine, Olaparib, Oleandomycin, Oliceridine, Omega-3 fatty acids, Omega-3-acid ethyl esters, Omega-3-carboxylic acids, Omeprazole, Ondansetron, Opipramol, Opium, Oritavancin, Orphenadrine, Osilodrostat, Osimertinib, Ospemifene, Otamixaban, Oxaliplatin, Oxamniquine, Oxcarbazepine, Oxetacaine, Oxprenolol, Oxybutynin, Oxycodone, Oxymetholone, Oxymorphone, Ozanimod, Paclitaxel, Palbociclib, Palifermin, Paliperidone, Palonosetron, Panobinostat, Paramethasone, Parathyroid hormone, Paritaprevir, Parnaparin, Paroxetine, Pasireotide, Patupilone, Pazopanib, Peficitinib, Pegaspargase, Peginesatide, Peginterferon alfa-2a, Peginterferon alfa-2b, Peginterferon beta-1a, Pemetrexed, Penbutolol, Penicillamine, Pentamidine, Pentosan polysulfate, Pentostatin, Pentoxifylline, Peppermint oil, Perampanel, Perhexiline, Perospirone, Perphenazine, Pertussis vaccine, PEV3A, Phenacetin, Phenelzine, Phenformin, Phenindione, Phenobarbital, Phenprocoumon, Phenylalanine, Phenylbutyric acid, Phenytoin, Picotamide, Pilocarpine, Pimecrolimus, Pimozide, Pindolol, Piperaquine, Piperazine, Pipotiazine, Pirarubicin, Pirfenidone, Pitolisant, Polythiazide, Pomalidomide, Ponatinib, Posaconazole, Potassium citrate, Potassium Iodide, Potassium perchlorate, Practolol, Pralatrexate, Pralsetinib, Prasugrel, Praziquantel, Prednisolone, Prednisolone hemisuccinate, Prednisolone phosphate, Prednisone, Prednisone acetate, Prednylidene, Primaquine, Procainamide, Procarbazine, Prochlorperazine, Progesterone, Proguanil, Promazine, Promethazine, Propacetamol, Propafenone, Propofol, Propranolol, Propylthiouracil, Protein C, Protein S human, Protirelin, Protriptyline, Quetiapine, Quinacrine, Quinidine, Quinine, Quinupristin, Rabeprazole, Rabies virus inactivated antigen, A, Rabies virus inactivated antigen, B, Raloxifene, Raltitrexed, Ramatroban, Ranitidine, Ranolazine, Ravulizumab, Reboxetine, Regorafenib, Relcovaptan, Remacemide, Remdesivir, Remoxipride, Repinotan, Reserpine, Resolvin E1, Resveratrol, Reteplase, Revefenacin, Reviparin, Rhein, Ribociclib, Ridaforolimus, Ridogrel, Rifampicin, Rifamycin, Rilonacept, Rilpivirine, Rindopepimut, Risankizumab, Risperidone, Ritanserin, Ritonavir, Rituximab, Rivaroxaban, Roflumilast, Rokitamycin, Rolapitant, Romidepsin, Rosiglitazone, Rosuvastatin, Rotavirus vaccine, Rotigotine, Roxithromycin, Rozanolixizumab, Rubella virus vaccine, Rucaparib, Rupatadine, Rutin, Ruxolitinib, Safinamide, Sagopilone, Salmeterol, Salmon calcitonin, Saquinavir, Saracatinib, Sarilumab, Sarpogrelate, Saruplase, Satralizumab, Saxagliptin, Secukinumab, Selamectin, Selegiline, Selumetinib, Semuloparin, Seproxetine, Sertindole, Sertraline, Sevoflurane, Sildenafil, Siltuximab, Simeprevir, Simvastatin, Siponimod, Sipuleucel-T, Sirolimus, Sirukumab, Sitaxentan, Smallpox (Vaccinia) Vaccine, Live, Sodium citrate, Solifenacin, Solithromycin, Somatostatin, Sorafenib, Sotalol, Sparteine, SRP 299, St. John's Wort, Stepronin, Stiripentol, Streptokinase, Streptozocin, Sulfamethoxazole, Sulfaphenazole, Sulfasalazine, Sulfinpyrazone, Sulodexide, Sunitinib, Tacrolimus, Tadalafil, Tafenoquine, Talinolol, Tamoxifen, Tamsulosin, Tapentadol, Tecemotide, Tedizolid phosphate, Tegafur, Tegaserod, Telaprevir, Telithromycin, Temozolomide, Temsirolimus, Tenecteplase, Teniposide, Tepoxalin, Terbinafine, Terfenadine, Teriflunomide, Teriparatide, Tertatolol, Tesmilifene, Testosterone, Testosterone cypionate, Testosterone enanthate, Testosterone undecanoate, Tetrabenazine, Tetracycline, Tetrandrine, Tezacaftor, TG4010, Thalidomide, Theophylline, Thiopental, Thioridazine, Thiotepa, Thyroid, porcine, Thyrotropin, Thyrotropin alfa, Ticagrelor, Ticlopidine, Tildipirosin, Tilmicosin, Timolol, Tinzaparin, Tioclomarol, Tioguanine, Tiotropium, Tipranavir, Tiratricol, Tirofiban, Tixocortol, Tocilizumab, Tocopherylquinone, Tofacitinib, Tofisopam, Tolterodine, Topiroxostat, Topotecan, Tositumomab, Trabectedin, Tramadol, Tranilast, Tranylcypromine, Trapidil, Trastuzumab, Trastuzumab emtansine, Trazodone, Tretinoin, Triamcinolone, Triazolam, Trichlormethiazide, Triclabendazole, Trifluridine, Triflusal, Trilostane, Trimipramine, Tripelennamine, Triptolide, Trofosfamide, Troglitazone, Troleandomycin, Trospium, Troxerutin, Tucatinib, Tylosin, Tylvalosin, Typhoid vaccine, Typhoid Vaccine Live, Typhoid Vi polysaccharide vaccine, Udenafil, Umeclidinium, Urokinase, Valbenazine, Valproic acid, Vapreotide, Vardenafil, Varicella Zoster Vaccine (Live/attenuated), Varicella Zoster Vaccine (Recombinant), Vedolizumab, Vemurafenib, Venetoclax, Venlafaxine, Verapamil, Vernakalant, Vibrio cholerae CVD 103-HgR strain live antigen, Vicriviroc, Vilanterol, Vilazodone, Vinblastine, Vincristine, Vindesine, Vinorelbine, Vitamin E, Vitespen, Voclosporin, Vorapaxar, Voriconazole, Vorinostat, Vortioxetine, Warfarin, WIN 55212-2, Wortmannin, Ximelagatran, Yellow Fever Vaccine, Yersinia pestis 195/p antigen (formaldehyde inactivated), Yohimbine, Zafirlukast, Zaleplon, Zidovudine, Zimelidine, Zinc citrate, Ziprasidone, Zolpidem, Zonisamide, Zuclopenthixol" />
          <attvalue for="13" value="Ibrutinib" />
          <attvalue for="14" value="https://www.drugbank.ca/structures/DB09053/image.svg" />
          <attvalue for="15" value="Drug" />
          <attvalue for="16" value="4" />
          <attvalue for="17" value="0.21640777663696886" />
          <attvalue for="18" value="0.0" />
          <attvalue for="19" value="0.0060762367496080575" />
          <attvalue for="20" value="1.0" />
          <attvalue for="21" value="19" />
          <attvalue for="22" value="#FC5F67" />
          <attvalue for="23" value="#FB3640" />
        </attvalues>
      </node>
      <node id="Ebselen" label="Ebselen">
        <attvalues>
          <attvalue for="0" value="DB12610" />
          <attvalue for="1" value="C1=CC=C(C=C1)N2C(=O)C3=CC=CC=C3[Se]2" />
          <attvalue for="2" value="Not Available" />
          <attvalue for="3" value="Not Available" />
          <attvalue for="4" value="Not Available" />
          <attvalue for="5" value="Not Available" />
          <attvalue for="6" value="Not Available" />
          <attvalue for="7" value="Bifunctional epoxide hydrolase 2" />
          <attvalue for="8" value="" />
          <attvalue for="9" value="" />
          <attvalue for="10" value="" />
          <attvalue for="11" value="Enzyme" />
          <attvalue for="12" value="(R)-warfarin, (S)-Warfarin, 1-benzylimidazole, 2,5-Dimethoxy-4-ethylamphetamine, 2,5-Dimethoxy-4-ethylthioamphetamine, 4-Bromo-2,5-dimethoxyamphetamine, 4-hydroxycoumarin, 4-Methoxyamphetamine, 5-methoxy-N,N-dimethyltryptamine, Abciximab, Abediterol, Acebutolol, Aceclofenac, Acemetacin, Acenocoumarol, Acepromazine, Acetaminophen, Acetohexamide, Acetyldigoxin, Acetylsalicylic acid, Adrafinil, Alaproclate, Alclofenac, Aldosterone, Alendronic acid, Alfentanil, Aliskiren, Alminoprofen, Almotriptan, Alprenolol, Alteplase, Ambrisentan, Amediplase, Amibegron, Amikacin, Amiloride, Amineptine, Aminophenazone, Amitraz, Amitriptyline, Amitriptylinoxide, Amlodipine, Amoxapine, Amphetamine, Anagrelide, Ancrod, Andrographolide, Angiotensin 1-7, Anisodamine, Anistreplase, Antipyrine, Antithrombin Alfa, Antithrombin III human, Antrafenine, Apixaban, Apramycin, Arbekacin, Arbutamine, Ardeparin, Arformoterol, Argatroban, Aripiprazole, Aripiprazole lauroxil, Arotinolol, Asenapine, Astaxanthin, Atenolol, Atipamezole, Atomoxetine, Atropine, Azapropazone, Azficel-T, Azilsartan medoxomil, Azosemide, Balsalazide, Bambuterol, Beclomethasone dipropionate, Bemiparin, Benazepril, Benazeprilat, Bendazac, Bendroflumethiazide, Benmoxin, Benorilate, Benoxaprofen, Benzphetamine, Benzthiazide, Benzydamine, Bepridil, Beraprost, Betamethasone, Betamethasone phosphate, Betaxolol, Bethanidine, Betrixaban, Betulinic Acid, Bevantolol, Bietaserpine, Bimatoprost, Bisoprolol, Bitolterol, Bivalirudin, Bopindolol, Bosentan, BQ-123, Bretylium, Brexpiprazole, Brinase, Bromfenac, Bromocriptine, Bucindolol, Budesonide, Bufexamac, Buflomedil, Bufuralol, Bumadizone, Bumetanide, Bupranolol, Buspirone, Butriptyline, Butylphthalide, Cabergoline, Cadralazine, Candesartan, Candesartan cilexetil, Candoxatril, Cangrelor, Cannabidiol, Canrenoic acid, Canrenone, Caplacizumab, Capreomycin, Captopril, Carbaspirin calcium, Carbutamide, Cariprazine, Caroxazone, Carprofen, Carvedilol, Celecoxib, Celiprolol, Chlorothiazide, Chlorphentermine, Chlorpromazine, Chlorpropamide, Chlorthalidone, Cholestyramine, Choline magnesium trisalicylate, Ciclesonide, Cicletanine, Cilazapril, Cilazaprilat, Cilostazol, Cimicoxib, Cinitapride, Cinoxacin, Ciprofloxacin, Cirazoline, Citalopram, Clenbuterol, Clobetasol, Clobetasol propionate, Clocortolone acetate, Clodronic acid, Clomipramine, Clonidine, Clonixin, Clopidogrel, Cloprednol, Cloprostenol, Cloranolol, Clorgiline, Cloricromen, Clorindione, Clozapine, Colesevelam, Colestipol, Colistin, Corticotropin, Cortisone, Cortisone acetate, Cortivazol, Coumarin, Cryptenamine, Cyclopenthiazide, Cyclosporine, Cyclothiazide, Dabigatran, Dabigatran etexilate, Dalteparin, Danaparoid, Dapoxetine, Darexaban, Debrisoquine, Deferasirox, Defibrotide, Deflazacort, Delafloxacin, Delapril, Deoxyepinephrine, Deserpidine, Desflurane, Desipramine, Desirudin, Desmopressin, Desmoteplase, Desoximetasone, Desvenlafaxine, Detomidine, Dexamethasone, Dexamethasone isonicotinate, Dexibuprofen, Dexketoprofen, Dexmedetomidine, Dexmethylphenidate, Dexniguldipine, Dexpropranolol, Dextran, Dextroamphetamine, Diazoxide, Dibenzepin, Diclofenac, Dicoumarol, Diethyl ether, Diethylnorspermine, Diethylpropion, Difenpiramide, Difloxacin, Diflunisal, Difluocortolone, Digoxin, Dihydralazine, Dihydroergocornine, Dihydroergocristine, Dihydroergocryptine, Dihydroergotamine, Dihydrostreptomycin, Diltiazem, Dimetacrine, Dinoprost tromethamine, Diphenadione, Dipyridamole, Ditazole, DL-Methylephedrine, Dobutamine, Dopamine, Dopexamine, Dosulepin, Doxapram, Doxazosin, Doxepin, Doxofylline, Dronedarone, Droperidol, Drospirenone, Drotrecogin alfa, Droxicam, Droxidopa, Duloxetine, Dutasteride, Edetate calcium disodium anhydrous, Edetic acid, Edoxaban, Efonidipine, Eletriptan, Eltrombopag, Enalapril, Enalaprilat, Endralazine, Enoxacin, Enoxaparin, Enprostil, Enrofloxacin, Epanolol, Ephedra sinica root, Ephedrine, Epicaptopril, Epinephrine, Epirizole, Epitizide, Eplerenone, Epoprostenol, Eprosartan, Eptifibatide, Ergoloid mesylate, Ergometrine, Ergotamine, Esatenolol, Escitalopram, Esketamine, Esmirtazapine, Esmolol, Etacrynic acid, Etafedrine, Ethanol, Ethenzamide, Ethyl biscoumacetate, Etidronic acid, Etilefrine, Etodolac, Etofenamate, Etomidate, Etoricoxib, Felbinac, Felodipine, Fenbufen, Fenoldopam, Fenoprofen, Fenoterol, Fenozolone, Fenprostalene, Fentanyl, Fentiazac, Feprazone, Ferulic acid, Fibrinolysin, Fimasartan, Finasteride, Firocoxib, Fleroxacin, Flibanserin, Floctafenine, Fluclorolone, Fludrocortisone, Fluindione, Flumequine, Flunisolide, Flunixin, Fluocinolone acetonide, Fluocinonide, Fluocortin, Fluocortolone, Fluorometholone, Fluoxetine, Flupentixol, Fluperolone, Fluprednidene, Fluprednisolone, Fluprostenol, Flurbiprofen, Flurbiprofen axetil, Fluticasone, Fluticasone furoate, Fluticasone propionate, Fluvoxamine, Fondaparinux, Forasartan, Formoterol, Fosinopril, Fosinoprilat, Framycetin, Frovatriptan, Furazolidone, Furosemide, Gabexate, Garenoxacin, Gatifloxacin, Gemifloxacin, Geneticin, Gentamicin, Gentamicin C1a, Gepefrine, Glibornuride, Gliclazide, Glimepiride, Glipizide, Gliquidone, Glisoxepide, Glyburide, Grepafloxacin, Guacetisal, Guanabenz, Guanadrel, Guanazodine, Guanethidine, Guanfacine, Guanoclor, Guanoxabenz, Guanoxan, Haloperidol, Halothane, Harmaline, Heparin, Hexamethonium, Hexoprenaline, Higenamine, Hydracarbazine, Hydralazine, Hydrochlorothiazide, Hydrocortisone, Hydrocortisone acetate, Hydrocortisone butyrate, Hydrocortisone cypionate, Hydrocortisone succinate, Hydroflumethiazide, Hydroxytyrosol, Hygromycin B, Ibandronate, Ibudilast, Ibuprofen, Ibuproxam, Icosapent, Icosapent ethyl, Idazoxan, Idraparinux, Ifenprodil, Ifetroban, Iloperidone, Iloprost, Imidapril, Imidazole salicylate, Imipramine, Imipramine oxide, Incadronic acid, Indacaterol, Indalpine, Indapamide, Indenolol, Indobufen, Indomethacin, Indoprofen, Indoramin, Iofetamine I-123, Iprindole, Iproniazid, Irbesartan, Isepamicin, Isocarboxazid, Isoetharine, Isoflurane, Isometheptene, Isoprenaline, Isoxicam, Isoxsuprine, Isradipine, Kanamycin, Kebuzone, Ketanserin, Ketoprofen, Ketorolac, Labetalol, Lacidipine, Landiolol, Latanoprost, Latanoprostene bunod, Lepirudin, Lercanidipine, Letaxaban, Levamlodipine, Levobetaxolol, Levofloxacin, Levomilnacipran, Levonordefrin, Levosalbutamol, Licofelone, Limaprost, Linezolid, Linsidomine, Lisdexamfetamine, Lisinopril, Lisuride, Lithium carbonate, Lithium citrate, Lithium hydroxide, Lofepramine, Lofexidine, Lomefloxacin, Lonazolac, Lornoxicam, Losartan, Loxoprofen, Lumiracoxib, Luprostiol, Lurasidone, Lysergic acid diethylamide, Macimorelin, Macitentan, Magnesium salicylate, Manidipine, Mebanazine, Mecamylamine, Meclofenamic acid, Medetomidine, Mefenamic acid, Mefenorex, Melagatran, Melengestrol, Melengestrol acetate, Melitracen, Meloxicam, Mephedrone, Mephentermine, Mepindolol, Meprednisone, Mesalazine, Metahexamide, Metamfetamine, Metamizole, Metaraminol, Metergoline, Methoserpidine, Methotrexate, Methotrimeprazine, Methoxamine, Methoxyflurane, Methoxyphenamine, Methyclothiazide, Methyldopa, Methylene blue, Methylergometrine, Methylphenidate, Methylprednisolone, Methylprednisolone hemisuccinate, Methysergide, Metildigoxin, Metolazone, Metoprolol, Metyrosine, Mianserin, Mibefradil, Midodrine, Midomafetamine, Mifamurtide, Milnacipran, Minaprine, Minoxidil, Mirabegron, Mirtazapine, MMDA, Moclobemide, Moexipril, Moexiprilat, Mofebutazone, Mometasone, Mometasone furoate, Monteplase, Morniflumate, Moxifloxacin, Moxisylyte, Moxonidine, Muzolimine, Nabumetone, Nadolol, Nadroparin, Nafamostat, Naftopidil, Nalidixic acid, Naluzotan, Naphazoline, Naproxen, Naratriptan, Naxitamab, Neamine, Nebivolol, Nefazodone, Nemonoxacin, Neomycin, Nepafenac, Netilmicin, Nialamide, Nicardipine, Nicergoline, Nicorandil, Nifenazone, Niflumic acid, Niguldipine, Nilvadipine, Nimesulide, Nimodipine, Nisoldipine, Nitrendipine, Nitroaspirin, Nitroglycerin, Nitroprusside, Nitrous oxide, Norepinephrine, Norfenefrine, Norfloxacin, Nortriptyline, NS-398, Nylidrin, Octamoxin, Octopamine, Ofloxacin, Olmesartan, Olodaterol, Olsalazine, Omacetaxine mepesuccinate, Omapatrilat, Opipramol, Orbifloxacin, Orciprenaline, Otamixaban, Oxaprotiline, Oxaprozin, Oxolinic acid, Oxprenolol, Oxyfedrine, Oxymetazoline, Oxyphenbutazone, Paliperidone, Pamidronic acid, Paramethasone, Parecoxib, Pargyline, Parnaparin, Paromomycin, Paroxetine, Pazufloxacin, Pefloxacin, Pemetrexed, Penbutolol, Pentolinium, Pentosan polysulfate, Pentoxifylline, Pergolide, Periciazine, Perindopril, Perindoprilat, PF-00610355, Phendimetrazine, Phenelzine, Phenindione, Pheniprazine, Phenmetrazine, Phenoxybenzamine, Phenoxypropazine, Phenprocoumon, Phentermine, Phentolamine, Phenylbutazone, Phenylephrine, Phenylpropanolamine, Phenytoin, Piclozotan, Picotamide, Pinacidil, Pindolol, Pipemidic acid, Pirbuterol, Piretanide, Pirlindole, Piroxicam, Pirprofen, Pitolisant, Pivhydrazine, Pizotifen, Plazomicin, Polmacoxib, Polythiazide, Potassium citrate, Practolol, Pralatrexate, Pranoprofen, Prasugrel, Prazosin, Prednisolone, Prednisolone acetate, Prednisolone hemisuccinate, Prednisolone phosphate, Prednisone, Prednisone acetate, Prednylidene, Prenalterol, Probenecid, Procaterol, Proglumetacin, Promazine, Propacetamol, Propafenone, Propiomazine, Propiverine, Propofol, Propranolol, Propyphenazone, Proquazone, Prostaglandin B2, Prostaglandin D2, Prostaglandin G2, Prostalene, Protein C, Protein S human, Protriptyline, Prulifloxacin, Pseudoephedrine, Puromycin, Quetiapine, Quinapril, Quinaprilat, Quinethazone, Quinidine, Quinoline Yellow WS, Quinupramine, Racepinephrine, Ractopamine, Ramatroban, Ramipril, Ramiprilat, Rasagiline, Rauwolfia serpentina root, Relcovaptan, Remifentanil, Remikiren, Reproterol, Rescinnamine, Reserpine, Resveratrol, Reteplase, Reviparin, Ribostamycin, Ridogrel, Rilmenidine, Rimiterol, Riociguat, Risedronic acid, Risperidone, Ritanserin, Ritobegron, Ritodrine, Rivaroxaban, Rizatriptan, Robenacoxib, Rofecoxib, Romifidine, Rosoxacin, Rotigotine, Rufloxacin, Safinamide, Safrazine, Salbutamol, Salicylamide, Salicylic acid, Salmeterol, Salsalate, Saprisartan, Sarafloxacin, Saralasin, Sarpogrelate, Saruplase, SC-236, Selegiline, Selexipag, Selpercatinib, Semuloparin, Seproxetine, Sertraline, Sevelamer, Sevoflurane, Sibutramine, Siponimod, Sisomicin, Sitafloxacin, Sitaxentan, Sodium citrate, Sodium phosphate, monobasic, Solabegron, Solifenacin, Solriamfetol, Sotalol, Sparfloxacin, Spirapril, Spironolactone, Streptokinase, Streptomycin, Sufentanil, Sulfasalazine, Sulfinpyrazone, Sulindac, Sulodexide, Sumatriptan, Suprofen, Suxibuzone, Synephrine, Tacrolimus, Tadalafil, Tafluprost, Talinolol, Talniflumate, Tasosartan, Taxifolin, Technetium Tc-99m ciprofloxacin, Telmisartan, Temafloxacin, Temocapril, Tenamfetamine, Tenecteplase, Tenidap, Tenofovir, Tenofovir alafenamide, Tenofovir disoproxil, Tenoxicam, Tepoxalin, Terazosin, Terbutaline, Terguride, Tertatolol, Tesmilifene, Testosterone undecanoate, Tetrahydrocannabivarin, Tetrahydropalmatine, Tetryzoline, Theodrenaline, Thioproperazine, Thioridazine, Tianeptine, Tiaprofenic acid, Ticagrelor, Ticlopidine, Tienilic acid, Tiludronic acid, Timolol, Tinoridine, Tinzaparin, Tioclomarol, Tirofiban, Tixocortol, Tobramycin, Tocopherylquinone, Tolazamide, Tolazoline, Tolbutamide, Tolfenamic acid, Tolmetin, Tolonidine, Toloxatone, Torasemide, Tramazoline, Trandolapril, Trandolaprilat, Tranilast, Tranylcypromine, Trapidil, Travoprost, Trazodone, Treprostinil, Tretoquinol, Triamcinolone, Triamterene, Trichlormethiazide, Trichloroethylene, Trifluoperazine, Triflusal, Trilostane, Trimazosin, Trimethaphan, Trimipramine, Trolamine salicylate, Trovafloxacin, Troxerutin, Tulobuterol, Tyramine, Unoprostone, Urapidil, Urokinase, Valdecoxib, Valproic acid, Valsartan, Vancomycin, Vilanterol, Vilazodone, Vincamine, Vorapaxar, Vortioxetine, Warfarin, Xamoterol, Xenon, Ximelagatran, Xipamide, Xylazine, Xylometazoline, Yohimbine, Zaltoprofen, Zidovudine, Zimelidine, Zinc citrate, Ziprasidone, Zofenopril, Zoledronic acid, Zolmitriptan, Zomepirac, Zuclopenthixol" />
          <attvalue for="13" value="Ebselen" />
          <attvalue for="14" value="https://www.drugbank.ca/structures/DB12610/image.svg" />
          <attvalue for="15" value="Drug" />
          <attvalue for="16" value="0" />
          <attvalue for="17" value="0.0" />
          <attvalue for="18" value="0.0" />
          <attvalue for="19" value="6.657397745315427e-34" />
          <attvalue for="20" value="0" />
          <attvalue for="21" value="0" />
          <attvalue for="22" value="#FC5F67" />
          <attvalue for="23" value="#FB3640" />
        </attvalues>
      </node>
      <node id="Tranilast" label="Tranilast">
        <attvalues>
          <attvalue for="0" value="DB07615" />
          <attvalue for="1" value="COC1=C(C=C(C=C1)/C=C/C(=O)NC2=CC=CC=C2C(=O)O)OC" />
          <attvalue for="2" value="Not Available" />
          <attvalue for="3" value="Not Available" />
          <attvalue for="4" value="Not Available" />
          <attvalue for="5" value="Not Available" />
          <attvalue for="6" value="Not Available" />
          <attvalue for="7" value="Hematopoietic prostaglandin D synthase" />
          <attvalue for="8" value="Cytochrome P450 3A4, Cytochrome P450 2C9" />
          <attvalue for="9" value="" />
          <attvalue for="10" value="" />
          <attvalue for="11" value="Enzyme" />
          <attvalue for="12" value="(R)-warfarin, (S)-Warfarin, 2,4-thiazolidinedione, 4-hydroxycoumarin, 7,8-Dichloro-1,2,3,4-tetrahydroisoquinoline, Abafungin, Abametapir, Abatacept, Abciximab, Abiraterone, Acarbose, Acebutolol, Aceclofenac, Acemetacin, Acenocoumarol, Acepromazine, Acetohexamide, Acetyl sulfisoxazole, Acetyldigitoxin, Acetyldigoxin, Acetylsalicylic acid, Adalimumab, Adenosine, Afelimomab, Agmatine, Agomelatine, AICA ribonucleotide, Ajmaline, Alaproclate, Albaconazole, Albiglutide, Alclofenac, Alcuronium, Aldesleukin, Alemtuzumab, Alfentanil, Alfuzosin, Aliskiren, Allicin, Alloin, Alminoprofen, Alogliptin, Alosetron, Aloxiprin, Alpelisib, Alprenolol, Alteplase, Altretamine, Amediplase, AMG-222, Amiloride, Aminophenazone, Aminosalicylic acid, Amiodarone, Amitriptyline, Amlodipine, Ammonium chloride, Amobarbital, Amodiaquine, Amoxapine, Amphetamine, Amphotericin B, Amprenavir, Amsacrine, Amyl Nitrite, Anagliptin, Anagrelide, Anakinra, Ancrod, Andrographolide, Anisodamine, Anistreplase, Antipyrine, Antithrombin Alfa, Antithrombin III human, Antrafenine, Apalutamide, Apixaban, Apremilast, Aprepitant, Aprindine, Arachidonic Acid, Aranidipine, Ardeparin, Arformoterol, Argatroban, Aripiprazole, Aripiprazole lauroxil, Armodafinil, Arotinolol, Arsenic trioxide, Artemether, Asenapine, Astaxanthin, Asunaprevir, Atazanavir, Atenolol, Atovaquone, Atracurium, Atracurium besylate, Atropine, Avapritinib, Avasimibe, Avatrombopag, Azacitidine, Azapropazone, Azelastine, Azelnidipine, Azilsartan medoxomil, Azimilide, Balaglitazone, Balsalazide, Bamet-UD2, Barbexaclone, Barbital, Barnidipine, Belinostat, Bemiparin, Benazepril, Benazeprilat, Bencyclane, Bendamustine, Bendroflumethiazide, Benfluorex, Benidipine, Benmoxin, Benorilate, Benoxaprofen, Benzbromarone, Benzydamine, Bepridil, Beractant, Beraprost, Betaxolol, Betrixaban, Bevantolol, Bexarotene, Bicalutamide, Bifonazole, Bioallethrin, Bisacodyl, Bisegliptin, Bismuth subsalicylate, Bisoprolol, Bisoxatin, Bivalirudin, Black cohosh, Blinatumomab, Boceprevir, Bopindolol, Bortezomib, Bosentan, Bosutinib, Bretylium, Brexpiprazole, Brinase, Brivaracetam, Brofaromine, Bromocriptine, Bucindolol, Buflomedil, Buformin, Bufuralol, Bumadizone, Bunaftine, Bunazosin, Bupranolol, Buprenorphine, Bupropion, Busulfan, Butabarbital, Butalbital, Butylphthalide, Cabazitaxel, Cabozantinib, Calcium, Calcium acetate, Calcium cation, Calcium chloride, Calcium glubionate anhydrous, Calcium glucoheptonate, Calcium gluconate, Calcium levulinate, Calcium pangamate, Calcium polycarbophil, Calfactant, Canagliflozin, Canakinumab, Candesartan, Candesartan cilexetil, Cangrelor, Cannabidiol, Canrenoic acid, Canrenone, Capecitabine, Caplacizumab, Captopril, Carbamazepine, Carbaspirin calcium, Carboplatin, Carboxyamidotriazole, Carboxymethylcellulose, Carbutamide, Carfilzomib, Cariporide, Carmegliptin, Carmustine, Caroverine, Caroxazone, Carprofen, Carteolol, Carvedilol, Castor oil, Celecoxib, Celiprolol, Cenobamate, Cepeginterferon alfa-2B, Ceritinib, Cerivastatin, Certolizumab pegol, Certoparin, Chenodeoxycholic acid, Chlorambucil, Chloramphenicol, Chlorpromazine, Chlorpropamide, Cholic Acid, Choline magnesium trisalicylate, Choline salicylate, Cibenzoline, Cicletanine, Ciglitazone, Cilazapril, Cilnidipine, Cilostazol, Cimetidine, Cimicoxib, Cinnarizine, Cisapride, Cisatracurium, Cisplatin, Citalopram, Cladribine, Clarithromycin, Clevidipine, Clofarabine, Clonidine, Clonixin, Clopidogrel, Cloranolol, Clorgiline, Cloricromen, Clorindione, Clozapine, Coumarin, Crizotinib, Curcumin sulfate, Cyclandelate, Cyclizine, Cyclophosphamide, Cyclosporine, Cymarin, Cytarabine, Dabigatran, Dabigatran etexilate, Dabrafenib, Dacarbazine, Dacomitinib, Dactinomycin, Dalteparin, Danaparoid, Dantrolene, Dantron, Dapagliflozin, Dapoxetine, Dapsone, Darexaban, Darodipine, Darunavir, Dasatinib, Daunorubicin, Deacetylbisacodyl, Decitabine, Defibrotide, Dehydrocholic acid, Delafloxacin, Delapril, Delavirdine, Deoxycholic acid, Dersalazine, Desirudin, Deslanoside, Desmoteplase, Desogestrel, Desvenlafaxine, Dexibuprofen, Dexketoprofen, Dexloxiglumide, Dexmedetomidine, Dexniguldipine, Dexpropranolol, Dexrazoxane, Dextran, Dextromethorphan, Dexverapamil, Diacerein, Diazepam, Diclofenac, Dicoumarol, Diethylstilbestrol, Difenpiramide, Diflunisal, Digitoxin, Digoxin, Dihydroergotamine, Diltiazem, Dinutuximab, Diphenadione, Diphenhydramine, Dipotassium phosphate, Dipyridamole, Disopyramide, Ditazole, Docetaxel, Doconexent, Docusate, Dofetilide, Donepezil, Dosulepin, Dotarizine, Doxacurium, Doxazosin, Doxepin, Doxorubicin, Dronabinol, Dronedarone, Droperidol, Drospirenone, Drotrecogin alfa, Droxicam, Dulaglutide, Duloxetine, Dutogliptin, Ebselen, Edetate calcium disodium anhydrous, Edetic acid, Edoxaban, Efavirenz, Efonidipine, Eletriptan, Emapalumab, Emodin, Emopamil, Empagliflozin, Enalapril, Enalaprilat, Enasidenib, Encainide, Englitazone, Enoxaparin, Enzalutamide, Epanolol, Eperisone, Epinephrine, Epirizole, Epirubicin, Eplerenone, Epoprostenol, Eprosartan, Eptifibatide, Erdafitinib, Ergotamine, Eribulin, Ertugliflozin, Erythrityl tetranitrate, Erythromycin, Esatenolol, Escitalopram, Esketamine, Esmolol, Estradiol, Estradiol acetate, Estradiol benzoate, Estradiol cypionate, Estradiol dienanthate, Estradiol valerate, Estrone, Estrone sulfate, Etanercept, Ethacizine, Ethanol, Ethenzamide, Ethinylestradiol, Ethosuximide, Ethyl biscoumacetate, Etodolac, Etofenamate, Etoposide, Etoricoxib, Etravirine, Everolimus, Evogliptin, Exenatide, Fasudil, Felbamate, Felodipine, Fenbufen, Fendiline, Fenofibrate, Fenoprofen, Fentanyl, Fentiazac, Ferulic acid, Fibrinolysin, Fimasartan, Fingolimod, Firocoxib, Fish oil, Flecainide, Floctafenine, Floxuridine, Fluconazole, Flucytosine, Fludarabine, Fluindione, Flunarizine, Flunitrazepam, Flunixin, Fluorouracil, Fluoxetine, Flupentixol, Flurbiprofen, Flurbiprofen axetil, Fluspirilene, Fluvastatin, Fluvoxamine, Fondaparinux, Forasartan, Formoterol, Fosfructose, Fosinopril, Fosinoprilat, Fosphenytoin, Frangula purshiana bark, Furazolidone, Gabexate, Galantamine, Gallamine, Gallamine triethiodide, Gallopamil, Gastric inhibitory polypeptide, Gefitinib, Gemcitabine, Gemfibrozil, Gemigliptin, Gemtuzumab ozogamicin, Genistein, Ginkgo biloba, Gitoformate, Glibornuride, Gliclazide, Glimepiride, Glipizide, Gliquidone, Glisoxepide, Gluconic Acid, Glucosamine, Glyburide, Glycerin, Glycochenodeoxycholic Acid, Glycocholic acid, Glymidine, Golimumab, Gosogliptin, Guacetisal, Guanfacine, Guar gum, Haloperidol, Halothane, Harmaline, Heparin, Hexobarbital, Human interferon omega-1, Hydracarbazine, Hydromorphone, Hydroquinidine, Hydroquinine, Hydrotalcite, Hydroxytyrosol, Hydroxyurea, Hyodeoxycholic Acid, Hyoscyamine, Ibritumomab tiuxetan, Ibrutinib, Ibudilast, Ibuprofen, Ibuproxam, Ibutilide, Icosapent, Icosapent ethyl, Idarubicin, Idraparinux, Ifetroban, Ifosfamide, Iloperidone, Iloprost, Imatinib, Imidapril, Imidazole salicylate, Imipramine, Indalpine, Indenolol, Indisulam, Indobufen, Indomethacin, Indoprofen, Indoramin, Infliximab, Insulin aspart, Insulin beef, Insulin degludec, Insulin detemir, Insulin glargine, Insulin glulisine, Insulin human, Insulin lispro, Insulin peglispro, Insulin pork, Insulin tregopil, Interferon alfa, Interferon alfa-2a, Recombinant, Interferon alfa-2b, Interferon alfa-n1, Interferon alfa-n3, Interferon alfacon-1, Interferon beta-1b, Interferon gamma-1b, Ipragliflozin, Iproniazid, Irbesartan, Irinotecan, Isavuconazole, Isavuconazonium, Isocarboxazid, Isoniazid, Isosorbide, Isosorbide dinitrate, Isosorbide mononitrate, Isoxicam, Isradipine, Istradefylline, Itraconazole, Ivabradine, Ixabepilone, Kebuzone, Ketamine, Ketanserin, Ketobemidone, Ketoconazole, Ketoprofen, Ketorolac, Konjac mannan, Labetalol, Lacidipine, Lacosamide, Lactitol, Lactulose, Lamotrigine, Lanatoside C, Landiolol, Lanreotide, Lansoprazole, Lasmiditan, Leflunomide, Lenalidomide, Lenvatinib, Lepirudin, Lercanidipine, Lesinurad, Letaxaban, Levobetaxolol, Levomenthol, Levomilnacipran, Levosimendan, Licofelone, Lidocaine, Lidoflazine, Limaprost, Linaclotide, Linagliptin, Linezolid, Linsidomine, Liraglutide, Lisinopril, Lithium carbonate, Lithium citrate, Lithium hydroxide, Lixisenatide, Lobeglitazone, Lomerizine, Lomustine, Lonafarnib, Lonazolac, Loperamide, Lopinavir, Lorajmine, Lorcainide, Lornoxicam, Losartan, Lovastatin, Loxoprofen, Lubiprostone, Lucinactant, Lumacaftor, Lumiracoxib, Lynestrenol, Magaldrate, Magnesium, Magnesium acetate, Magnesium acetate tetrahydrate, Magnesium aspartate, Magnesium carbonate, Magnesium cation, Magnesium chloride, Magnesium citrate, Magnesium gluconate, Magnesium glycinate, Magnesium hydroxide, Magnesium lactate, Magnesium levulinate, Magnesium orotate, Magnesium oxide, Magnesium peroxide, Magnesium salicylate, Magnesium silicate, Magnesium sulfate, Magnesium trisilicate, Manidipine, Mannitol, Mannitol busulfan, Mebanazine, Mecasermin, Mechlorethamine, Meclofenamic acid, Medical Cannabis, Medroxyprogesterone acetate, Mefenamic acid, Melagatran, Melatonin, Meloxicam, Melperone, Melphalan, Mephenytoin, Mepindolol, Mercaptopurine, Mesalazine, Mestranol, Metahexamide, Metamizole, Metformin, Methadone, Methimazole, Methohexital, Methotrexate, Methotrimeprazine, Methoxyflurane, Methsuximide, Methyl salicylate, Methylcellulose, Methyldopa, Methylene blue, Methylphenobarbital, Methylpropylpropanediol dinitrate, Metildigoxin, Metipranolol, Metocurine, Metocurine iodide, Metoprolol, Metreleptin, Metronidazole, Mexiletine, Mibefradil, Miconazole, Midodrine, Midostaurin, Mifepristone, Miglitol, Milnacipran, Minaprine, Mineral oil, Mitiglinide, Mitomycin, Mitoxantrone, Mivacurium, Moclobemide, Modafinil, Moexipril, Mofebutazone, Monopotassium phosphate, Montelukast, Monteplase, Moricizine, Morniflumate, Nabilone, Nabiximols, Nabumetone, Nadolol, Nadroparin, Nafamostat, Nafcillin, Naftopidil, Naproxen, Nateglinide, NBI-6024, Nebivolol, Nefazodone, Nelarabine, Nelfinavir, Netoglitazone, Netupitant, Nevirapine, Nialamide, Nicardipine, Nicergoline, Niclosamide, Nicorandil, Nicotine, Nifedipine, Nifenazone, Niguldipine, Nilotinib, Niludipine, Nilutamide, Nilvadipine, Nimesulide, Nimodipine, Nisoldipine, Nitrate, Nitrendipine, Nitroaspirin, Nitrofurantoin, Nitroglycerin, Nitroprusside, Nizofenone, NN344, Norgestimate, Nortriptyline, Noscapine, NS-398, Nylidrin, Obeticholic acid, Obinutuzumab, Octamoxin, Octreotide, Olanzapine, Olaparib, Oleandrin, Olmesartan, Olodaterol, Olsalazine, Omapatrilat, Omarigliptin, Omega-3 fatty acids, Omega-3-acid ethyl esters, Omeprazole, Ondansetron, Oritavancin, Ospemifene, Otamixaban, Otilonium, Ouabain, Oxaliplatin, Oxandrolone, Oxaprozin, Oxprenolol, Oxyphenbutazone, Oxyphenisatin, Oxyphenisatin acetate, Paclitaxel, Palbociclib, Paliperidone, Pancuronium, Paramethadione, Parecoxib, Pargyline, Parnaparin, Paroxetine, Pasireotide, Peginterferon alfa-2a, Peginterferon alfa-2b, Peginterferon beta-1a, Pemetrexed, Penbutolol, Penfluridol, Penicillamine, Penicillin G Acyl-Serine, Pentaerithrityl, Pentaerythritol tetranitrate, Pentamidine, Pentobarbital, Pentosan polysulfate, Pentostatin, Pentoxifylline, Perhexiline, Periciazine, Perindopril, Perindoprilat, Peruvoside, Phenacetin, Phenelzine, Phenformin, Phenindione, Pheniprazine, Phenobarbital, Phenolphthalein, Phenoxybenzamine, Phenoxypropazine, Phenprocoumon, Phentolamine, Phenyl aminosalicylate, Phenylalanine, Phenylbutazone, Phenylephrine, Phenytoin, Picosulfuric acid, Picotamide, Pilsicainide, Pinaverium, Pindolol, Pioglitazone, Pipecuronium, Piperaquine, Pirlindole, Piroxicam, Pirprofen, Pitavastatin, Pitolisant, Pivhydrazine, Pizotifen, Plantago ovata seed, Plantago seed, Plecanatide, Polmacoxib, Polycarbophil, Polyethylene glycol, Pomalidomide, Ponatinib, Poractant alfa, Posaconazole, Potassium, Potassium acetate, Potassium alum, Potassium bicarbonate, Potassium bitartrate, Potassium carbonate, Potassium cation, Potassium chloride, Potassium citrate, Potassium gluconate, Potassium guaiacolsulfonate, Potassium hydroxide, Potassium Iodide, Potassium lactate, Potassium nitrate, Potassium perchlorate, Potassium permanganate, Potassium sulfate, Potassium triiodide, Practolol, Prajmaline, Pralsetinib, Pramlintide, Pranlukast, Prasugrel, Prazosin, Pregabalin, Prenylamine, Primidone, Probenecid, Procainamide, Procaine, Procarbazine, Progesterone, Proglumetacin, Proguanil, Promazine, Promethazine, Propacetamol, Propafenone, Propatyl nitrate, Propiomazine, Propiverine, Propofol, Propranolol, Propylthiouracil, Propyphenazone, Proquazone, Proscillaridin, Protein C, Protein S human, Prucalopride, Quazepam, Quetiapine, Quinapril, Quinaprilat, Quinidine, Quinine, R,S-Warfarin alcohol, Rabeprazole, Raltitrexed, Ramatroban, Ramelteon, Ramipril, Ramiprilat, Rapacuronium, Rasagiline, Ravuconazole, Regorafenib, Relcovaptan, Remifentanil, Remogliflozin etabonate, Repaglinide, Rescinnamine, Resveratrol, Reteplase, Reviparin, Rhein, Ridogrel, Rifamycin, Rilonacept, Risperidone, Ritanserin, Ritonavir, Rituximab, Rivaroxaban, Rivastigmine, Rivoglitazone, Robenacoxib, Rocuronium, Rofecoxib, Rosiglitazone, Rosuvastatin, Rucaparib, Rupatadine, Ruxolitinib, S,R-Warfarin alcohol, Safinamide, Safrazine, Salicylamide, Salicylic acid, Salsalate, Saprisartan, Saralasin, Sarpogrelate, Saruplase, Satralizumab, Saxagliptin, SC-236, Secobarbital, Secukinumab, Selegiline, Seletracetam, Selumetinib, Semaglutide, Semuloparin, Sennosides, Seproxetine, Seratrodast, Sertraline, Sevoflurane, Sibutramine, Sildenafil, Silodosin, Siltuximab, Simendan, Simvastatin, Siponimod, Sirolimus, Sitagliptin, Sitaxentan, Sodium ascorbate, Sodium cation, Sodium citrate, Sodium fluorophosphate, Sodium phosphate, dibasic, Sodium phosphate, dibasic, unspecified form, Sodium phosphate, monobasic, Sodium phosphate, monobasic, unspecified form, Sodium sulfate, Sodium tartrate, SOR-C13, Sorafenib, Sorbitol, Sotagliflozin, Sotalol, Sparteine, Spiradoline, Spirapril, Spironolactone, Stiripentol, Streptokinase, Streptozocin, Succinylcholine, Sufentanil, Sulfadiazine, Sulfadimethoxine, Sulfamethizole, Sulfamethoxazole, Sulfamoxole, Sulfaphenazole, Sulfapyridine, Sulfasalazine, Sulfate ion, Sulfinpyrazone, Sulfisoxazole, Sulindac, Sulodexide, Sunitinib, Suxibuzone, Tacrolimus, Talinolol, Talniflumate, Tamoxifen, Tamsulosin, Tapentadol, Tasosartan, Taspoglutide, Taurochenodeoxycholic acid, Taurocholic acid, Tauroursodeoxycholic acid, Taxifolin, Tedisamil, Tedizolid phosphate, Tegaserod, Telithromycin, Telmisartan, Temocapril, Temozolomide, Temsirolimus, Tenecteplase, Teneligliptin, Tenidap, Teniposide, Tenitramine, Tenoxicam, Tepoxalin, Terazosin, Terbinafine, Terodiline, Tertatolol, Tesmilifene, Testosterone, Testosterone cypionate, Testosterone enanthate, Testosterone undecanoate, Tetrahydropalmatine, Tetrandrine, Thalidomide, Thiamylal, Thiopental, Thioproperazine, Thioridazine, Thiosalicylic acid, Thiotepa, Tiaprofenic acid, Ticagrelor, Ticlopidine, Tienilic acid, Timolol, Tinoridine, Tinzaparin, Tioclomarol, Tioguanine, Tipranavir, Tiracizine, Tirofiban, Tirzepatide, Tizanidine, Tocainide, Tocilizumab, Tocopherylquinone, Tofacitinib, Tofogliflozin, Tolazamide, Tolazoline, Tolbutamide, Tolcapone, Tolfenamic acid, Tolmetin, Toloxatone, Tolterodine, Tolvaptan, Topiroxostat, Topotecan, Torasemide, Tositumomab, Trabectedin, Trandolapril, Tranylcypromine, Trapidil, Trastuzumab emtansine, Trazodone, Treprostinil, Tretinoin, Triamterene, Triclabendazole, Trifluoperazine, Triflusal, Trimazosin, Trimebutine, Trimethadione, Trimethoprim, Trimipramine, Troglitazone, Trolnitrate, Tropisetron, Troxerutin, Tubocurarine, Tucatinib, Urapidil, Urokinase, Ursodeoxycholic acid, Valdecoxib, Valproic acid, Valsartan, Vecuronium, Vemurafenib, Venlafaxine, Verapamil, Vernakalant, Vicriviroc, Vildagliptin, Vinblastine, Vindesine, Vinorelbine, Vinpocetine, Vismodegib, Vitamin E, Voglibose, Vorapaxar, Voriconazole, Vorinostat, Vortioxetine, Voxelotor, Warfarin, WIN 55212-2, Ximelagatran, Xylometazoline, Zafirlukast, Zaltoprofen, Ziconotide, Zidovudine, Zileuton, Zimelidine, Zinc, Zinc citrate, Ziprasidone, Zofenopril, Zolpidem, Zomepirac, Zonisamide, Zopiclone, Zuclopenthixol" />
          <attvalue for="13" value="Tranilast" />
          <attvalue for="14" value="https://www.drugbank.ca/structures/DB07615/image.svg" />
          <attvalue for="15" value="Drug" />
          <attvalue for="16" value="1" />
          <attvalue for="17" value="0.1925587563545274" />
          <attvalue for="18" value="0.0" />
          <attvalue for="19" value="0.0020219306607484507" />
          <attvalue for="20" value="0" />
          <attvalue for="21" value="0" />
          <attvalue for="22" value="#FC5F67" />
          <attvalue for="23" value="#FB3640" />
        </attvalues>
      </node>
      <node id="Calcifediol" label="Calcifediol">
        <attvalues>
          <attvalue for="0" value="DB00146" />
          <attvalue for="1" value="C[C@H](CCCC(C)(C)O)[C@H]1CC[C@@H]\2[C@@]1(CCC/C2=C\C=C/3\C[C@H](CCC3=C)O)C" />
          <attvalue for="2" value="A" />
          <attvalue for="3" value="A11" />
          <attvalue for="4" value="A11C" />
          <attvalue for="5" value="A11CC" />
          <attvalue for="6" value="A11CC06" />
          <attvalue for="7" value="Vitamin D3 receptor" />
          <attvalue for="8" value="25-hydroxyvitamin D-1 alpha hydroxylase, mitochondrial, 1,25-dihydroxyvitamin D(3) 24-hydroxylase, mitochondrial" />
          <attvalue for="9" value="" />
          <attvalue for="10" value="" />
          <attvalue for="11" value="Transcription factor" />
          <attvalue for="12" value="1alpha-Hydroxyvitamin D5, 1alpha,24S-Dihydroxyvitamin D2, Acetyldigitoxin, Acetyldigoxin, Aldosterone, Alfacalcidol, Aluminum hydroxide, Beclomethasone dipropionate, Becocalcidiol, Bendroflumethiazide, Benzthiazide, Betamethasone, Betamethasone phosphate, Budesonide, Calcitriol, Calcium, Calcium acetate, Calcium carbonate, Calcium cation, Calcium chloride, Calcium citrate, Calcium glubionate anhydrous, Calcium glucoheptonate, Calcium gluconate, Calcium lactate, Calcium lactate gluconate, Calcium levulinate, Calcium pangamate, Calcium Phosphate, Calcium polycarbophil, Chlorothiazide, Chlorthalidone, Cholecalciferol, Cholestyramine, Ciclesonide, Clobetasol, Clobetasol propionate, Clocortolone acetate, Cloprednol, Colesevelam, Colestipol, Corticotropin, Cortisone, Cortisone acetate, Cortivazol, Cyclopenthiazide, Cyclothiazide, Cymarin, Danazol, Deflazacort, Deslanoside, Desoximetasone, Dexamethasone, Dexamethasone isonicotinate, Difluocortolone, Digitoxin, Digoxin, Dihydrotachysterol, Doxercalciferol, Eldecalcitol, Elocalcitol, Epitizide, Erdafitinib, Ergocalciferol, Fluclorolone, Fludrocortisone, Flunisolide, Fluocinolone acetonide, Fluocinonide, Fluocortin, Fluocortolone, Fluorometholone, Fluperolone, Fluprednidene, Fluprednisolone, Fluticasone, Fluticasone furoate, Fluticasone propionate, Fosphenytoin, Gitoformate, Hydrochlorothiazide, Hydrocortisone, Hydrocortisone acetate, Hydrocortisone butyrate, Hydrocortisone cypionate, Hydrocortisone succinate, Hydroflumethiazide, Hydrotalcite, Indapamide, Inecalcitol, Lanatoside C, Magaldrate, Magnesium, Magnesium aspartate, Magnesium carbonate, Magnesium chloride, Magnesium citrate, Magnesium gluconate, Magnesium hydroxide, Magnesium lactate, Magnesium levulinate, Magnesium orotate, Magnesium oxide, Magnesium peroxide, Magnesium salicylate, Magnesium silicate, Magnesium sulfate, Magnesium trisilicate, Maxacalcitol, Mebutizide, Melengestrol, Melengestrol acetate, Meprednisone, Methyclothiazide, Methylprednisolone, Methylprednisolone hemisuccinate, Metildigoxin, Metolazone, Mineral oil, Mometasone, Mometasone furoate, Oleandrin, Orlistat, Ouabain, Paramethasone, Paricalcitol, Peruvoside, Phenytoin, Polythiazide, Prednisolone, Prednisolone acetate, Prednisolone hemisuccinate, Prednisolone phosphate, Prednisone, Prednisone acetate, Prednylidene, Proscillaridin, Quinethazone, Seocalcitol, Sevelamer, Sucralfate, Talc, Tixocortol, Triamcinolone, Trichlormethiazide, Trilostane, Vitamin D" />
          <attvalue for="13" value="Calcifediol" />
          <attvalue for="14" value="https://www.drugbank.ca/structures/DB00146/image.svg" />
          <attvalue for="15" value="Drug" />
          <attvalue for="16" value="4" />
          <attvalue for="17" value="0.20661414003004033" />
          <attvalue for="18" value="0.0" />
          <attvalue for="19" value="0.009984206401920711" />
          <attvalue for="20" value="1.0" />
          <attvalue for="21" value="55" />
          <attvalue for="22" value="#FC5F67" />
          <attvalue for="23" value="#FB3640" />
        </attvalues>
      </node>
      <node id="Tinzaparin" label="Tinzaparin">
        <attvalues>
          <attvalue for="0" value="DB06822" />
          <attvalue for="1" value="CC(=O)NC1C(C(C(OC1O)COS(=O)(=O)O)OC2C(C(C(C(O2)C(=O)O)OC3C(C(C(C(O3)CO)OC4C(C(C(C(O4)C(=O)O)O)O)OS(=O)(=O)O)OS(=O)(=O)O)NS(=O)(=O)O)O)OS(=O)(=O)O)O" />
          <attvalue for="2" value="B" />
          <attvalue for="3" value="B01" />
          <attvalue for="4" value="B01A" />
          <attvalue for="5" value="B01AB" />
          <attvalue for="6" value="B01AB10" />
          <attvalue for="7" value="Antithrombin-III, Integrin alpha-4, Stromal cell-derived factor 1" />
          <attvalue for="8" value="A disintegrin and metalloproteinase with thrombospondin motifs 4" />
          <attvalue for="9" value="" />
          <attvalue for="10" value="" />
          <attvalue for="11" value="Secreted protein, Membrane receptor, Secreted protein" />
          <attvalue for="12" value="(1,2,6,7-3H)Testosterone, (R)-warfarin, (S)-Warfarin, 1-Testosterone, 18-methyl-19-nortestosterone, 3,5-Diiodotyrosine, 4-hydroxycoumarin, 4-Hydroxytestosterone, 5beta-dihydrotestosterone, 7,8-Dichloro-1,2,3,4-tetrahydroisoquinoline, Abciximab, Acebutolol, Aceclofenac, Acemetacin, Acenocoumarol, Acetylsalicylic acid, Agmatine, Alaproclate, Albutrepenonacog alfa, Alclofenac, Aldesleukin, Alemtuzumab, Aliskiren, Allylestrenol, Alminoprofen, Aloxiprin, Alprenolol, Alteplase, Altrenogest, Altretamine, Amediplase, Amikacin, Amiloride, Aminophenazone, Aminosalicylic acid, Amiodarone, Amlodipine, Ammonium chloride, Amphetamine, Amsacrine, Anagrelide, Ancrod, Andexanet alfa, Andrographolide, Anisodamine, Anistreplase, Anti-inhibitor coagulant complex, Antihemophilic Factor (Recombinant), PEGylated, Antihemophilic factor human, Antihemophilic factor, human recombinant, Antipyrine, Antithrombin Alfa, Antithrombin III human, Antrafenine, Apixaban, Apramycin, Aprotinin, Aranidipine, Arbekacin, Ardeparin, Argatroban, Arotinolol, Arsenic trioxide, Astaxanthin, Atenolol, Azacitidine, Azapropazone, Azelnidipine, Azficel-T, Azilsartan medoxomil, Azithromycin, Balsalazide, Bamet-UD2, Barnidipine, Belinostat, Bemiparin, Benazepril, Benazeprilat, Bencyclane, Bendamustine, Bendroflumethiazide, Benidipine, Benmoxin, Benorilate, Benoxaprofen, Benzthiazide, Benzydamine, Benzylthiouracil, Bepridil, Beraprost, Beroctocog alfa, Betaxolol, Betrixaban, Bevantolol, Bexarotene, Biochanin A, Bismuth subsalicylate, Bisoprolol, Bivalirudin, Blinatumomab, Boldenone, Bopindolol, Bortezomib, Bosutinib, Brinase, Brofaromine, Bucindolol, Buflomedil, Bufuralol, Bumadizone, Bupranolol, Busulfan, Butylphthalide, Cabazitaxel, Calcium, Calcium acetate, Calcium carbonate, Calcium cation, Calcium chloride, Calcium citrate, Calcium gluconate, Calcium Phosphate, Calcium threonate, Calusterone, Canagliflozin, Candesartan, Candesartan cilexetil, Cangrelor, Canrenoic acid, Canrenone, Capecitabine, Caplacizumab, Capreomycin, Captopril, Carbamazepine, Carbaspirin calcium, Carbimazole, Carboplatin, Carboxyamidotriazole, Carfilzomib, Carmustine, Caroverine, Caroxazone, Carprofen, Carvedilol, Catridecacog, Cefacetrile, Cefaclor, Cefadroxil, Cefaloridine, Cefalotin, Cefamandole, Cefamandole nafate, Cefapirin, Cefatrizine, Cefazedone, Cefazolin, Cefbuperazone, Cefcapene, Cefdinir, Cefditoren, Cefepime, Cefetamet, Cefixime, Cefmenoxime, Cefmetazole, Cefminox, Cefodizime, Cefonicid, Cefoperazone, Ceforanide, Cefotaxime, Cefotetan, Cefotiam, Cefoxitin, Cefozopran, Cefpiramide, Cefpirome, Cefpodoxime, Cefprozil, Cefradine, Cefroxadine, Cefsulodin, Ceftaroline fosamil, Ceftazidime, Ceftezole, Ceftibuten, Ceftizoxime, Ceftobiprole, Ceftolozane, Ceftriaxone, Cefuroxime, Celecoxib, Celiprolol, Cepeginterferon alfa-2B, Cephalexin, Cephaloglycin, Certoparin, Chenodeoxycholic acid, Chlorambucil, Chloramphenicol, Chlormadinone, Chlorothiazide, Chlorotrianisene, Cholic Acid, Choline magnesium trisalicylate, Choline salicylate, Cilazapril, Cilazaprilat, Cilnidipine, Cilostazol, Cimicoxib, Cinnarizine, Cisplatin, Citalopram, Cladribine, Clevidipine, Clofarabine, Clonixin, Clopidogrel, Cloprostenol, Cloranolol, Clorgiline, Cloricromen, Clorindione, Coagulation Factor IX (Recombinant), Coagulation Factor IX Human, Coagulation factor VII human, Coagulation factor VIIa Recombinant Human, Coagulation factor X human, Colistin, Collagenase clostridium histolyticum, Conjugated estrogens, Corticorelin ovine triflutate, Coumarin, Cyclandelate, Cyclopenthiazide, Cyclophosphamide, Cyclosporine, Cyclothiazide, Cyproterone acetate, Cytarabine, Dabigatran, Dabigatran etexilate, Dacarbazine, Dactinomycin, Dalteparin, Damoctocog alfa pegol, Danaparoid, Dantrolene, Dapoxetine, Darexaban, Darodipine, Dasatinib, Daunorubicin, Decitabine, Deferasirox, Defibrotide, Dehydrochloromethyltestosterone, Dehydrocholic acid, Delapril, Demegestone, Deoxycholic acid, Dersalazine, Desirudin, Desmoteplase, Desogestrel, Desvenlafaxine, Dexibuprofen, Dexketoprofen, Dexniguldipine, Dexrazoxane, Dextran, Dexverapamil, Dibromotyrosine, Diclofenac, Dicoumarol, Dienogest, Diethylstilbestrol, Difenpiramide, Diflunisal, Digoxin, Dihydrostreptomycin, Diltiazem, Dinutuximab, Diphenadione, Dipotassium phosphate, Dipyridamole, Ditazole, Docetaxel, Dotarizine, Doxorubicin, Doxycycline, Drospirenone, Drostanolone propionate, Drotrecogin alfa, Droxicam, Duloxetine, Dydrogesterone, Ebselen, Edetate calcium disodium anhydrous, Edetic acid, Edoxaban, Efonidipine, Eftrenonacog alfa, Emicizumab, Emopamil, Enalapril, Enalaprilat, Enoxaparin, Epanolol, Eperisone, Epimestrol, Epirizole, Epirubicin, Eplerenone, Epoprostenol, Eprosartan, Eptifibatide, Equol, Eribulin, Erythromycin, Esatenolol, Escitalopram, Esmolol, Esterified estrogens, Estradiol, Estradiol acetate, Estradiol benzoate, Estradiol cypionate, Estradiol valerate, Estriol, Estrone, Estrone sulfate, Ethenzamide, Ethinylestradiol, Ethosuximide, Ethyl biscoumacetate, Ethynodiol diacetate, Etodolac, Etofenamate, Etonogestrel, Etoposide, Etoricoxib, Etynodiol, Everolimus, Factor IX Complex (Human), Factor XIII (human), Felodipine, Fenbufen, Fendiline, Fenoprofen, Fentiazac, Ferulic acid, Fibrinogen human, Fibrinolysin, Fimasartan, Firocoxib, Fish oil, Floctafenine, Flomoxef, Floxuridine, Fluconazole, Flucytosine, Fludarabine, Fluindione, Flunarizine, Flunixin, Fluorouracil, Fluoxetine, Flurbiprofen, Flurbiprofen axetil, Fluspirilene, Fluvoxamine, Fondaparinux, Forasartan, Formebolone, Formic acid, Formononetin, Fosinopril, Fosinoprilat, Framycetin, Furazolidone, Gabexate, Gallopamil, Gemcitabine, Gemtuzumab ozogamicin, Geneticin, Gentamicin, Gentamicin C1a, Gestodene, Gestonorone, Gestrinone, Ginkgo biloba, Glycochenodeoxycholic Acid, Glycocholic acid, Gossypol, Guacetisal, Harmaline, Hemin, Heparin, Hexestrol, Human interferon omega-1, Hydracarbazine, Hydrochlorothiazide, Hydroflumethiazide, Hydroxyprogesterone, Hydroxyprogesterone caproate, Hydroxytyrosol, Hydroxyurea, Hygromycin B, Hyodeoxycholic Acid, Ibritumomab tiuxetan, Ibrutinib, Ibudilast, Ibuprofen, Ibuproxam, Icosapent, Icosapent ethyl, Idarubicin, Idraparinux, Ifetroban, Ifosfamide, Iloprost, Imatinib, Imidapril, Imidazole salicylate, Indalpine, Indenolol, Indobufen, Indomethacin, Indoprofen, Interferon alfa, Interferon alfa-2a, Recombinant, Interferon alfa-2b, Interferon alfa-n1, Interferon alfa-n3, Interferon alfacon-1, Interferon beta-1b, Interferon gamma-1b, Iproniazid, Irbesartan, Irinotecan, Isepamicin, Isocarboxazid, Isosorbide, Isoxicam, Isradipine, Itraconazole, Ixabepilone, Kallidinogenase, Kanamycin, Kebuzone, Ketanserin, Ketoconazole, Ketoprofen, Ketorolac, Labetalol, Lacidipine, Lamotrigine, Landiolol, Latamoxef, Lenalidomide, Lepirudin, Lercanidipine, Letaxaban, Levobetaxolol, Levocarnitine, Levomenthol, Levomilnacipran, Levonorgestrel, Licofelone, Lidoflazine, Limaprost, Linezolid, Linsidomine, Lisinopril, Lomerizine, Lomustine, Lonazolac, Lonidamine, Loperamide, Loracarbef, Lornoxicam, Losartan, Loxoprofen, Lumiracoxib, Lynestrenol, Magnesium salicylate, Magnesium sulfate, Manidipine, Mannitol, Mannitol busulfan, Mebanazine, Mebutizide, Mechlorethamine, Meclofenamic acid, Medrogestone, Medroxyprogesterone acetate, Mefenamic acid, Megestrol acetate, Melagatran, Meloxicam, Melphalan, Mepindolol, Mercaptopurine, Mesalazine, Mestranol, Metamizole, Methallenestril, Methimazole, Methotrexate, Methsuximide, Methyclothiazide, Methyl salicylate, Methyl-1-testosterone, Methylene blue, Methylestrenolone, Methylthiouracil, Metoprolol, Mibefradil, Mibolerone, Mifepristone, Milnacipran, Minaprine, Mitomycin, Mitoxantrone, Moclobemide, Moexipril, Moexiprilat, Mofebutazone, Monopotassium phosphate, Monteplase, Morniflumate, Moroctocog alfa, Moxestrol, Nabumetone, Nadolol, Nadroparin, Nafamostat, Naftopidil, Naproxen, Neamine, Nebivolol, Nefazodone, Nelarabine, Neomycin, Netilmicin, Nialamide, Nicardipine, Nicorandil, Nifedipine, Nifenazone, Niguldipine, Nilotinib, Niludipine, Nilvadipine, Nimesulide, Nimodipine, Nintedanib, Nisoldipine, Nitrendipine, Nitroaspirin, Nitrofurantoin, Nomegestrol, Nomegestrol acetate, Nonacog beta pegol, Norelgestromin, Norethindrone enanthate, Norethisterone, Norethynodrel, Norgestimate, Norgestrel, Norgestrienone, NS-398, Nylidrin, Obeticholic acid, Obinutuzumab, Octamoxin, Octylphenoxy polyethoxyethanol, Olaparib, Olmesartan, Olsalazine, Omacetaxine mepesuccinate, Omapatrilat, Omega-3 fatty acids, Omega-3-acid ethyl esters, Omega-3-carboxylic acids, Oritavancin, Ormeloxifene, Otamixaban, Otilonium, Oxaliplatin, Oxaprozin, Oxprenolol, Oxyphenbutazone, p-Coumaric acid, Paclitaxel, Palbociclib, Palifermin, Pantothenic acid, Parecoxib, Pargyline, Parnaparin, Paromomycin, Paroxetine, Peginterferon alfa-2a, Peginterferon alfa-2b, Peginterferon beta-1a, Pemetrexed, Penbutolol, Penfluridol, Penicillamine, Penicillin G Acyl-Serine, Pentamidine, Pentosan polysulfate, Pentostatin, Pentoxifylline, Perhexiline, Perindopril, Perindoprilat, Phenelzine, Phenindione, Pheniprazine, Phenoxypropazine, Phenprocoumon, Phenyl aminosalicylate, Phenylalanine, Phenylbutazone, Picotamide, Pinaverium, Pindolol, Pirlindole, Piroxicam, Pirprofen, Pivhydrazine, Platelet Activating Factor, Plazomicin, Polmacoxib, Polyestradiol phosphate, Polythiazide, Pomalidomide, Ponatinib, Potassium, Potassium acetate, Potassium alum, Potassium bicarbonate, Potassium bitartrate, Potassium carbonate, Potassium cation, Potassium chloride, Potassium citrate, Potassium gluconate, Potassium guaiacolsulfonate, Potassium hydroxide, Potassium Iodide, Potassium lactate, Potassium nitrate, Potassium perchlorate, Potassium permanganate, Potassium sulfate, Potassium triiodide, Practolol, Prasugrel, Prenylamine, Procaine, Procarbazine, Progesterone, Proglumetacin, Promegestone, Propacetamol, Propafenone, Propranolol, Propylthiouracil, Propyphenazone, Proquazone, Protein C, Protein S human, Prothrombin, Protocatechualdehyde, Puromycin, Quinapril, Quinaprilat, Quinestrol, Quingestanol, Quingestanol acetate, Quinidine, Quinine, Quinoline Yellow WS, Raltitrexed, Ramatroban, Ramipril, Ramiprilat, Rasagiline, Relcovaptan, Rescinnamine, Resveratrol, Reteplase, Reviparin, Ribostamycin, Ridogrel, Ritanserin, Rituximab, Rivaroxaban, Robenacoxib, Rofecoxib, Rusalatide acetate, Ruxolitinib, Safinamide, Safrazine, Salicylamide, Salicylic acid, Salsalate, Saprisartan, Saralasin, Sarpogrelate, Saruplase, SC-236, Selegiline, Seletracetam, Semuloparin, Seproxetine, Sertraline, Sevoflurane, Sibutramine, Sildenafil, Sirolimus, Sisomicin, Sodium citrate, Sodium phosphate, monobasic, Sorafenib, Sotalol, Spirapril, Spironolactone, Stanolone acetate, Streptokinase, Streptomycin, Streptozocin, Succinylcholine, Sugammadex, Sulfamethoxazole, Sulfasalazine, Sulfinpyrazone, Sulindac, Sulodexide, Susoctocog alfa, Suxibuzone, Synthetic Conjugated Estrogens, A, Synthetic Conjugated Estrogens, B, Tacrolimus, Talinolol, Talniflumate, Tamoxifen, Tasosartan, Taurochenodeoxycholic acid, Taurocholic acid, Tauroursodeoxycholic acid, Taxifolin, Tazobactam, Tedizolid phosphate, Telavancin, Telmisartan, Temocapril, Temozolomide, Temsirolimus, Tenecteplase, Tenidap, Teniposide, Tenoxicam, Tepoxalin, Terodiline, Tertatolol, Tesmilifene, Testosterone, Testosterone cypionate, Testosterone enantate benzilic acid hydrazone, Testosterone enanthate, Testosterone propionate, Testosterone succinate, Testosterone undecanoate, Tetrahydropalmatine, Tetrandrine, Thalidomide, Thiosalicylic acid, Thiotepa, Tiaprofenic acid, Tibolone, Ticagrelor, Ticlopidine, Timolol, Tinoridine, Tioclomarol, Tioguanine, Tipranavir, Tirofiban, Tobramycin, Tocopherylquinone, Tofacitinib, Tolfenamic acid, Tolmetin, Toloxatone, Tolvaptan, Topotecan, Toremifene, Tositumomab, Trabectedin, Trandolapril, Trandolaprilat, Tranilast, Tranylcypromine, Trapidil, Trastuzumab emtansine, Trazodone, Trenonacog alfa, Treprostinil, Trestolone, Trestolone acetate, Triamcinolone, Triamterene, Trichlormethiazide, Triflusal, Trimebutine, Trimethadione, Trimethoprim, Triptolide, Trolamine salicylate, Troxerutin, Turoctocog alfa, Turoctocog alfa pegol, Ulipristal, Urokinase, Ursodeoxycholic acid, Valdecoxib, Valsartan, Vasopressin, Vatreptacog alfa, Venlafaxine, Vinblastine, Vindesine, Vinorelbine, Vinpocetine, Vitamin E, Von Willebrand Factor Human, Vorapaxar, Vorinostat, Warfarin, WIN 55212-2, Ximelagatran, Zaltoprofen, Zeranol, Zidovudine, Zimelidine, Zinc citrate, Zofenopril, Zomepirac, Zonisamide" />
          <attvalue for="13" value="Tinzaparin" />
          <attvalue for="14" value="https://www.drugbank.ca/structures/DB06822/image.svg" />
          <attvalue for="15" value="Drug" />
          <attvalue for="16" value="6" />
          <attvalue for="17" value="0.18573580829472128" />
          <attvalue for="18" value="0.0" />
          <attvalue for="19" value="0.0016096024763546234" />
          <attvalue for="20" value="1.0" />
          <attvalue for="21" value="0" />
          <attvalue for="22" value="#FC5F67" />
          <attvalue for="23" value="#FB3640" />
        </attvalues>
      </node>
      <node id="Danoprevir" label="Danoprevir">
        <attvalues>
          <attvalue for="0" value="DB11779" />
          <attvalue for="1" value="CC(C)(C)OC(=O)N[C@H]1CCCCC/C=C\[C@@H]2C[C@]2(NC(=O)[C@@H]3C[C@H](CN3C1=O)OC(=O)N4CC5=C(C4)C(=CC=C5)F)C(=O)NS(=O)(=O)C6CC6" />
          <attvalue for="2" value="Not Available" />
          <attvalue for="3" value="Not Available" />
          <attvalue for="4" value="Not Available" />
          <attvalue for="5" value="Not Available" />
          <attvalue for="6" value="Not Available" />
          <attvalue for="7" value="Genome polyprotein" />
          <attvalue for="8" value="Cytochrome P450 3A4" />
          <attvalue for="9" value="" />
          <attvalue for="10" value="" />
          <attvalue for="11" value="Enzyme" />
          <attvalue for="12" value="(R)-warfarin, (S)-Warfarin, 9-aminocamptothecin, Abemaciclib, Acalabrutinib, Acenocoumarol, Albendazole, Aldosterone, Alectinib, Alfuzosin, Allylestrenol, Almotriptan, Alpelisib, Alprazolam, Aminophylline, Amiodarone, Amlodipine, Apalutamide, Aripiprazole, Aripiprazole lauroxil, Astemizole, Atazanavir, Atorvastatin, Axitinib, Azithromycin, Baricitinib, Barnidipine, Bedaquiline, Betamethasone, Bicalutamide, Bortezomib, Bosutinib, Brentuximab vedotin, Brexpiprazole, Brigatinib, Budesonide, Busulfan, Cabazitaxel, Cabergoline, Cabozantinib, Carbamazepine, Cephalexin, Ceritinib, Chlorpromazine, Cilostazol, Cisapride, Clomipramine, Clonidine, Cloprednol, Cobimetinib, Colchicine, Conivaptan, Copanlisib, Corticotropin, Cortisone, Cortisone acetate, Cortivazol, Crizotinib, Cyclophosphamide, Cyclosporine, Dabrafenib, Daclatasvir, Dacomitinib, Darolutamide, Dasatinib, Deflazacort, Delamanid, Dexamethasone, Digitoxin, Dihydroergocornine, Dihydroergocristine, Dihydroergocryptine, Dihydroergotamine, Docetaxel, Dofetilide, Doxazosin, Doxorubicin, Dronedarone, Drospirenone, Duloxetine, Duvelisib, Ebastine, Elexacaftor, Eliglustat, Enasidenib, Enfortumab vedotin, Entrectinib, Eplerenone, Erdafitinib, Ergotamine, Erlotinib, Eszopiclone, Etoposide, Everolimus, Famciclovir, Fenofibrate, Fentanyl, Fesoterodine, Flibanserin, Fludrocortisone, Flunisolide, Fluprednisolone, Fluticasone propionate, Fosaprepitant, Fosphenytoin, Gilteritinib, Guanfacine, Haloperidol, Hydrocodone, Hydrocortisone, Ibrutinib, Idelalisib, Ifosfamide, Iloperidone, Irinotecan, Isavuconazole, Isavuconazonium, Ivacaftor, Ivosidenib, Ixabepilone, Ixazomib, Lacosamide, Lapatinib, Lefamulin, Levacetylmethadol, Levamlodipine, Levomilnacipran, Linagliptin, Lomitapide, Lorazepam, Lovastatin, Lumacaftor, Lumateperone, Lurbinectedin, Maraviroc, Medical Cannabis, Melengestrol, Meperidine, Meprednisone, Methotrexate, Methylprednisolone, Methylprednisone, Methysergide, Metoprolol, Midazolam, Midostaurin, Mifepristone, Milnacipran, Neratinib, Netupitant, Nilotinib, Nintedanib, Norethisterone, Nortriptyline, Olaparib, Oliceridine, Osilodrostat, Osimertinib, Paclitaxel, Palbociclib, Panobinostat, Paramethasone, Pazopanib, Pemigatinib, Pexidartinib, Phenprocoumon, Phentermine, Pimozide, Polatuzumab vedotin, Pomalidomide, Ponatinib, Pralsetinib, Pranlukast, Prednisolone, Prednisone, Prednylidene, Pretomanid, Prochlorperazine, Prucalopride, Quetiapine, Quinidine, R,S-Warfarin alcohol, Ranolazine, Regorafenib, Retapamulin, Ribociclib, Rimegepant, Riociguat, Ripretinib, Roflumilast, Romidepsin, Rosuvastatin, Rufinamide, Ruxolitinib, S,R-Warfarin alcohol, Salmeterol, Saxagliptin, Selumetinib, Sildenafil, Siponimod, Sirolimus, Sonidegib, Sorafenib, St. John's Wort, Sunitinib, Suvorexant, Tacrolimus, Tadalafil, Tamoxifen, Tasimelteon, Tazemetostat, Temsirolimus, Teniposide, Tenofovir, Tenofovir alafenamide, Terfenadine, Tezacaftor, Theophylline, Thiotepa, Tianeptine, Ticlopidine, Tofacitinib, Tolterodine, Tolvaptan, Trabectedin, Tramadol, Trastuzumab emtansine, Trazodone, Triamcinolone, Trilostane, Ubrogepant, Upadacitinib, Vandetanib, Vardenafil, Vemurafenib, Venetoclax, Vilazodone, Vinblastine, Vincristine, Vindesine, Vinflunine, Vinorelbine, Vitamin D, Vorapaxar, Voxelotor, Warfarin, Zafirlukast, Zanubrutinib, Ziprasidone, Zolpidem, Zopiclone, Zuclopenthixol" />
          <attvalue for="13" value="Danoprevir" />
          <attvalue for="14" value="https://www.drugbank.ca/structures/DB11779/image.svg" />
          <attvalue for="15" value="Drug" />
          <attvalue for="16" value="1" />
          <attvalue for="17" value="0.010830324909747292" />
          <attvalue for="18" value="0.0" />
          <attvalue for="19" value="3.675692570651664e-18" />
          <attvalue for="20" value="0" />
          <attvalue for="21" value="0" />
          <attvalue for="22" value="#FC5F67" />
          <attvalue for="23" value="#FB3640" />
        </attvalues>
      </node>
      <node id="Duvelisib" label="Duvelisib">
        <attvalues>
          <attvalue for="0" value="DB11952" />
          <attvalue for="1" value="C[C@@H](C1=CC2=C(C(=CC=C2)Cl)C(=O)N1C3=CC=CC=C3)NC4=NC=NC5=C4NC=N5" />
          <attvalue for="2" value="Not Available" />
          <attvalue for="3" value="Not Available" />
          <attvalue for="4" value="Not Available" />
          <attvalue for="5" value="Not Available" />
          <attvalue for="6" value="Not Available" />
          <attvalue for="7" value="Phosphatidylinositol 4,5-bisphosphate 3-kinase catalytic subunit gamma isoform, Phosphatidylinositol 4,5-bisphosphate 3-kinase catalytic subunit delta isoform" />
          <attvalue for="8" value="Cytochrome P450 3A4" />
          <attvalue for="9" value="" />
          <attvalue for="10" value="Multidrug resistance protein 1, ATP-binding cassette sub-family G member 2" />
          <attvalue for="11" value="Enzyme, Enzyme" />
          <attvalue for="12" value="6-Deoxyerythronolide B, 7-ethyl-10-hydroxycamptothecin, 9-aminocamptothecin, Abametapir, Abatacept, Abemaciclib, Acalabrutinib, Acenocoumarol, Acetaminophen, Acetazolamide, Adalimumab, Afatinib, Afelimomab, Albendazole, Aldesleukin, Alectinib, Allylestrenol, Alpelisib, Ambrisentan, Aminoglutethimide, Aminophylline, Amiodarone, Amobarbital, Amphotericin B, Amprenavir, Anakinra, Apalutamide, Apixaban, Apremilast, Aprepitant, Aprobarbital, Armodafinil, Astemizole, Asunaprevir, Atazanavir, Avasimibe, Avatrombopag, AVE9633, Axitinib, Azithromycin, Barbexaclone, Barbital, Baricitinib, Barnidipine, Beclomethasone dipropionate, Belantamab mafodotin, Belinostat, Bendamustine, Benidipine, Berotralstat, Betamethasone, Betamethasone phosphate, Betrixaban, Bexarotene, Bicalutamide, Bifonazole, Binimetinib, Biricodar, Bisoprolol, Black cohosh, Boceprevir, Bortezomib, Bosentan, Bosutinib, Brefeldin A, Brentuximab vedotin, Brigatinib, Bromocriptine, Bryostatin 1, Budesonide, Buprenorphine, Busulfan, Butalbital, Cabazitaxel, Cabergoline, Caffeine, Calcitriol, Canagliflozin, Canakinumab, Candicidin, Cannabidiol, Capmatinib, Capsaicin, Carbamazepine, Carbomycin, Carfilzomib, Carvedilol, Cefradine, Cenobamate, Cephalexin, Ceritinib, Cerivastatin, Certolizumab pegol, Cethromycin, Chloramphenicol, Chlorpromazine, Cholesterol, Cimetidine, Ciprofloxacin, Cisapride, Citalopram, Clarithromycin, Clevidipine, Clobazam, Clobetasol, Clobetasol propionate, Clocortolone acetate, Clofazimine, Clofibrate, Clomifene, Clomipramine, Clonidine, Cloprednol, Clozapine, Cobicistat, Cobimetinib, Colchicine, Coltuximab ravtansine, Conivaptan, Copanlisib, Corticotropin, Cortisone, Cortisone acetate, Cortivazol, Crizotinib, Curcumin sulfate, Cyclophosphamide, Cyclosporine, Cyproterone acetate, Dabigatran etexilate, Dabrafenib, Daclatasvir, Dacomitinib, Dactinomycin, Daidzin, Dalfopristin, Danazol, Danoprevir, Dapoxetine, Darolutamide, Darunavir, Dasabuvir, Dasatinib, Daunorubicin, Deferasirox, Deflazacort, Delavirdine, Desipramine, Desvenlafaxine, Dexamethasone, Dexamethasone isonicotinate, Dexniguldipine, Dextropropoxyphene, Diazepam, Dicloxacillin, Diethylstilbestrol, Difluocortolone, Digitoxin, Digoxin, Dihydroergocornine, Dihydroergocristine, Dihydroergocryptine, Dihydroergotamine, Diltiazem, Dimethyl sulfoxide, Dirithromycin, Ditiocarb, Docetaxel, Dofetilide, Dolutegravir, Doramectin, Dovitinib, Doxazosin, Doxorubicin, Doxycycline, Dronabinol, Dronedarone, Drospirenone, Duloxetine, Ebastine, Echinacea, Edoxaban, Efavirenz, Efonidipine, Elacridar, Elagolix, Elbasvir, Elexacaftor, Eliglustat, Eltrombopag, Elvitegravir, Emapalumab, Enasidenib, Enfortumab vedotin, Entrectinib, Enzalutamide, Epinephrine, Epofolate, Epothilone D, Eprinomectin, Erdafitinib, Ergotamine, Erlotinib, Ertugliflozin, Erythromycin, Esketamine, Eslicarbazepine, Eslicarbazepine acetate, Estradiol, Estradiol acetate, Estradiol benzoate, Estradiol cypionate, Estradiol dienanthate, Estradiol valerate, Estrone, Etanercept, Ethanol, Ethotoin, Etoposide, Etoricoxib, Etravirine, Everolimus, Famciclovir, Favipiravir, Fedratinib, Felbamate, Felodipine, Fenofibrate, Fexofenadine, Flibanserin, Flucloxacillin, Fluconazole, Flunisolide, Fluocinolone acetonide, Fluocinonide, Fluocortolone, Fluprednidene, Flurithromycin, Fluticasone, Fluticasone furoate, Fluticasone propionate, Fluvastatin, Fluvoxamine, Formestane, Fosaprepitant, Fosnetupitant, Fosphenytoin, Fostamatinib, Fostemsavir, Fusidic acid, Gefitinib, Gemcitabine, Genistein, Gilteritinib, Glasdegib, Glecaprevir, Glyburide, Glycerol phenylbutyrate, Golimumab, GPI-1485, Grapiprant, Grazoprevir, Griseofulvin, Haloperidol, Hesperetin, Hydralazine, Hydrocortamate, Hydrocortisone, Hydrocortisone acetate, Hydrocortisone butyrate, Hydrocortisone succinate, Idelalisib, Ifosfamide, Imatinib, Imipramine, Indacaterol, Indalpine, Indisulam, Infliximab, Inotuzumab ozogamicin, Irbesartan, Irinotecan, Isavuconazole, Isavuconazonium, Isoniazid, Isradipine, Istradefylline, Itraconazole, Ivacaftor, Ivermectin, Ivosidenib, Ixabepilone, Ixazomib, Ketamine, Ketazolam, Ketoconazole, Kitasamycin, KOS-1584, Lacosamide, Laniquidar, Lanreotide, Lansoprazole, Lapatinib, Larotrectinib, Lasmiditan, Ledipasvir, Lefamulin, Lemborexant, Lenvatinib, Lesinurad, Lestaurtinib, Letermovir, Levacetylmethadol, Linagliptin, Lomitapide, Lonafarnib, Loperamide, Lopinavir, Lorazepam, Lorvotuzumab mertansine, Losartan, Lovastatin, Loxapine, Lumacaftor, Lumefantrine, Lusutrombopag, Manidipine, Mannitol, Medical Cannabis, Medroxyprogesterone acetate, Mefloquine, Melengestrol acetate, Mepartricin, Meperidine, Meprednisone, Mequitazine, Metamizole, Methadone, Methimazole, Methohexital, Methotrexate, Methylene blue, Methylergometrine, Methylphenobarbital, Methylprednisolone, Methylprednisolone hemisuccinate, Methylprednisone, Methysergide, Metoprolol, Metreleptin, Metronidazole, Metyrapone, Mibefradil, Miconazole, Midazolam, Midecamycin, Midostaurin, Mifepristone, Milnacipran, Miocamycin, Mirabegron, Mirtazapine, Mirvetuximab Soravtansine, Mitemcinal, Mitotane, Mitoxantrone, Modafinil, Mometasone, Mometasone furoate, Morphine, Nabiximols, Nafcillin, Naloxone, Naringenin, Nefazodone, Nelfinavir, Neratinib, Netupitant, Niacin, Nicardipine, Nifedipine, Niguldipine, Nilotinib, Nilvadipine, Nintedanib, Nitric Oxide, Norethisterone, Norfloxacin, Norgestimate, Nortriptyline, Noscapine, Novobiocin, Octreotide, Odanacatib, Olaparib, Oleandomycin, Omadacycline, Ombitasvir, Omeprazole, ONT-093, Oritavancin, Orlistat, Orphenadrine, Osilodrostat, Osimertinib, Oxcarbazepine, Oxetacaine, Oxybutynin, Oxymetholone, Paclitaxel, Palbociclib, Paliperidone, Panobinostat, Pantoprazole, Paramethasone, Paritaprevir, Paroxetine, Pasireotide, Patupilone, Pazopanib, Pegvisomant, Pentobarbital, Peppermint oil, Perampanel, Pexidartinib, Phenelzine, Phenobarbital, Phenprocoumon, Phentermine, Phenylbutazone, Phenytoin, Pibrentasvir, Pilocarpine, Pimozide, Piperaquine, Pitolisant, Pomalidomide, Ponatinib, Posaconazole, Pralsetinib, Pranlukast, Pravastatin, Prednisolone, Prednisolone acetate, Prednisolone hemisuccinate, Prednisolone phosphate, Prednisone acetate, Prednylidene, Primaquine, Primidone, Probenecid, Prochlorperazine, Progesterone, Propafenone, Propofol, Prucalopride, Quercetin, Quinidine, Quinine, Quinupristin, Rabeprazole, Raloxifene, Ranolazine, Regorafenib, Remacemide, Remdesivir, Reserpine, Resveratrol, Revefenacin, Ribociclib, Ridaforolimus, Rifabutin, Rifampicin, Rifamycin, Rifapentine, Rifaximin, Rilonacept, Rilpivirine, Rimegepant, Ripretinib, Ritonavir, Rivaroxaban, Rofecoxib, Roflumilast, Rokitamycin, Rolapitant, Romidepsin, Rosuvastatin, Roxithromycin, Rucaparib, Rufinamide, Rutin, Ruxolitinib, Safinamide, Sagopilone, Saquinavir, Saracatinib, Sarecycline, Sarilumab, Satralizumab, Secobarbital, Secukinumab, Selamectin, Selexipag, Selumetinib, Seproxetine, Seratrodast, Sildenafil, Silodosin, Siltuximab, Simeprevir, Simvastatin, Siponimod, Sirolimus, Sitagliptin, Sitaxentan, Sofosbuvir, Solithromycin, Somatostatin, Sonidegib, Sorafenib, St. John's Wort, Stiripentol, Sulfamethoxazole, Sulfasalazine, Sulfinpyrazone, Sunitinib, Suvorexant, Tacrolimus, Tafamidis, Talazoparib, Talinolol, Tamoxifen, Tariquidar, Tasimelteon, Taurocholic acid, Tazemetostat, Technetium Tc-99m sestamibi, Tegaserod, Telaprevir, Telithromycin, Telmisartan, Temsirolimus, Teniposide, Tenofovir, Tenofovir alafenamide, Tenofovir disoproxil, Terbinafine, Terfenadine, Teriflunomide, Tesmilifene, Testosterone, Testosterone cypionate, Testosterone enanthate, Testosterone undecanoate, Tetracycline, Tezacaftor, Theophylline, Thiamylal, Thiopental, Thiotepa, Tianeptine, Ticagrelor, Ticlopidine, Tildipirosin, Tilmicosin, Tipranavir, Tocilizumab, Tofisopam, Tolvaptan, Topiramate, Topiroxostat, Topotecan, Toremifene, Trabectedin, Trametinib, Tranylcypromine, Trastuzumab emtansine, Triamcinolone, Triclabendazole, Trimipramine, Troglitazone, Troleandomycin, Tucatinib, Tylosin, Tylvalosin, Ubrogepant, Umeclidinium, Valproic acid, Valspodar, Vandetanib, Vapreotide, Vardenafil, Velpatasvir, Vemurafenib, Venetoclax, Venlafaxine, Verapamil, Vinblastine, Vincristine, Vindesine, Vinflunine, Vinorelbine, Vismodegib, Vitamin D, Vitamin E, Vorapaxar, Voriconazole, Voxilaprevir, Warfarin, WIN 55212-2, Zafirlukast, Zanubrutinib, Zimelidine, Ziprasidone, Zonisamide, Zosuquidar, Zuclopenthixol" />
          <attvalue for="13" value="Duvelisib" />
          <attvalue for="14" value="https://www.drugbank.ca/structures/DB11952/image.svg" />
          <attvalue for="15" value="Drug" />
          <attvalue for="16" value="2" />
          <attvalue for="17" value="0.24234706493249594" />
          <attvalue for="18" value="0.0" />
          <attvalue for="19" value="0.013917609647464866" />
          <attvalue for="20" value="1.0" />
          <attvalue for="21" value="0" />
          <attvalue for="22" value="#FC5F67" />
          <attvalue for="23" value="#FB3640" />
        </attvalues>
      </node>
      <node id="Hesperidin" label="Hesperidin">
        <attvalues>
          <attvalue for="0" value="DB04703" />
          <attvalue for="1" value="C[C@H]1[C@@H]([C@H]([C@H]([C@@H](O1)OC[C@@H]2[C@H]([C@@H]([C@H]([C@@H](O2)OC3=CC(=C4C(=O)C[C@H](OC4=C3)C5=CC(=C(C=C5)OC)O)O)O)O)O)O)O)O" />
          <attvalue for="2" value="Not Available" />
          <attvalue for="3" value="Not Available" />
          <attvalue for="4" value="Not Available" />
          <attvalue for="5" value="Not Available" />
          <attvalue for="6" value="Not Available" />
          <attvalue for="7" value="Aurora kinase B" />
          <attvalue for="8" value="" />
          <attvalue for="9" value="" />
          <attvalue for="10" value="" />
          <attvalue for="11" value="Enzyme" />
          <attvalue for="12" value="" />
          <attvalue for="13" value="Hesperidin" />
          <attvalue for="14" value="https://www.drugbank.ca/structures/DB04703/image.svg" />
          <attvalue for="15" value="Drug" />
          <attvalue for="16" value="1" />
          <attvalue for="17" value="0.2154196132733297" />
          <attvalue for="18" value="0.0" />
          <attvalue for="19" value="0.004754742389449134" />
          <attvalue for="20" value="0" />
          <attvalue for="21" value="0" />
          <attvalue for="22" value="#FC5F67" />
          <attvalue for="23" value="#FB3640" />
        </attvalues>
      </node>
      <node id="Cholesterol" label="Cholesterol">
        <attvalues>
          <attvalue for="0" value="DB04540" />
          <attvalue for="1" value="C[C@H](CCCC(C)C)[C@H]1CC[C@@H]2[C@@]1(CC[C@H]3[C@H]2CC=C4[C@@]3(CC[C@@H](C4)O)C)C" />
          <attvalue for="2" value="Not Available" />
          <attvalue for="3" value="Not Available" />
          <attvalue for="4" value="Not Available" />
          <attvalue for="5" value="Not Available" />
          <attvalue for="6" value="Not Available" />
          <attvalue for="7" value="Nuclear receptor ROR-alpha, Nuclear receptor subfamily 1 group I member 3, Vitamin D3 receptor, C-type lectin domain family 4 member E" />
          <attvalue for="8" value="" />
          <attvalue for="9" value="" />
          <attvalue for="10" value="Multidrug resistance protein 1, ATP-binding cassette sub-family G member 2" />
          <attvalue for="11" value="Transcription factor, Transcription factor, Transcription factor, Membrane receptor" />
          <attvalue for="12" value="Abemaciclib, Afatinib, Allopurinol, Alpelisib, Alvocidib, Apixaban, Berotralstat, Brigatinib, Camptothecin, Celecoxib, Cerivastatin, Cladribine, Clofarabine, Conjugated estrogens, Copanlisib, Dabrafenib, Dacomitinib, Dactinomycin, Darolutamide, Dasatinib, Daunorubicin, Delafloxacin, Dolutegravir, Donepezil, Doxorubicin, Duvelisib, Enasidenib, Ertugliflozin, Etoposide, Ezetimibe, Fimasartan, Fluorouracil, Folic acid, Fostemsavir, Gefitinib, Glasdegib, Glecaprevir, Glyburide, Idelalisib, Imatinib, Irinotecan, Ivermectin, Lamivudine, Leflunomide, Lenvatinib, Lusutrombopag, Methotrexate, Mitoxantrone, Mycophenolate mofetil, Nilotinib, Nitrofurantoin, Ombitasvir, Osimertinib, Oxaliplatin, Ozanimod, Palbociclib, Pazopanib, Pibrentasvir, Pitavastatin, Ponatinib, Pralatrexate, Pralsetinib, Pravastatin, Prazosin, Raloxifene, Revefenacin, Riluzole, Rimegepant, Riociguat, Ripretinib, Ritonavir, Rivaroxaban, Rosuvastatin, Rucaparib, Selumetinib, Simeprevir, Sofosbuvir, Sorafenib, Sulfasalazine, Sumatriptan, Talazoparib, Tamoxifen, Tazemetostat, Tegaserod, Teniposide, Tenofovir alafenamide, Teriflunomide, Testosterone, Testosterone cypionate, Testosterone enanthate, Testosterone undecanoate, Topotecan, Tucatinib, Ubrogepant, Velpatasvir, Vemurafenib, Venetoclax, Vincristine, Voxilaprevir, Zidovudine" />
          <attvalue for="13" value="Cholesterol" />
          <attvalue for="14" value="https://www.drugbank.ca/structures/DB04540/image.svg" />
          <attvalue for="15" value="Drug" />
          <attvalue for="16" value="6" />
          <attvalue for="17" value="0.246140323340135" />
          <attvalue for="18" value="0.0026584686207332927" />
          <attvalue for="19" value="0.028987846914776242" />
          <attvalue for="20" value="0.5333333333333333" />
          <attvalue for="21" value="75" />
          <attvalue for="22" value="#FC5F67" />
          <attvalue for="23" value="#FB3640" />
        </attvalues>
      </node>
      <node id="Icatibant" label="Icatibant">
        <attvalues>
          <attvalue for="0" value="DB06196" />
          <attvalue for="1" value="C1CC[C@H]2[C@@H](C1)C[C@H](N2C(=O)[C@H]3CC4=CC=CC=C4CN3C(=O)[C@H](CO)NC(=O)[C@H](CC5=CC=CS5)NC(=O)CNC(=O)[C@@H]6C[C@H](CN6C(=O)[C@@H]7CCCN7C(=O)[C@H](CCCN=C(N)N)NC(=O)[C@@H](CCCN=C(N)N)N)O)C(=O)N[C@@H](CCCN=C(N)N)C(=O)O" />
          <attvalue for="2" value="B" />
          <attvalue for="3" value="B06" />
          <attvalue for="4" value="B06A" />
          <attvalue for="5" value="B06AC" />
          <attvalue for="6" value="B06AC02" />
          <attvalue for="7" value="B2 bradykinin receptor, Aminopeptidase N" />
          <attvalue for="8" value="" />
          <attvalue for="9" value="" />
          <attvalue for="10" value="" />
          <attvalue for="11" value="Membrane receptor, Enzyme" />
          <attvalue for="12" value="Abacavir, Acarbose, Aceclofenac, Acemetacin, Acetaminophen, Acetazolamide, Acetylsalicylic acid, Aclidinium, Acrivastine, Acyclovir, Adefovir, Adefovir dipivoxil, Albutrepenonacog alfa, Alclofenac, Aldesleukin, Allopurinol, Allylestrenol, Almasilate, Alminoprofen, Almotriptan, Alogliptin, Alprazolam, Alteplase, Amantadine, Amediplase, AMG-222, Amikacin, Amiloride, Aminophenazone, Amitriptyline, Ammonium chloride, Amoxicillin, Amphetamine, Amphotericin B, Ampicillin, Amrinone, Anagliptin, Ancestim, Anistreplase, Antihemophilic Factor (Recombinant), PEGylated, Antipyrine, Antithrombin III human, Antrafenine, Apalutamide, Apramycin, Apremilast, Arbekacin, Arformoterol, Arotinolol, Arsenic trioxide, Atazanavir, Atomoxetine, Auranofin, Aurothioglucose, Azacitidine, Azapropazone, Azathioprine, Azelaic acid, Azilsartan medoxomil, Azosemide, Aztreonam, Bacitracin, Baclofen, Balsalazide, Baricitinib, Benazepril, Benazeprilat, Bendroflumethiazide, Benorilate, Benoxaprofen, Benserazide, Benzatropine, Benznidazole, Benzthiazide, Benzydamine, Bepotastine, Bicisate, Bisegliptin, Bismuth subgallate, Bisoprolol, Bisoxatin, Bleomycin, Blonanserin, Brincidofovir, Brivaracetam, Bromazepam, Bromotheophylline, Budesonide, Bumadizone, Bumetanide, Bupropion, Buspirone, Butabarbital, Canagliflozin, Canrenoic acid, Canrenone, Capecitabine, Capreomycin, Captopril, Carbamazepine, Carbaspirin calcium, Carbidopa, Carboplatin, Carmegliptin, Carmustine, Carprofen, Cefacetrile, Cefaclor, Cefadroxil, Cefaloridine, Cefalotin, Cefamandole, Cefapirin, Cefatrizine, Cefazedone, Cefazolin, Cefbuperazone, Cefcapene, Cefdinir, Cefditoren, Cefepime, Cefetamet, Cefmenoxime, Cefmetazole, Cefminox, Cefodizime, Cefonicid, Cefoperazone, Ceforanide, Cefotaxime, Cefotetan, Cefotiam, Cefoxitin, Cefozopran, Cefpiramide, Cefpirome, Cefpodoxime, Cefprozil, Cefradine, Cefroxadine, Cefsulodin, Ceftaroline fosamil, Ceftazidime, Ceftezole, Ceftibuten, Ceftizoxime, Ceftobiprole, Ceftolozane, Ceftriaxone, Cefuroxime, Celecoxib, Cephalexin, Cephaloglycin, Cephalothin Group, Certolizumab pegol, Cetirizine, Cevimeline, Chloral hydrate, Chloroquine, Chlorothiazide, Chloroxylenol, Chlorpromazine, Chlorpropamide, Chlorthalidone, Chlorzoxazone, Choline C 11, Choline magnesium trisalicylate, Choline salicylate, Chondroitin sulfate, Chromic chloride, Chromic citrate, Chromic nitrate, Chromium, Chromium gluconate, Chromium nicotinate, Chromous sulfate, Cicletanine, Cidofovir, Cilazapril, Cilazaprilat, Cilostazol, Cimetidine, Cimicoxib, Ciprofloxacin, Cisplatin, Clevidipine, Clobazam, Clofarabine, Clofenamide, Clomipramine, Clonazepam, Clonixin, Clopamide, Clorazepic acid, Clorexolone, Clove oil, Clozapine, Codeine, Colchicine, Colistimethate, Colistin, Conivaptan, Conjugated estrogens, Corifollitropin alfa, Cyanocobalamin, Cyclopenthiazide, Cyclosporine, Cyclothiazide, Dabigatran etexilate, Dacarbazine, Dalfampridine, Dapagliflozin, Daptomycin, Deferiprone, Delafloxacin, Delapril, Desipramine, Desmopressin, Desvenlafaxine, Deutetrabenazine, Dexibuprofen, Dexketoprofen, Dexmedetomidine, Dexpanthenol, Dexrazoxane, Dextran, Diatrizoate, Diazepam, Diazoxide, Dichlorobenzyl alcohol, Diclofenac, Diclofenamide, Dicyclomine, Didanosine, Dienogest, Difenpiramide, Diflunisal, Difluocortolone, Digoxin, Dihydrostreptomycin, Dimercaprol, Dimetacrine, Dimethyl sulfoxide, Disopyramide, DL-Methylephedrine, Dobutamine, Dopamine, Doripenem, Doxacurium, Doxepin, Doxycycline, Drospirenone, Droxicam, Droxidopa, Duloxetine, Dutogliptin, Dyphylline, Edoxaban, Edrophonium, Efonidipine, Emtricitabine, Enalapril, Enalaprilat, Enzalutamide, Epirizole, Epitizide, Eplerenone, Epoprostenol, Eprosartan, Ertapenem, Ertugliflozin, Estazolam, Estradiol, Estradiol acetate, Estradiol cypionate, Estradiol dienanthate, Estradiol valerate, Estrone sulfate, Eszopiclone, Etacrynic acid, Etafedrine, Ethambutol, Ethenzamide, Ethoxzolamide, Etodolac, Etofenamate, Etomidate, Etonogestrel, Etoperidone, Etoricoxib, Eucalyptus oil, Evening primrose oil, Evogliptin, Ezogabine, Fenbufen, Fenofibrate, Fenofibric acid, Fenoldopam, Fenoprofen, Fenproporex, Fenquizone, Fentanyl, Fentiazac, Fesoterodine, Firocoxib, Flavoxate, Floctafenine, Flomoxef, Florbetaben (18F), Florbetapir (18F), Floxuridine, Fluconazole, Flucytosine, Fludeoxyglucose (18F), Flumazenil, Flunixin, Fluocinolone acetonide, Flupirtine, Flurazepam, Flurbiprofen, Flutamide, Fluvoxamine, Folic acid, Fomepizole, Fondaparinux, Forasartan, Formestane, Foscarnet, Fosfomycin, Fosinopril, Fosinoprilat, Framycetin, Furosemide, Gabapentin enacarbil, Gadobenic acid, Gadodiamide, Gadofosveset trisodium, Gadopentetic acid, Gadoteric acid, Gadoteridol, Ganciclovir, Gemcitabine, Gemfibrozil, Gemigliptin, Geneticin, Gentamicin, Gentamicin C1a, Gimeracil, Givosiran, Glipizide, Glycerol phenylbutyrate, Golodirsen, Goserelin, Gosogliptin, Guacetisal, Guanethidine, Guanfacine, Haloperidol, Hydralazine, Hydrochlorothiazide, Hydroflumethiazide, Hydrolyzed Cephalothin, Hydromorphone, Hydroxocobalamin, Hydroxyethyl Starch, Hygromycin B, Ibuprofen, Ibuproxam, Ibutilide, Icosapent, Idarucizumab, Idebenone, Ifosfamide, Imidafenacin, Imidapril, Imidazole salicylate, Imipramine, Indapamide, Indigotindisulfonic acid, Indisulam, Indobufen, Indomethacin, Indoprofen, Inosine pranobex, Inositol, Inotersen, Invert sugar, Iobenguane sulfate I-123, Iodixanol, Ioflupane I-123, Iopromide, Iothalamic acid, Ioversol, Ioxilan, Ipecac, Ipilimumab, Isepamicin, Isoflavone, Isoniazid, Isosorbide, Isosorbide mononitrate, Isosulfan blue, Isotretinoin, Isoxicam, Isradipine, Ixazomib, Kanamycin, Kebuzone, Ketamine, Ketazolam, Ketoprofen, Ketorolac, Labetalol, Lamivudine, Lamotrigine, Lanoteplase, Latamoxef, Ledipasvir, Lenalidomide, Lesinurad, Leuprolide, Levobupivacaine, Levocarnitine, Levocetirizine, Levofloxacin, Levomilnacipran, Levosalbutamol, Linagliptin, Liothyronine, Lisinopril, Lithium carbonate, Lithium cation, Lithium citrate, Lithium hydroxide, Lixisenatide, Lofexidine, Lonazolac, Lopinavir, Loracarbef, Lorazepam, Lorcaserin, Lornoxicam, Lorpiprazole, Losartan, Loxoprofen, Lubiprostone, Lumiracoxib, Macitentan, Magnesium carbonate, Magnesium chloride, Magnesium hydroxide, Magnesium salicylate, Magnesium trisilicate, Mangafodipir, Mannitol, Maprotiline, Mebutizide, Mecamylamine, Meclofenamic acid, Medroxyprogesterone acetate, Mefenamic acid, Mefruside, Megestrol acetate, Meloxicam, Melperone, Memantine, Meperidine, Mepivacaine, Meropenem, Mersalyl, Mesalazine, Metamfetamine, Metamizole, Metaxalone, Metformin, Methadone, Methazolamide, Methimazole, Methotrexate, Methoxsalen, Methyclothiazide, Methyldopa, Methylene blue, Methylnaltrexone, Methylphenidate, Methyltestosterone, Meticrane, Metoclopramide, Metolazone, Metoprolol, Metyrapone, Midazolam, Migalastat, Milnacipran, Milrinone, Mirabegron, Moexipril, Moexiprilat, Mofebutazone, Morniflumate, Moxisylyte, Muzolimine, Mycophenolate mofetil, Mycophenolic acid, N-acetyltyrosine, N-methylnicotinamide, Nabumetone, Nadolol, Naldemedine, Nalmefene, Naloxone, Naproxen, Nateglinide, Neamine, Nedaplatin, Nedocromil, Nefazodone, Neomycin, Netilmicin, Nicorandil, Nifedipine, Nifenazone, Nilutamide, Nimesulide, Nisoldipine, Nitric Oxide, Nitroaspirin, Nitrofurantoin, Nitroprusside, NS-398, Octinoxate, Olsalazine, Omapatrilat, Omarigliptin, Opium, Oseltamivir, Oxabolone cipionate, Oxacillin, Oxaprozin, Oxazepam, Oxybenzone, Oxyphenbutazone, Oxyquinoline, Paliperidone, Palonosetron, Pamidronic acid, Pantoprazole, Parecoxib, Paromomycin, Patent Blue, Pegaptanib, Peginesatide, Pemetrexed, Penbutolol, Pentaerythritol tetranitrate, Pentamidine, Pentastarch, Pentetic acid, Pentobarbital, Pentostatin, Pentoxifylline, Perindopril, Perindoprilat, Permethrin, Phenazopyridine, Phenelzine, Phentolamine, Phenylbutazone, Pholcodine, Phosphocreatine, Phosphoric acid, Phylloquinone, Picosulfuric acid, Pidotimod, Pindolol, Piperacillin, Piracetam, Piretanide, Pirlindole, Piroxicam, Pirprofen, Pitolisant, Plazomicin, Plerixafor, Polyethylene glycol 400, Polythiazide, Pomalidomide, Potassium, Potassium acetate, Potassium bicarbonate, Potassium cation, Potassium chloride, Potassium citrate, Potassium nitrate, Potassium perchlorate, Potassium sulfate, Pralatrexate, Pralidoxime, Pramipexole, Prasugrel, Prednisone, Pregabalin, Probenecid, Procainamide, Procaine benzylpenicillin, Proglumetacin, Promethazine, Propacetamol, Propantheline, Propiverine, Propranolol, Propyphenazone, Proquazone, Prucalopride, Puromycin, Pyrantel, Pyrazinamide, Pyridoxine, Pyrithione, Quetiapine, Quinapril, Quinaprilat, Quinethazone, Quinidine, Quinoline Yellow WS, Rabeprazole, Ramelteon, Ramipril, Ramiprilat, Ranitidine, Ranolazine, Rasagiline, Rescinnamine, Reserpine, Resorcinol, Reteplase, Ribavirin, Ribostamycin, Rivaroxaban, Rizatriptan, Robenacoxib, Rofecoxib, Roflumilast, Rolofylline, Ropivacaine, Rosiglitazone, Ruxolitinib, Sacubitril, Salbutamol, Salicylamide, Salicylic acid, Salmon calcitonin, Salsalate, Saprisartan, Saruplase, Saxagliptin, SC-236, Secobarbital, Selenious acid, Selenium, Sibutramine, Sirolimus, Sisomicin, Sitagliptin, Sodium acetate, Sodium aurothiomalate, Sodium fluoride, Sodium sulfate, Sofosbuvir, Solriamfetol, Sorafenib, Sorbitol, Spiradoline, Spirapril, Spironolactone, Stiripentol, Streptokinase, Streptomycin, Strontium chloride, Sucralfate, Sulbactam, Sulfadiazine, Sulfamethoxazole, Sulfasalazine, Sulindac, Sumatriptan, Suxibuzone, Synthetic Conjugated Estrogens, A, Synthetic Conjugated Estrogens, B, Tacrolimus, Tadalafil, Talniflumate, Tamsulosin, Tasimelteon, Technetium Tc-99m exametazime, Technetium Tc-99m mebrofenin, Technetium Tc-99m oxidronate, Technetium Tc-99m pyrophosphate, Teduglutide, Tegafur, Telavancin, Telmisartan, Temazepam, Temocapril, Temozolomide, Temsirolimus, Tenecteplase, Teneligliptin, Tenidap, Tenofovir, Tenofovir alafenamide, Tenofovir disoproxil, Tenoxicam, Tepoxalin, Terbutaline, Testolactone, Testosterone, Testosterone cypionate, Testosterone enanthate, Testosterone propionate, Testosterone undecanoate, Tetracycline, Tetradecyl hydrogen sulfate (ester), Theobromine, Thiabendazole, Thiethylperazine, Tiapride, Tiaprofenic acid, Ticlopidine, Tienilic acid, Tiludronic acid, Timolol, Tinidazole, Tinoridine, Tiopronin, Tiotropium, Tirofiban, Tixocortol, Tobramycin, Tocopherol, Tolazamide, Tolbutamide, Tolcapone, Tolfenamic acid, Tolmetin, Toloxatone, Tolterodine, Tolvaptan, Topiramate, Topiroxostat, Topotecan, Torasemide, Tositumomab, Tramadol, Trametinib, Trandolapril, Trandolaprilat, Triamterene, Triazolam, Trichlormethiazide, Triethylenetetramine, Trifluridine, Trimebutine, Trimethoprim, Trimetrexate, Tropisetron, Ularitide, Urokinase, Vaborbactam, Valaciclovir, Valbenazine, Valdecoxib, Valganciclovir, Valsartan, Vancomycin, Varenicline, Venlafaxine, Verapamil, Vilanterol, Vildagliptin, Viloxazine, Vortioxetine, Warfarin, Xipamide, Zaleplon, Zaltoprofen, Zanamivir, Zofenopril, Zomepirac, Zonisamide" />
          <attvalue for="13" value="Icatibant" />
          <attvalue for="14" value="https://www.drugbank.ca/structures/DB06196/image.svg" />
          <attvalue for="15" value="Drug" />
          <attvalue for="16" value="0" />
          <attvalue for="17" value="0.0" />
          <attvalue for="18" value="0.0" />
          <attvalue for="19" value="6.657397745315427e-34" />
          <attvalue for="20" value="0" />
          <attvalue for="21" value="0" />
          <attvalue for="22" value="#FC5F67" />
          <attvalue for="23" value="#FB3640" />
        </attvalues>
      </node>
      <node id="Nelfinavir" label="Nelfinavir">
        <attvalues>
          <attvalue for="0" value="DB00220" />
          <attvalue for="1" value="CC1=C(C=CC=C1O)C(=O)N[C@@H](CSC2=CC=CC=C2)[C@@H](CN3C[C@H]4CCCC[C@H]4C[C@H]3C(=O)NC(C)(C)C)O" />
          <attvalue for="2" value="J" />
          <attvalue for="3" value="J05" />
          <attvalue for="4" value="J05A" />
          <attvalue for="5" value="J05AE" />
          <attvalue for="6" value="J05AE04" />
          <attvalue for="7" value="HIV-1 protease" />
          <attvalue for="8" value="Cytochrome P450 3A4, Cytochrome P450 3A7, Cytochrome P450 3A5, Cytochrome P450 2B6, Cytochrome P450 2C19, UDP-glucuronosyltransferase 1-1, Cytochrome P450 2C9, Cytochrome P450 2D6" />
          <attvalue for="9" value="Serum albumin" />
          <attvalue for="10" value="Multidrug resistance protein 1, Solute carrier family 22 member 1, Solute carrier organic anion transporter family member 1A2, ATP-binding cassette sub-family G member 2, Solute carrier organic anion transporter family member 1B1, Solute carrier organic anion transporter family member 1B3, Solute carrier organic anion transporter family member 2B1, Bile salt export pump" />
          <attvalue for="11" value="Not Available" />
          <attvalue for="12" value="(R)-warfarin, (S)-Warfarin, 2,4-thiazolidinedione, 4-Methoxyamphetamine, 5-methoxy-N,N-dimethyltryptamine, Abacavir, Abametapir, Abemaciclib, Abexinostat, Acarbose, Acebutolol, Acenocoumarol, Aceprometazine, Acetaminophen, Acetohexamide, Acetylcholine, Acetyldigoxin, Acetylsalicylic acid, Acrivastine, Acyclovir, Adenosine, Adenovirus type 7 vaccine live, Afatinib, Agmatine, AICA ribonucleotide, Ajmaline, Albiglutide, Alfentanil, Alfuzosin, Alimemazine, Allicin, Allopurinol, Almasilate, Almotriptan, Alogliptin, Aloglutamol, Alosetron, Alpelisib, Alprazolam, Alprenolol, Aluminium, Aluminium acetoacetate, Aluminium glycinate, Aluminium phosphate, Aluminum hydroxide, Alvocidib, Amantadine, Ambrisentan, AMG-222, Amifampridine, Aminophenazone, Amiodarone, Amisulpride, Amitriptyline, Amodiaquine, Amoxapine, Amphetamine, Amprenavir, Anagliptin, Anagrelide, Anisodamine, Antazoline, Anthrax vaccine, Antipyrine, Apixaban, Apomorphine, Aprepitant, Aprindine, Arachidonic Acid, Aranidipine, Arformoterol, Aripiprazole, Aripiprazole lauroxil, Arotinolol, Arsenic trioxide, Artemether, Artemisinin, Asenapine, Astemizole, Asunaprevir, Atazanavir, Atenolol, Atomoxetine, Atorvastatin, Atrasentan, Atropine, Avapritinib, Axitinib, Azatadine, Azelastine, Azimilide, Azithromycin, Bacillus calmette-guerin substrain connaught live antigen, Bacillus calmette-guerin substrain danish 1331 live antigen, Bacillus calmette-guerin substrain tice live antigen, Balaglitazone, Banoxantrone, Bazedoxifene, BCG vaccine, Bedaquiline, Belantamab mafodotin, Belinostat, Bempedoic acid, Bencyclane, Benfluorex, Benidipine, Benzatropine, Benzbromarone, Benzphetamine, Benzyl alcohol, Benzylpenicillin, Bepridil, Berotralstat, Betaxolol, Bevantolol, Bexarotene, Bicifadine, Bictegravir, Bilastine, Binimetinib, Bisegliptin, Bismuth subnitrate, Boceprevir, Bopindolol, Bortezomib, Bosentan, Bretylium, Brexpiprazole, Brigatinib, Brivaracetam, Bromocriptine, Brompheniramine, Bucindolol, Buclizine, Budesonide, Buformin, Bufuralol, Bunaftine, Bupivacaine, Bupranolol, Buprenorphine, Bupropion, Buserelin, Buspirone, Butriptyline, Butyrfentanyl, Cabazitaxel, Cabozantinib, Calcium carbonate, Calcium silicate, Camptothecin, Canagliflozin, Candesartan, Candesartan cilexetil, Cannabidiol, Capecitabine, Capmatinib, Carbamazepine, Carbinoxamine, Carbutamide, Cariporide, Cariprazine, Carmegliptin, Carvedilol, Caspofungin, Cefaclor, Celecoxib, Celiprolol, Cenobamate, Ceritinib, Cerivastatin, Cethromycin, Cetirizine, Cevimeline, Chlorcyclizine, Chloroquine, Chlorpheniramine, Chlorpromazine, Chlorpropamide, Chlorprothixene, Chlorzoxazone, Cholecystokinin, Cholic Acid, Choline, Choline salicylate, Cibenzoline, Ciclesonide, Cicletanine, Ciglitazone, Cilostazol, Cimetidine, Cinnarizine, Cinoxacin, Ciprofloxacin, Cisapride, Citalopram, Cladribine, Clarithromycin, Clemastine, Clevidipine, Clindamycin, Clobazam, Clofarabine, Clofazimine, Clomethiazole, Clomipramine, Clonidine, Clopidogrel, Cloranolol, Clotiazepam, Clozapine, Cobicistat, Cobimetinib, Cocaine, Codeine, Colchicine, Conjugated estrogens, Copanlisib, Coumaphos, Coumarin, Crizotinib, CUDC-101, CUDC-907, Cyclizine, Cyclophosphamide, Cyclosporine, Cyproheptadine, Cytarabine, Dabrafenib, Daclatasvir, Dacomitinib, Dactinomycin, Dapagliflozin, Dapoxetine, Dapsone, Darifenacin, Darolutamide, Dasabuvir, Dasatinib, Daunorubicin, Debrisoquine, Deferasirox, Degarelix, Delafloxacin, Delamanid, Delavirdine, Deoxycholic acid, Desflurane, Desipramine, Desloratadine, Desogestrel, Deutetrabenazine, Dexamethasone, Dexbrompheniramine, Dexchlorpheniramine, Dexchlorpheniramine maleate, Dexfenfluramine, Dexibuprofen, Dexlansoprazole, Dexloxiglumide, Dexrabeprazole, Dextroamphetamine, Dextromethorphan, Dextropropoxyphene, Dexverapamil, Diazepam, Dichlorvos, Diclofenac, Dicoumarol, Diethylstilbestrol, Difloxacin, Digitoxin, Digoxin, Dihydrocodeine, Dihydroergocristine, Diltiazem, Dimenhydrinate, Dinoprostone, Diphenhydramine, Dipyridamole, Disopyramide, Disulfiram, Docetaxel, Doconexent, Dofetilide, Dolasetron, Dolutegravir, Domperidone, Donepezil, Dopamine, Doravirine, Dosulepin, Doxazosin, Doxepin, Doxorubicin, Doxylamine, Dronabinol, Dronedarone, Droperidol, Dulaglutide, Duloxetine, Dutasteride, Dutogliptin, Duvelisib, Ebastine, Efavirenz, Efonidipine, Elagolix, Elbasvir, Eletriptan, Elexacaftor, Eliglustat, Eltrombopag, Eluxadoline, Elvitegravir, Emedastine, Empagliflozin, Enalapril, Enasidenib, Encainide, Enclomiphene, Encorafenib, Englitazone, Enoxacin, Entinostat, Entrectinib, Enzalutamide, Epanolol, Eperisone, Epinastine, Epinephrine, Eplerenone, Erdafitinib, Eribulin, Erlotinib, Ertugliflozin, Erythromycin, Esatenolol, Escitalopram, Esketamine, Eslicarbazepine, Eslicarbazepine acetate, Esmirtazapine, Esmolol, Esomeprazole, Estradiol, Estradiol acetate, Estradiol benzoate, Estradiol cypionate, Estradiol dienanthate, Estradiol valerate, Estrone, Estrone sulfate, Eszopiclone, Ethinylestradiol, Ethosuximide, Ethylmorphine, Etodolac, Etoposide, Etoricoxib, Etravirine, Evogliptin, Exenatide, Ezetimibe, Ezogabine, Famotidine, Famphur, Farnesyl diphosphate, Farnesyl thiopyrophosphate, Felbamate, Felodipine, Fendiline, Fenofibrate, Fentanyl, Fenthion, Fesoterodine, Fexofenadine, Fimasartan, Finasteride, Flecainide, Fleroxacin, Flucloxacillin, Fluconazole, Fluindione, Flumequine, Flunarizine, Flunitrazepam, Fluorescein, Fluorouracil, Fluoxetine, Flupentixol, Flurbiprofen, Fluspirilene, Flutamide, Fluticasone, Fluticasone furoate, Fluticasone propionate, Fluvastatin, Fluvoxamine, Folic acid, Formoterol, Foscarnet, Fosphenytoin, Fostemsavir, Fulvestrant, Furosemide, Fusidic acid, Gadobenic acid, Gadoxetic acid, Galantamine, Gallopamil, Ganciclovir, Garenoxacin, Garlic, Gastric inhibitory polypeptide, Gatifloxacin, Gavestinel, Gefitinib, Gemfibrozil, Gemifloxacin, Gemigliptin, Geranylgeranyl diphosphate, Gilteritinib, Gimatecan, Givinostat, Glasdegib, Glecaprevir, Glibornuride, Gliclazide, Glimepiride, Glipizide, Gliquidone, Glisoxepide, Glyburide, Glycochenodeoxycholic Acid, Glycyrrhizic acid, Glymidine, Goserelin, Gosogliptin, Granisetron, Grazoprevir, Grepafloxacin, Guanfacine, Guar gum, Halofantrine, Haloperidol, Halothane, Hexobarbital, Histamine, Histrelin, Human adenovirus e serotype 4 strain cl-68578 antigen, Hydrochlorothiazide, Hydrocodone, Hydrocortisone, Hydrocortisone acetate, Hydrocortisone butyrate, Hydrocortisone cypionate, Hydrocortisone phosphate, Hydromorphone, Hydrotalcite, Hydroxychloroquine, Hydroxyprogesterone caproate, Hydroxyzine, Hyoscyamine, Ibandronate, Ibrutinib, Ibuprofen, Ibutilide, Icotinib, Idarubicin, Idelalisib, Ifosfamide, Ilaprazole, Iloperidone, Imatinib, Imipramine, Indacaterol, Indapamide, Indenolol, Indinavir, Indisulam, Indocyanine green acid form, Indomethacin, Inotersen, Insulin aspart, Insulin beef, Insulin degludec, Insulin detemir, Insulin glargine, Insulin glulisine, Insulin human, Insulin lispro, Insulin peglispro, Insulin pork, Insulin tregopil, Ipecac, Ipragliflozin, Irbesartan, Irinotecan, Isavuconazole, Isoflurane, Isradipine, Istradefylline, Itraconazole, Ivabradine, Ivacaftor, Ivermectin, Ivosidenib, Ketamine, Ketobemidone, Ketoconazole, Ketoprofen, Ketorolac, Ketotifen, Labetalol, Lacidipine, Lacosamide, Lafutidine, Lamivudine, Lamotrigine, Landiolol, Lansoprazole, Lapatinib, Lavoltidine, Lefamulin, Leflunomide, Lemborexant, Lenvatinib, Lercanidipine, Lesinurad, Letermovir, Leuprolide, Levacetylmethadol, Levamlodipine, Levobetaxolol, Levocabastine, Levocetirizine, Levofloxacin, Levomenthol, Levomilnacipran, Levonorgestrel, Levosalbutamol, Levosimendan, Levothyroxine, Licofelone, Lidocaine, Lidoflazine, Linagliptin, Liothyronine, Liotrix, Liraglutide, Lisdexamfetamine, Lisuride, Lithium cation, Lixisenatide, Lobeglitazone, Lofepramine, Lofexidine, Lomefloxacin, Lonafarnib, Loperamide, Lopinavir, Lorajmine, Loratadine, Lorcainide, Lorcaserin, Lorlatinib, Lornoxicam, Lorpiprazole, Losartan, Lovastatin, Lumateperone, Lumefantrine, Lumiracoxib, Lurasidone, Lusutrombopag, Lynestrenol, Lysergic acid diethylamide, Macimorelin, Magaldrate, Magnesium carbonate, Magnesium hydroxide, Magnesium oxide, Magnesium peroxide, Magnesium silicate, Magnesium trisilicate, Maprotiline, Mecasermin, Meclizine, Medical Cannabis, Mefenamic acid, Mefloquine, Melatonin, Melitracen, Meloxicam, Melperone, Meperidine, Mephenytoin, Mepindolol, Mepyramine, Mequitazine, Mesoridazine, Mestranol, Metahexamide, Metamfetamine, Metformin, Methadone, Methantheline, Methotrexate, Methotrimeprazine, Methoxyflurane, Methsuximide, Methylphenobarbital, Methyltestosterone, Metiamide, Metoclopramide, Metoprolol, Metreleptin, Metronidazole, Mexiletine, Mianserin, Mibefradil, Midazolam, Midomafetamine, Mifepristone, Migalastat, Miglitol, Minaprine, Minoxidil, Mirabegron, Mirtazapine, Mitiglinide, Mitoxantrone, Mizolastine, Mocetinostat, Moclobemide, Moexipril, Montelukast, Moricizine, Morphine, Moxifloxacin, Muraglitazar, Mycophenolate mofetil, Mycophenolic acid, Nabiximols, Nabumetone, Nadolol, Nafamostat, Nalidixic acid, Naloxone, Naltrexone, Naproxen, Nateglinide, NBI-6024, Nebivolol, Nefazodone, Nemonoxacin, Netoglitazone, Netupitant, Nevirapine, Nicardipine, Nicergoline, Niclosamide, Nicotine, Nifedipine, Niguldipine, Nilotinib, Nilvadipine, Nimodipine, Nintedanib, Niperotidine, Nisoldipine, Nitrendipine, Nitrofurantoin, Nizatidine, Nizofenone, NN344, Norepinephrine, Norethisterone, Norfloxacin, Norgestimate, Nortriptyline, Octreotide, Ofloxacin, Olanzapine, Olaparib, Oliceridine, Olmesartan, Olodaterol, Omarigliptin, Ombitasvir, Omeprazole, Ondansetron, Opipramol, Opium, Orbifloxacin, Orphenadrine, Osilodrostat, Osimertinib, Ospemifene, Otilonium, Ouabain, Oxaliplatin, Oxatomide, Oxolinic acid, Oxprenolol, Oxybutynin, Oxycodone, Oxymorphone, Oxytocin, Ozanimod, Paclitaxel, Palbociclib, Paliperidone, Palonosetron, Pancuronium, Panobinostat, Pantoprazole, Papaverine, Paramethadione, Parecoxib, Paritaprevir, Paroxetine, Pasireotide, Pazopanib, Pazufloxacin, Pefloxacin, Penbutolol, Penfluridol, Penicillamine, Pentamidine, Perampanel, Perflutren, Perhexiline, Permethrin, Perospirone, Perphenazine, Phenacetin, Phenformin, Pheniramine, Phenobarbital, Phenprocoumon, Phenylbutazone, Phenytoin, Phosmet, Pibrentasvir, Pilsicainide, Pimozide, Pinaverium, Pindolol, Pioglitazone, Pipemidic acid, Piperaquine, Piperazine, Pipotiazine, Piromidic acid, Piroxicam, Pitavastatin, Pitolisant, Ponatinib, Posaconazole, Pracinostat, Practolol, Prajmaline, Pralatrexate, Pralsetinib, Pramipexole, Pramlintide, Prasterone sulfate, Prasugrel, Pravastatin, Praziquantel, Prazosin, Pregabalin, Prenylamine, Primaquine, Primidone, Probucol, Procainamide, Prochlorperazine, Progesterone, Proguanil, Promazine, Promethazine, Propacetamol, Propafenone, Propofol, Propranolol, Protriptyline, Prucalopride, Prulifloxacin, Quazepam, Quetiapine, Quinacrine, Quinidine, Quinine, R,S-Warfarin alcohol, Rabeprazole, Raloxifene, Raltegravir, Ramelteon, Ranitidine, Ranolazine, Relugolix, Remdesivir, Remogliflozin etabonate, Remoxipride, Repaglinide, Repinotan, Reserpine, Retapamulin, Revefenacin, Ribociclib, Ricolinostat, Rifabutin, Rifampicin, Rilpivirine, Riluzole, Rimegepant, Riociguat, Ripretinib, Risperidone, Ritonavir, Rivaroxaban, Rivoglitazone, Rocuronium, Rofecoxib, Romidepsin, Rosiglitazone, Rosoxacin, Rosuvastatin, Rotigotine, Roxatidine acetate, Roxithromycin, Rubella virus vaccine, Rucaparib, Rufloxacin, Rupatadine, S,R-Warfarin alcohol, Sacituzumab govitecan, Salbutamol, Salicylic acid, Salmeterol, Salvianolic acid A, Saquinavir, Sarafloxacin, Satralizumab, Saxagliptin, Selegiline, Selexipag, Selpercatinib, Selumetinib, Semaglutide, Seratrodast, Sertindole, Sertraline, Sevoflurane, Sildenafil, Simendan, Simeprevir, Simvastatin, Sincalide, Siponimod, Sirolimus, Sitafloxacin, Sitagliptin, Sitaxentan, Sodium bicarbonate, Sodium zirconium cyclosilicate, Sofosbuvir, Solifenacin, Sorafenib, Sotagliflozin, Sotalol, Sparfloxacin, Sparteine, Spermidine, Spermine, Spironolactone, Sulfadiazine, Sulfamethoxazole, Sulfasalazine, Sulfinpyrazone, Sulfisoxazole, Sulpiride, Sultopride, Sumatriptan, Sunitinib, Tacrolimus, Tadalafil, Tafenoquine, Talazoparib, Talinolol, Tamoxifen, Tamsulosin, Tandutinib, Tapentadol, Taspoglutide, Taurocholic acid, Tazemetostat, Technetium Tc-99m ciprofloxacin, Technetium Tc-99m mebrofenin, Tecovirimat, Tedisamil, Tegafur, Tegaserod, Telaprevir, Telavancin, Telithromycin, Telmisartan, Temafloxacin, Temefos, Temocapril, Temsirolimus, Teneligliptin, Teniposide, Tenofovir alafenamide, Tenoxicam, Terbinafine, Terbutaline, Terfenadine, Teriflunomide, Terlipressin, Terodiline, Tertatolol, Tesmilifene, Testosterone, Testosterone cypionate, Testosterone enanthate, Testosterone undecanoate, Tetrabenazine, Tetrahydropalmatine, Tezacaftor, Thalidomide, Theophylline, Thiamine, Thiamylal, Thioridazine, Thiothixene, Tiagabine, Ticlopidine, Timolol, Tinidazole, Tiotropium, Tipranavir, Tirzepatide, Tizanidine, Tofacitinib, Tofogliflozin, Tolazamide, Tolbutamide, Tolterodine, Topotecan, Torasemide, Toremifene, Trabectedin, Tramadol, Tranilast, Trastuzumab emtansine, Trazodone, Treprostinil, Tretinoin, Triamcinolone, Triazolam, Triclabendazole, Trimebutine, Trimethadione, Trimethoprim, Trimipramine, Triprolidine, Triptorelin, Troglitazone, Trovafloxacin, Tubocurarine, Tucatinib, Tucidinostat, Typhoid Vaccine Live, Ubrogepant, Udenafil, Umeclidinium, Ursodeoxycholic acid, Valbenazine, Valdecoxib, Valinomycin, Valproic acid, Valsartan, Vandetanib, Vardenafil, Varicella Zoster Vaccine (Live/attenuated), Velpatasvir, Vemurafenib, Venetoclax, Venlafaxine, Verapamil, Vernakalant, Vibrio cholerae CVD 103-HgR strain live antigen, Vicriviroc, Vilanterol, Vilazodone, Vildagliptin, Vinblastine, Vincristine, Vismodegib, Voglibose, Voriconazole, Vorinostat, Vortioxetine, Voxelotor, Voxilaprevir, Warfarin, Ximelagatran, Yellow Fever Vaccine, Yohimbine, Zafirlukast, Zaleplon, Zaltoprofen, Zanubrutinib, Zidovudine, Zileuton, Ziprasidone, Zolpidem, Zonisamide, Zopiclone, Zuclopenthixol" />
          <attvalue for="13" value="Nelfinavir" />
          <attvalue for="14" value="https://www.drugbank.ca/structures/DB00220/image.svg" />
          <attvalue for="15" value="Drug" />
          <attvalue for="16" value="1" />
          <attvalue for="17" value="0.0036101083032490976" />
          <attvalue for="18" value="0.0" />
          <attvalue for="19" value="2.233851999421398e-26" />
          <attvalue for="20" value="0" />
          <attvalue for="21" value="0" />
          <attvalue for="22" value="#FC5F67" />
          <attvalue for="23" value="#FB3640" />
        </attvalues>
      </node>
      <node id="Dexamethasone" label="Dexamethasone">
        <attvalues>
          <attvalue for="0" value="DB01234" />
          <attvalue for="1" value="C[C@@H]1C[C@H]2[C@@H]3CCC4=CC(=O)C=C[C@@]4([C@]3([C@H](C[C@@]2([C@]1(C(=O)CO)O)C)O)F)C" />
          <attvalue for="2" value="D, A, H, R, C, S" />
          <attvalue for="3" value="S01, H02, A01, C05, D10, S03, D07, S02, R01" />
          <attvalue for="4" value="S01B, S01C, C05A, D07A, A01A, S03B, S02C, R01A, S02B, H02A, S03C, D07X, D07C, D10A" />
          <attvalue for="5" value="S02BA, D07AB, S03BA, S03CA, H02AB, D10AA, R01AD, S01BA, S02CA, D07XB, S01CB, C05AA, A01AC, D07CB, S01CA" />
          <attvalue for="6" value="D07AB19, C05AA09, R01AD53, S01CB01, R01AD03, S02CA06, S02BA06, A01AC02, D07CB04, S01BA01, D10AA03, S03CA01, D07XB05, S03BA01, S01CA01, H02AB02" />
          <attvalue for="7" value="Glucocorticoid receptor, Nuclear receptor subfamily 0 group B member 1, Annexin A1, Nitric oxide synthase, inducible, Nuclear receptor subfamily 1 group I member 2" />
          <attvalue for="8" value="Corticosteroid 11-beta-dehydrogenase isozyme 2, Cytochrome P450 3A4, Corticosteroid 11-beta-dehydrogenase isozyme 1, Cytochrome P450 3A5, Cytochrome P450 3A7, Steroid 17-alpha-hydroxylase/17,20 lyase, Cytochrome P450 1A1, Cytochrome P450 2A6, Cytochrome P450 2B6, Cytochrome P450 2C19, Cytochrome P450 2C8, Cytochrome P450 2E1, Cytochrome P450 3A43, Cytochrome P450 4A11, Cytochrome P450 11B1, mitochondrial" />
          <attvalue for="9" value="Serum albumin" />
          <attvalue for="10" value="Multidrug resistance protein 1, Solute carrier family 22 member 8, Bile salt export pump, Canalicular multispecific organic anion transporter 1, ATP-binding cassette sub-family G member 2, Solute carrier organic anion transporter family member 1A2" />
          <attvalue for="11" value="Transcription factor, Transcription factor, Not Available, Enzyme, Transcription factor" />
          <attvalue for="12" value="(R)-warfarin, (S)-Warfarin, 1-Testosterone, 1,10-Phenanthroline, 16-Bromoepiandrosterone, 19-norandrostenedione, 1alpha-Hydroxyvitamin D5, 1alpha,24S-Dihydroxyvitamin D2, 2-Methoxyethanol, 2,4-thiazolidinedione, 4-hydroxycoumarin, 4-Hydroxytestosterone, 5-androstenedione, 6-Deoxyerythronolide B, 9-(N-methyl-L-isoleucine)-cyclosporin A, 9-aminocamptothecin, Abametapir, Abatacept, Abediterol, Abemaciclib, Abetimus, Abiraterone, Acalabrutinib, Acarbose, Aceclofenac, Acemetacin, Acenocoumarol, Acetaminophen, Acetohexamide, Acetyldigitoxin, Acetyldigoxin, Acetylsalicylic acid, Acipimox, Acotiamide, Acteoside, Acyclovir, Adalimumab, Adenovirus type 7 vaccine live, Afatinib, Afelimomab, AICA ribonucleotide, Albendazole, Albiglutide, Alclofenac, Alcuronium, Aldesleukin, Aldosterone, Alectinib, Alefacept, Alemtuzumab, Alendronic acid, Alfacalcidol, Alfentanil, Alfuzosin, Allicin, Allopurinol, Allylestrenol, Almasilate, Alminoprofen, Almotriptan, Alogliptin, Aloglutamol, Aloxiprin, Alpelisib, Alprazolam, Altretamine, Aluminium acetoacetate, Aluminium clofibrate, Aluminium glycinate, Aluminium phosphate, Aluminum hydroxide, Alvocidib, Ambenonium, Ambrisentan, AMG-222, Aminoglutethimide, Aminohippuric acid, Aminophenazone, Aminophylline, Aminosalicylic acid, Amiodarone, Amitriptyline, Amodiaquine, Amphotericin B, Amprenavir, Amsacrine, Anagliptin, Anakinra, Anastrozole, Androstenediol, Androstenedione, Aniline, Anthrax immune globulin human, Anthrax vaccine, Antilymphocyte immunoglobulin (horse), Antipyrine, Antithymocyte immunoglobulin (rabbit), Antrafenine, Apalutamide, Apixaban, Apomorphine, Apremilast, Aprepitant, Aprotinin, Arbutamine, Arformoterol, Aripiprazole, Aripiprazole lauroxil, Armodafinil, Arsenic trioxide, Artemether, Artemisinin, Asparaginase Erwinia chrysanthemi, Asparaginase Escherichia coli, Aspartame, Astemizole, Asunaprevir, Ataluren, Atamestane, Atazanavir, Atenolol, Atorvastatin, Atracurium, Atracurium besylate, Atropine, Avatrombopag, AVE9633, Axitinib, Azacitidine, Azapropazone, Azathioprine, Azelastine, Azimilide, Azithromycin, Azosemide, Bacillus calmette-guerin substrain connaught live antigen, Bacillus calmette-guerin substrain danish 1331 live antigen, Bacillus calmette-guerin substrain tice live antigen, Baclofen, Balaglitazone, Balsalazide, Bambuterol, Banoxantrone, Baricitinib, Basiliximab, Batefenterol, BCG vaccine, Beclomethasone dipropionate, Becocalcidiol, Begelomab, Belantamab mafodotin, Belatacept, Belimumab, Belinostat, Bendamustine, Bendroflumethiazide, Benfluorex, Benidipine, Benorilate, Benoxaprofen, Benzbromarone, Benzoic acid, Benzphetamine, Benzthiazide, Benzydamine, Benzyl alcohol, Benzylpenicillin, Beraprost, Berotralstat, Betamethasone, Betamethasone phosphate, Bevacizumab, Bexarotene, Bezafibrate, Bicalutamide, Biochanin A, Bisegliptin, Bismuth subsalicylate, Bitolterol, Bleomycin, Bleselumab, Blinatumomab, Boceprevir, Bolandiol, Bolasterone, Boldenone, Bortezomib, Bosutinib, Brefeldin A, Brentuximab vedotin, Brequinar, Brexpiprazole, Briakinumab, Brigatinib, Brivaracetam, Brodalumab, Bromocriptine, Brompheniramine, Bryostatin 1, Budesonide, Buformin, Bumadizone, Bumetanide, Buprenorphine, Bupropion, Buspirone, Busulfan, Cabazitaxel, Cabergoline, Cabotegravir, Cabozantinib, Calcifediol, Calcitriol, Calcium carbonate, Calcium silicate, Calusterone, Camptothecin, Canagliflozin, Canakinumab, Candicidin, Cannabidiol, Capecitabine, Capmatinib, Capravirine, Caprylic acid, Capsaicin, Captopril, Carbamazepine, Carbaspirin calcium, Carbimazole, Carbomycin, Carboplatin, Carbutamide, Carfilzomib, Carmegliptin, Carmustine, Carprofen, Carvedilol, Castanospermine, Cefacetrile, Cefaclor, Cefadroxil, Cefaloridine, Cefalotin, Cefamandole, Cefazolin, Cefoperazone, Cefotaxime, Cefotiam, Ceftibuten, Ceftizoxime, Ceftriaxone, Celecoxib, Celiprolol, Cenobamate, Cepeginterferon alfa-2B, Cephalexin, Ceritinib, Cerivastatin, Certolizumab pegol, Cethromycin, Chlorambucil, Chloramphenicol, Chlormadinone, Chloroquine, Chlorothiazide, Chlorotrianisene, Chlorpheniramine, Chlorpromazine, Chlorpropamide, Chlorthalidone, Chlorzoxazone, Cholecalciferol, Cholestyramine, Cholic Acid, Choline magnesium trisalicylate, Choline salicylate, Ciclesonide, Ciglitazone, Cilastatin, Cilostazol, Cimetidine, Cimicoxib, Cinchocaine, Cinnarizine, Cinoxacin, Ciprofibrate, Ciprofloxacin, Cisapride, Cisatracurium, Cisplatin, Cladribine, Clarithromycin, Clenbuterol, Clindamycin, Clobazam, Clobetasol, Clobetasol propionate, Clocortolone acetate, Clofarabine, Clofazimine, Clofibrate, Clofibride, Clomethiazole, Clomipramine, Clonazepam, Clonidine, Clonixin, Clopidogrel, Cloprednol, Cloprostenol, Clorindione, Clostebol, Clostridium tetani toxoid antigen (formaldehyde inactivated), Clotiazepam, Clozapine, Cobicistat, Cobimetinib, Colchicine, Coltuximab ravtansine, Conivaptan, Conjugated estrogens, Copanlisib, Corticorelin ovine triflutate, Corticotropin, Cortisone, Cortisone acetate, Cortivazol, Corynebacterium diphtheriae toxoid antigen (formaldehyde inactivated), Coumaphos, Coumarin, Crizotinib, Curcumin sulfate, Cyclopenthiazide, Cyclophosphamide, Cyclosporine, Cyclothiazide, Cyproterone acetate, Cytarabine, Dabrafenib, Dacarbazine, Daclatasvir, Daclizumab, Dacomitinib, Dactinomycin, Danazol, Danoprevir, Dapagliflozin, Dapsone, Daptomycin, Darbepoetin alfa, Darolutamide, Darunavir, Dasabuvir, Dasatinib, Daunorubicin, Decamethonium, Decitabine, Deferasirox, Deflazacort, Delafloxacin, Delavirdine, Demecarium, Demegestone, Denosumab, Deoxyspergualin, Dersalazine, Desipramine, Deslanoside, Desogestrel, Desoximetasone, Deutetrabenazine, Dexamethasone isonicotinate, Dexibuprofen, Dexketoprofen, Dexloxiglumide, Dexrazoxane, Dextromethorphan, Diazepam, Dichlorvos, Diclofenac, Dicoumarol, Dienestrol, Dienogest, Diethylcarbamazine, Diethylstilbestrol, Difenpiramide, Difloxacin, Diflunisal, Difluocortolone, Digitoxin, Digoxin, Dihydroergocornine, Dihydroergocristine, Dihydroergocryptine, Dihydroergotamine, Dihydrotachysterol, Diltiazem, Dimethyl fumarate, Dinoprostone, Dinutuximab, Diphenadione, Dipyridamole, Dirithromycin, Disopyramide, Distigmine, Disulfiram, Ditiocarb, Dobutamine, Docetaxel, Dofetilide, Dolutegravir, Domperidone, Donepezil, Doramectin, Doravirine, Dosulepin, Doxacurium, Doxazosin, Doxercalciferol, Doxifluridine, Doxofylline, Doxorubicin, Dronedarone, Drospirenone, Droxicam, Droxidopa, Dulaglutide, Duloxetine, Durvalumab, Dutasteride, Dutogliptin, Duvelisib, Ebastine, Ebola Zaire vaccine (live, attenuated), Ebselen, Eculizumab, Edrophonium, Efalizumab, Efavirenz, Elagolix, Elbasvir, Eldecalcitol, Elexacaftor, Eliglustat, Elocalcitol, Eltrombopag, Elvitegravir, Emapalumab, Emetine, Empagliflozin, Enalapril, Enasidenib, Enflurane, Englitazone, Enoxacin, Enrofloxacin, Entrectinib, Enzalutamide, Ephedra sinica root, Ephedrine, Epimestrol, Epinastine, Epinephrine, Epirizole, Epirubicin, Epitestosterone, Epitizide, Eplerenone, Epofolate, Epothilone D, Eprinomectin, Eprosartan, Equol, Erdafitinib, Ergocalciferol, Ergotamine, Eribulin, Erlotinib, Ertugliflozin, Erythromycin, Erythropoietin, Esketamine, Esomeprazole, Esterified estrogens, Estradiol, Estradiol acetate, Estradiol benzoate, Estradiol cypionate, Estradiol dienanthate, Estradiol valerate, Estramustine, Estriol, Estrone, Estrone sulfate, Eszopiclone, Etacrynic acid, Etafedrine, Etanercept, Ethanol, Ethenzamide, Ethinylestradiol, Ethosuximide, Ethyl biscoumacetate, Ethylmorphine, Ethynodiol diacetate, Etodolac, Etofenamate, Etofibrate, Etonogestrel, Etoposide, Etoricoxib, Etynodiol, Everolimus, Evogliptin, Exemestane, Exenatide, Ezetimibe, Famciclovir, Famotidine, Favipiravir, Felbamate, Felodipine, Fenbufen, Fenofibrate, Fenofibric acid, Fenoprofen, Fenoterol, Fentanyl, Fenthion, Fentiazac, Fimasartan, Finasteride, Fingolimod, Firocoxib, Fleroxacin, Floctafenine, Floxuridine, Fluasterone, Fluclorolone, Flucloxacillin, Fluconazole, Flucytosine, Fludarabine, Fludrocortisone, Fluindione, Flumequine, Flunarizine, Flunisolide, Flunitrazepam, Flunixin, Fluocinolone acetonide, Fluocinonide, Fluocortin, Fluocortolone, Fluorescein, Fluorometholone, Fluorouracil, Fluoxetine, Fluoxymesterone, Fluperolone, Fluprednidene, Fluprednisolone, Flurazepam, Flurbiprofen, Flurbiprofen axetil, Flurithromycin, Flutamide, Fluticasone, Fluticasone furoate, Fluticasone propionate, Fluvastatin, Fluvoxamine, Folic acid, Formestane, Formononetin, Formoterol, Fosaprepitant, Fosnetupitant, Fosphenytoin, Fostemsavir, Furosemide, Fusidic acid, G17DT, Galantamine, Gallamine, Gallamine triethiodide, Gallium nitrate, Ganciclovir, Garenoxacin, Gastric inhibitory polypeptide, Gatifloxacin, Gefitinib, Gemcitabine, Gemfibrozil, Gemifloxacin, Gemigliptin, Gemtuzumab ozogamicin, Gestodene, Gestrinone, GI-5005, Gilteritinib, Ginkgo biloba, Gitoformate, Glasdegib, Glatiramer, Glecaprevir, Glibornuride, Gliclazide, Glimepiride, Glipizide, Gliquidone, Glisoxepide, GLPG-0492, Glutaric Acid, Glyburide, Glycerol phenylbutyrate, Glycine betaine, Glycochenodeoxycholic Acid, Glycyrrhizic acid, Glymidine, Golimumab, Gosogliptin, Gossypol, Grepafloxacin, Guacetisal, Guanfacine, Guanidine, Guar gum, Guselkumab, Gusperimus, Haemophilus influenzae type B capsular polysaccharide meningococcal outer membrane protein conjugate antigen, Haemophilus influenzae type B strain 1482 capsular polysaccharide tetanus toxoid conjugate antigen, Haemophilus influenzae type B strain 20752 capsular polysaccharide tetanus toxoid conjugate antigen, Halofantrine, Haloperidol, Halothane, Hepatitis A Vaccine, Hepatitis B Vaccine (Recombinant), Hexafluronium, Hexestrol, Hexoprenaline, Human adenovirus e serotype 4 strain cl-68578 antigen, Human interferon omega-1, Human rabies virus immune globulin, Huperzine A, Hyaluronidase, Hyaluronidase (human recombinant), Hyaluronidase (ovine), Hydrochlorothiazide, Hydrocodone, Hydrocortisone, Hydrocortisone acetate, Hydrocortisone butyrate, Hydrocortisone cypionate, Hydrocortisone phosphate, Hydrocortisone succinate, Hydroflumethiazide, Hydrotalcite, Hydroxychloroquine, Hydroxyprogesterone caproate, Hydroxyurea, Hydroxyzine, Hypericin, Ibandronate, Ibritumomab tiuxetan, Ibrutinib, Ibuprofen, Ibuproxam, Icosapent, Icotinib, Idarubicin, Idelalisib, Ifosfamide, Iloperidone, Iloprost, Imatinib, Imidazole salicylate, Imipramine, Indacaterol, Indapamide, Indinavir, Indobufen, Indocyanine green acid form, Indomethacin, Indoprofen, Inebilizumab, Inecalcitol, Infliximab, Influenza A virus A/Brisbane/59/2007(H1N1) antigen (propiolactone inactivated), Influenza A virus A/Brisbane/59/2007(H1N1) hemagglutinin antigen (propiolactone inactivated), Influenza A virus A/California/7/2009 (H1N1) live (attenuated) antigen, Influenza A virus A/California/7/2009 X-181 (H1N1) antigen (propiolactone inactivated), Influenza A virus A/California/7/2009 X-181 (H1N1) hemagglutinin antigen (propiolactone inactivated), Influenza A virus A/Perth/16/2009 (H3N2) live (attenuated) antigen, Influenza A virus A/Uruguay/716/2007(H3N2) antigen (propiolactone inactivated), Influenza A virus A/Victoria/210/2009 X-187 (H3N2) antigen (formaldehyde inactivated), Influenza A virus A/Victoria/210/2009 X-187 (H3N2) hemagglutinin antigen (formaldehyde inactivated), Influenza B virus B/Brisbane/60/2008 antigen (formaldehyde inactivated), Influenza B virus B/Brisbane/60/2008 antigen (propiolactone inactivated), Influenza B virus B/Brisbane/60/2008 hemagglutinin antigen (formaldehyde inactivated), Influenza B virus B/Brisbane/60/2008 hemagglutinin antigen (propiolactone inactivated), INGN 225, Insulin aspart, Insulin beef, Insulin degludec, Insulin detemir, Insulin glargine, Insulin glulisine, Insulin human, Insulin lispro, Insulin peglispro, Insulin pork, Insulin tregopil, Interferon alfa, Interferon alfa-2a, Recombinant, Interferon alfa-2b, Interferon alfa-n1, Interferon alfa-n3, Interferon alfacon-1, Interferon beta-1b, Interferon gamma-1b, Ipecac, Ipidacrine, Ipragliflozin, Irbesartan, Irinotecan, Isavuconazole, Isoetharine, Isoflurane, Isoflurophate, Isoniazid, Isoprenaline, Isosorbide, Isotretinoin, Isoxicam, Isradipine, Istradefylline, Itraconazole, Ivacaftor, Ivermectin, Ivosidenib, Ixabepilone, Ixazomib, Ixekizumab, Japanese encephalitis virus strain sa 14-14-2 antigen (formaldehyde inactivated), Josamycin, Kebuzone, Ketamine, Ketobemidone, Ketoconazole, Ketoprofen, Ketorolac, Kitasamycin, KOS-1584, Lacosamide, Lamivudine, Lanatoside C, Lansoprazole, Lapatinib, Lefamulin, Leflunomide, Lemborexant, Lenalidomide, Lenvatinib, Lercanidipine, Letermovir, Letrozole, Leucovorin, Leuprolide, Levacetylmethadol, Levamlodipine, Levofloxacin, Levomilnacipran, Levonorgestrel, Levosalbutamol, Licofelone, Lidocaine, Linagliptin, Linezolid, Liothyronine, Liotrix, Liraglutide, Lixisenatide, Lobeglitazone, Lofepramine, Lomefloxacin, Lomitapide, Lomustine, Lonafarnib, Lonazolac, Lonidamine, Loperamide, Lopinavir, Loratadine, Lorazepam, Lorcaserin, Lorlatinib, Lornoxicam, Lorvotuzumab mertansine, Losartan, Lovastatin, Loxoprofen, Lumateperone, Lumiracoxib, Lurbinectedin, Lusutrombopag, Lynestrenol, Magaldrate, Magnesium, Magnesium carbonate, Magnesium hydroxide, Magnesium oxide, Magnesium peroxide, Magnesium salicylate, Magnesium silicate, Magnesium trisilicate, Maraviroc, Maxacalcitol, Mebeverine, Mebutizide, Mecasermin, Mechlorethamine, Meclofenamic acid, Medical Cannabis, Medroxyprogesterone acetate, Mefenamic acid, Mefloquine, Megestrol acetate, Melatonin, Melengestrol, Melengestrol acetate, Melitracen, Meloxicam, Melphalan, Memantine, Mepartricin, Meperidine, Mephenytoin, Mepolizumab, Meprednisone, Mercaptopurine, Mesalazine, Mesterolone, Mestranol, Metahexamide, Metamizole, Metenolone, Metformin, Methadone, Methallenestril, Methanesulfonyl Fluoride, Methimazole, Methotrexate, Methoxy polyethylene glycol-epoetin beta, Methoxyflurane, Methyclothiazide, Methyl salicylate, Methyldopa, Methylene blue, Methylphenobarbital, Methylphosphinic Acid, Methylprednisolone, Methylprednisolone hemisuccinate, Methylprednisone, Methyltestosterone, Methysergide, Metildigoxin, Metoclopramide, Metocurine, Metocurine iodide, Metolazone, Metoprolol, Metreleptin, Metrifonate, Metronidazole, Mevastatin, Mexiletine, Mianserin, Mibefradil, Mibolerone, Midazolam, Midecamycin, Midostaurin, Mifamurtide, Mifepristone, Miglitol, Milnacipran, Minaprine, Minocycline, Miocamycin, Mirvetuximab Soravtansine, Mitemcinal, Mitiglinide, Mitomycin, Mitotane, Mitoxantrone, Mivacurium, Mizoribine, Modafinil, Moderna COVID-19 Vaccine, Modified vaccinia ankara, Mofebutazone, Mometasone, Mometasone furoate, Monomethyl fumarate, Montelukast, Morniflumate, Morphine, Moxestrol, Moxifloxacin, Muraglitazar, Muromonab, Mycophenolate mofetil, Mycophenolic acid, Nabiximols, Nabumetone, Nafarelin, Nalidixic acid, Naloxone, Naltrexone, Nandrolone, Nandrolone decanoate, Nandrolone phenpropionate, Naproxen, Natalizumab, Nateglinide, NBI-6024, Nefazodone, Nelarabine, Nelfinavir, Nemonoxacin, Neosaxitoxin, Neostigmine, Neratinib, Netoglitazone, Netupitant, Nevirapine, Niacin, Nicardipine, Nicorandil, Nicotine, Nifedipine, Nifenazone, Nilotinib, Nilvadipine, Nimesulide, Nintedanib, Nisoldipine, Nitrendipine, Nitroaspirin, Nitrofurantoin, Nizatidine, NN344, Nomegestrol, Nomegestrol acetate, Norelgestromin, Norepinephrine, Norethindrone enanthate, Norethisterone, Norethynodrel, Norfloxacin, Norgestimate, Norgestrel, Norgestrienone, Nortriptyline, Novobiocin, NS-398, Obinutuzumab, Ocrelizumab, Octylphenoxy polyethoxyethanol, Odanacatib, Ofloxacin, Olaparib, Oleandomycin, Oliceridine, Olodaterol, Olsalazine, Omarigliptin, Ombitasvir, Omeprazole, Ondansetron, Orbifloxacin, Orciprenaline, Ormeloxifene, Osilodrostat, Osimertinib, Ospemifene, Ouabain, Oxaliplatin, Oxandrolone, Oxaprozin, Oxcarbazepine, Oxolinic acid, Oxybutynin, Oxycodone, Oxymetholone, Oxyphenbutazone, Oxytetracycline, Ozanimod, p-Coumaric acid, Paclitaxel, Palbociclib, Paliperidone, Pamidronic acid, Pancuronium, Panobinostat, Pantoprazole, Paramethadione, Paramethasone, Paraoxon, Parecoxib, Paricalcitol, Paritaprevir, Patupilone, Pazopanib, Pazufloxacin, Peficitinib, Pefloxacin, Pegaspargase, Peginesatide, Peginterferon alfa-2a, Peginterferon alfa-2b, Peginterferon beta-1a, Pegvisomant, Pemetrexed, Pemigatinib, Penicillamine, Pentamidine, Pentostatin, Perampanel, Perhexiline, Permethrin, Perospirone, Pertussis vaccine, PEV3A, Pexidartinib, PF-00610355, Phenacetin, Phenelzine, Phenformin, Phenindione, Phenobarbital, Phenprocoumon, Phenserine, Phentermine, Phenyl aminosalicylate, Phenylacetic acid, Phenylalanine, Phenylbutazone, Phenylbutyric acid, Phenylephrine, Phenylpropanolamine, Phenytoin, Physostigmine, Pibrentasvir, Pilsicainide, Pimecrolimus, Pimozide, Pioglitazone, Pipecuronium, Pipemidic acid, Pirarubicin, Pirbuterol, Piretanide, Pirfenidone, Piroxicam, Pirprofen, Pitavastatin, Pitolisant, Plitidepsin, Polatuzumab vedotin, Polmacoxib, Polyestradiol phosphate, Polythiazide, Pomalidomide, Ponatinib, Posaconazole, Posiphen, Pradigastat, Pralatrexate, Pralsetinib, Pramlintide, Pranlukast, Prasterone sulfate, Prasugrel, Pravastatin, Praziquantel, Prazosin, Prednisolone, Prednisolone hemisuccinate, Prednisolone phosphate, Prednisone, Prednisone acetate, Prednylidene, Primidone, Probenecid, Procainamide, Procaine, Procarbazine, Procaterol, Prochlorperazine, Profenamine, Progesterone, Proglumetacin, Promestriene, Promethazine, Propacetamol, Propofol, Propranolol, Propylthiouracil, Propyphenazone, Proquazone, Protokylol, Prucalopride, Prulifloxacin, Pyrantel, Pyridostigmine, Quetiapine, Quinacrine, Quinestrol, Quinethazone, Quingestanol, Quinidine, Quinine, R,S-Warfarin alcohol, Rabies virus inactivated antigen, A, Rabies virus inactivated antigen, B, Racepinephrine, Raloxifene, Raltegravir, Raltitrexed, Ranitidine, Ranolazine, Rapacuronium, Ravulizumab, Regorafenib, Regramostim, Relugolix, Remogliflozin etabonate, Repaglinide, Reserpine, Retapamulin, Revefenacin, Ribociclib, Ridaforolimus, Rifampicin, Rilonacept, Riluzole, Rimegepant, Rindopepimut, Riociguat, Ripretinib, Risankizumab, Risedronic acid, Risperidone, Ritodrine, Ritonavir, Rituximab, Rivaroxaban, Rivastigmine, Rivoglitazone, Robenacoxib, Rocuronium, Rofecoxib, Roflumilast, Rokitamycin, Rolapitant, Romidepsin, Ronifibrate, Rosiglitazone, Rosoxacin, Rosuvastatin, Rotavirus vaccine, Roxithromycin, Rozanolixizumab, Rubella virus vaccine, Rucaparib, Rufinamide, Rufloxacin, Ruxolitinib, S,R-Warfarin alcohol, Safinamide, Sagopilone, Salbutamol, Salicylamide, Salicylic acid, Salmeterol, Salsalate, Saquinavir, Sarafloxacin, Sarilumab, Satralizumab, Saxagliptin, SC-236, Secukinumab, Segesterone acetate, Selamectin, Selegiline, Selexipag, Selpercatinib, Selumetinib, Semaglutide, Seocalcitol, Seproxetine, Seratrodast, Sevoflurane, Sildenafil, Siltuximab, Simeprevir, Simfibrate, Simvastatin, Siponimod, Sipuleucel-T, Sirolimus, Sirukumab, Sitafloxacin, Sitagliptin, Smallpox (Vaccinia) Vaccine, Live, Sodium bicarbonate, Sofosbuvir, Solithromycin, Somatotropin, Sonidegib, Sorafenib, Sotagliflozin, Sparfloxacin, Spiramycin, Spironolactone, SRP 299, St. John's Wort, Stanozolol, Stavudine, Stepronin, Stiripentol, Streptozocin, Succinylcholine, Sulfadiazine, Sulfamethoxazole, Sulfasalazine, Sulfinpyrazone, Sulfisoxazole, Sulindac, Sulpiride, Sumatriptan, Sunitinib, Suvorexant, Suxibuzone, Synthetic Conjugated Estrogens, A, Synthetic Conjugated Estrogens, B, Tacrine, Tacrolimus, Tadalafil, Tafamidis, Talazoparib, Talniflumate, Tamoxifen, Tasimelteon, Taspoglutide, Taurocholic acid, Taxifolin, Tazarotene, Tazemetostat, Tazobactam, Tecemotide, Technetium Tc-99m ciprofloxacin, Tegafur, Tegafur-uracil, Tegaserod, Telaprevir, Telithromycin, Telmisartan, Temafloxacin, Temozolomide, Temsirolimus, Teneligliptin, Tenidap, Teniposide, Tenofovir, Tenofovir alafenamide, Tenoxicam, Tepoxalin, Terbinafine, Terbutaline, Terfenadine, Teriflunomide, Testosterone, Testosterone cypionate, Testosterone enantate benzilic acid hydrazone, Testosterone enanthate, Testosterone propionate, Testosterone succinate, Testosterone undecanoate, Tetracycline, Tetrandrine, Tezacaftor, TG4010, Thalidomide, Theophylline, Thiopental, Thiosalicylic acid, Thiotepa, Tianeptine, Tiaprofenic acid, Tibolone, Ticlopidine, Tildipirosin, Tilmicosin, Tinidazole, Tinoridine, Tioclomarol, Tioguanine, Tipranavir, Tirzepatide, Tixocortol, Tocilizumab, Tofacitinib, Tofogliflozin, Tolazamide, Tolbutamide, Tolfenamic acid, Tolmetin, Tolvaptan, Topiroxostat, Topotecan, Torasemide, Tositumomab, Trabectedin, Tramadol, trans-2-hydroxycinnamic acid, Trastuzumab, Trastuzumab emtansine, Trazodone, Trestolone, Trestolone acetate, Tretamine, Tretinoin, Triamcinolone, Triazolam, Trichlormethiazide, Triflupromazine, Trifluridine, Trilostane, Trimethadione, Trimethoprim, Trimipramine, Triptolide, Trofosfamide, Troglitazone, Troleandomycin, Trovafloxacin, Tubocurarine, Tucatinib, Tylosin, Tylvalosin, Typhoid vaccine, Typhoid Vaccine Live, Typhoid Vi polysaccharide vaccine, Tyrothricin, Ubidecarenone, Ubrogepant, Udenafil, Ulipristal, Upadacitinib, Ursodeoxycholic acid, Valbenazine, Valdecoxib, Valproic acid, Vandetanib, Vardenafil, Varicella Zoster Vaccine (Live/attenuated), Varicella Zoster Vaccine (Recombinant), Vecuronium, Vedolizumab, Velpatasvir, Vemurafenib, Venetoclax, Verapamil, Vibrio cholerae CVD 103-HgR strain live antigen, Vicriviroc, Vilanterol, Vilazodone, Vildagliptin, Vinblastine, Vincristine, Vindesine, Vinflunine, Vinorelbine, Vitamin D, Vitespen, Voclosporin, Voglibose, Vorapaxar, Voriconazole, Vorinostat, Vortioxetine, Voxelotor, Voxilaprevir, Warfarin, Wortmannin, Yellow Fever Vaccine, Yersinia pestis 195/p antigen (formaldehyde inactivated), Zafirlukast, Zaleplon, Zaltoprofen, Zanubrutinib, Zeranol, Zidovudine, Ziprasidone, Zomepirac, Zonisamide, Zopiclone, Zuclopenthixol" />
          <attvalue for="13" value="Dexamethasone" />
          <attvalue for="14" value="https://www.drugbank.ca/structures/DB01234/image.svg" />
          <attvalue for="15" value="Drug" />
          <attvalue for="16" value="26" />
          <attvalue for="17" value="0.28419816449915186" />
          <attvalue for="18" value="0.01545447741276766" />
          <attvalue for="19" value="0.143349622040955" />
          <attvalue for="20" value="0.4430769230769231" />
          <attvalue for="21" value="117" />
          <attvalue for="22" value="#FC5F67" />
          <attvalue for="23" value="#FB3640" />
        </attvalues>
      </node>
      <node id="Demeclocycline" label="Demeclocycline">
        <attvalues>
          <attvalue for="0" value="DB00618" />
          <attvalue for="1" value="CN(C)[C@H]1[C@@H]2C[C@@H]3[C@@H](C4=C(C=CC(=C4C(=C3C(=O)[C@@]2(C(=C(C1=O)C(=O)N)O)O)O)O)Cl)O" />
          <attvalue for="2" value="J, D" />
          <attvalue for="3" value="J01, D06" />
          <attvalue for="4" value="J01A, D06A" />
          <attvalue for="5" value="D06AA, J01AA" />
          <attvalue for="6" value="J01AA20, J01AA01, D06AA01" />
          <attvalue for="7" value="Vasopressin V2 receptor" />
          <attvalue for="8" value="" />
          <attvalue for="9" value="" />
          <attvalue for="10" value="" />
          <attvalue for="11" value="Membrane receptor" />
          <attvalue for="12" value="(R)-warfarin, (S)-Warfarin, 4-hydroxycoumarin, 4-Oxoretinol, Acenocoumarol, Acetylcysteine zinc, Acetyldigoxin, Acitretin, Alcuronium, Alitretinoin, Allylestrenol, Almasilate, Aloglutamol, Altrenogest, Aluminium, Aluminium acetoacetate, Aluminium glycinate, Aluminium phosphate, Aluminum hydroxide, Amdinocillin, Amoxicillin, Ampicillin, Apramycin, Arbekacin, Aspoxicillin, Atracurium, Atracurium besylate, Azidocillin, Azlocillin, Bacampicillin, BCG vaccine, Benzylpenicillin, Benzylpenicilloyl polylysine, Bexarotene, Bismuth subcitrate potassium, Bismuth subnitrate, Bismuth subsalicylate, Botulinum toxin type A, Botulinum Toxin Type B, Calcium, Calcium acetate, Calcium carbonate, Calcium cation, Calcium chloride, Calcium citrate, Calcium glubionate anhydrous, Calcium glucoheptonate, Calcium gluconate, Calcium lactate, Calcium lactate gluconate, Calcium levulinate, Calcium pangamate, Calcium Phosphate, Calcium polycarbophil, Calcium silicate, Capreomycin, Carbenicillin, Carfecillin, Carindacillin, Chlormadinone, Chloroquine, Cholestyramine, Cisatracurium, Citric acid, Clindamycin, Clometocillin, Clomocycline, Cloprostenol, Clorindione, Cloxacillin, Colesevelam, Colestipol, Colistimethate, Colistin, Collagenase clostridium histolyticum, Coumarin, Cyclacillin, Cyclopentamine, Cyclosporine, Cyproterone acetate, Dantrolene, Decamethonium, Demegestone, Desmopressin, Desogestrel, Dicloxacillin, Dicoumarol, Didanosine, Dienogest, Diethylstilbestrol, Digoxin, Dihydrostreptomycin, Diphenadione, Doxacurium, Doxycycline, Drospirenone, Dydrogesterone, Epicillin, Estradiol, Estradiol benzoate, Estradiol cypionate, Estradiol valerate, Estrone sulfate, Etacrynic acid, Ethinylestradiol, Ethyl biscoumacetate, Ethynodiol diacetate, Etonogestrel, Etretinate, Etynodiol, Fenretinide, Ferric ammonium citrate, Ferric cation, Ferric hydroxide, Ferric maltol, Ferric oxide, Ferric oxyhydroxide, Ferric pyrophosphate, Ferric sulfate, Ferrous bisglycinate, Ferrous fumarate, Ferrous gluconate, Ferrous succinate, Ferrous sulfate anhydrous, Ferumoxides, Ferumoxsil, Flucloxacillin, Fluindione, Framycetin, Gallamine, Gallamine triethiodide, Geneticin, Gentamicin, Gentamicin C1a, Gestodene, Gestonorone, Gestrinone, Gleptoferron, Gossypol, Hetacillin, Hexamethonium, Hydrotalcite, Hydroxyprogesterone, Hydroxyprogesterone caproate, Hygromycin B, Iron, Iron Dextran, Iron sucrose, Isepamicin, Isosorbide, Isotretinoin, Kanamycin, L-tartaric acid, Lactulose, Lanthanum carbonate, Levonorgestrel, Lincomycin, Lonidamine, Lymecycline, Lynestrenol, Magaldrate, Magnesium, Magnesium acetate, Magnesium acetate tetrahydrate, Magnesium Aluminum Silicate, Magnesium aspartate, Magnesium carbonate, Magnesium cation, Magnesium chloride, Magnesium citrate, Magnesium gluconate, Magnesium glycinate, Magnesium hydroxide, Magnesium lactate, Magnesium levulinate, Magnesium orotate, Magnesium oxide, Magnesium peroxide, Magnesium phosphate, Magnesium salicylate, Magnesium silicate, Magnesium stearate, Magnesium sulfate, Magnesium trisilicate, Mecamylamine, Medrogestone, Medroxyprogesterone acetate, Megestrol acetate, Mestranol, Metacycline, Metampicillin, Methotrexate, Methoxyflurane, Methylestrenolone, Meticillin, Metildigoxin, Metocurine, Metocurine iodide, Mezlocillin, Mifepristone, Minocycline, Mipomersen, Mivacurium, Motretinide, Nafcillin, Neamine, Neomycin, Neosaxitoxin, Netilmicin, Nicotine, Nomegestrol, Nomegestrol acetate, Norelgestromin, Norethindrone enanthate, Norethisterone, Norethynodrel, Norgestimate, Norgestrel, Norgestrienone, Octylphenoxy polyethoxyethanol, Ormeloxifene, Oxacillin, Oxytetracycline, p-Coumaric acid, Pancuronium, Paromomycin, Penamecillin, Penimepicycline, Pentolinium, Perflubutane, Pheneticillin, Phenindione, Phenoxymethylpenicillin, Phenprocoumon, Picosulfuric acid, Pipecuronium, Piperacillin, Pivampicillin, Pivmecillinam, Plazomicin, Polaprezinc, Potassium citrate, Procainamide, Procaine benzylpenicillin, Progesterone, Promegestone, Propicillin, Prussian blue, Puromycin, Pyrantel, Quinapril, Quingestanol, Quingestanol acetate, Quinidine, Quinine, Rapacuronium, Ribostamycin, Ro 12-7310, Rocuronium, Rolitetracycline, Sevelamer, Sisomicin, Sodium bicarbonate, Sodium citrate, Sodium feredetate, Streptomycin, Strontium ranelate, Succinylcholine, Sucralfate, Sulbenicillin, Sultamicillin, Talampicillin, Tazarotene, Technetium Tc-99m oxidronate, Temocillin, Testosterone enanthate, Tetracycline, Tetraferric tricitrate decahydrate, Ticarcillin, Tigecycline, Tioclomarol, Tobramycin, Trestolone, Tretinoin, Trimethaphan, Triptolide, Tubocurarine, Typhoid vaccine, Ulipristal, Vancomycin, Vecuronium, Vibrio cholerae CVD 103-HgR strain live antigen, Viomycin, Vitamin A, Warfarin, Zinc, Zinc acetate, Zinc ascorbate, Zinc cation, Zinc chloride, Zinc citrate, Zinc gluconate, Zinc glycinate, Zinc oxide, Zinc picolinate, Zinc Substituted Heme C, Zinc sulfate, Zinc sulfate, unspecified form, Zinc trihydroxide, Zuretinol acetate" />
          <attvalue for="13" value="Demeclocycline" />
          <attvalue for="14" value="https://www.drugbank.ca/structures/DB00618/image.svg" />
          <attvalue for="15" value="Drug" />
          <attvalue for="16" value="0" />
          <attvalue for="17" value="0.0" />
          <attvalue for="18" value="0.0" />
          <attvalue for="19" value="6.657397745315427e-34" />
          <attvalue for="20" value="0" />
          <attvalue for="21" value="0" />
          <attvalue for="22" value="#FC5F67" />
          <attvalue for="23" value="#FB3640" />
        </attvalues>
      </node>
      <node id="Moxifloxacin" label="Moxifloxacin">
        <attvalues>
          <attvalue for="0" value="DB00218" />
          <attvalue for="1" value="COC1=C2C(=CC(=C1N3C[C@@H]4CCCN[C@@H]4C3)F)C(=O)C(=CN2C5CC5)C(=O)O" />
          <attvalue for="2" value="J, S" />
          <attvalue for="3" value="J01, S01" />
          <attvalue for="4" value="J01M, S01A" />
          <attvalue for="5" value="J01MA, S01AE" />
          <attvalue for="6" value="J01MA14, S01AE07" />
          <attvalue for="7" value="DNA topoisomerase 4 subunit A, DNA gyrase subunit A, DNA topoisomerase 2-alpha" />
          <attvalue for="8" value="Cytochrome P450 1A2" />
          <attvalue for="9" value="" />
          <attvalue for="10" value="" />
          <attvalue for="11" value="Not Available, Not Available, Enzyme" />
          <attvalue for="12" value="(R)-warfarin, (S)-Warfarin, 2,4-thiazolidinedione, 3-isobutyl-1-methyl-7H-xanthine, 4-hydroxycoumarin, 6-O-benzylguanine, 7-Deazaguanine, 7,9-Dimethylguanine, 8-azaguanine, 8-chlorotheophylline, 9-Deazaguanine, 9-Methylguanine, Abexinostat, Acarbose, Acebutolol, Aceclofenac, Acefylline, Acemetacin, Acenocoumarol, Aceprometazine, Acetaminophen, Acetohexamide, Acetylcysteine zinc, Acetyldigoxin, Acetylsalicylic acid, Acrivastine, Acyclovir, Adenosine, Agomelatine, AICA ribonucleotide, Ajmaline, Albendazole, Albiglutide, Alclofenac, Aldosterone, Alfuzosin, Alimemazine, Allicin, Almasilate, Alminoprofen, Alogliptin, Alosetron, Aluminium acetoacetate, Aluminium glycinate, Aluminium phosphate, Aluminum hydroxide, Amantadine, Amdinocillin, AMG-222, Amifampridine, Aminophenazone, Aminophylline, Amiodarone, Amisulpride, Amitriptyline, Amodiaquine, Amoxapine, Amoxicillin, Ampicillin, Anagliptin, Anagrelide, Anisodamine, Antazoline, Antipyrine, Antrafenine, Apomorphine, Apremilast, Aranidipine, Arformoterol, Aripiprazole, Aripiprazole lauroxil, Arsenic trioxide, Artemether, Asenapine, Aspoxicillin, Astemizole, Atazanavir, Atomoxetine, Atropine, Axitinib, Azapropazone, Azatadine, Azathioprine, Azelastine, Azidocillin, Azimilide, Azithromycin, Azlocillin, Bacampicillin, Balaglitazone, Balsalazide, Bamifylline, BCG vaccine, Beclomethasone dipropionate, Bedaquiline, Bencyclane, Bendamustine, Benfluorex, Benidipine, Benorilate, Benoxaprofen, Benzatropine, Benzydamine, Benzyl alcohol, Benzylpenicillin, Benzylpenicilloyl polylysine, Bepridil, Berotralstat, Betamethasone, Betamethasone phosphate, Betaxolol, Bicifadine, Bilastine, Binimetinib, Bisegliptin, Bortezomib, Bretylium, Bromazepam, Bromocriptine, Bromotheophylline, Brompheniramine, Buclizine, Budesonide, Buformin, Bufylline, Bumadizone, Bunaftine, Bupranolol, Buserelin, Butriptyline, Cafedrine, Caffeine, Calcium, Calcium acetate, Calcium carbonate, Calcium chloride, Calcium citrate, Calcium gluconate, Calcium polycarbophil, Canagliflozin, Capsaicin, Carbaspirin calcium, Carbenicillin, Carbinoxamine, Carbutamide, Carfecillin, Carindacillin, Cariporide, Carmegliptin, Carmustine, Carprofen, Carvedilol, Celecoxib, Celiprolol, Ceritinib, Cetirizine, Chlorcyclizine, Chloroquine, Chlorpheniramine, Chlorpromazine, Chlorpropamide, Chlorprothixene, Chlorzoxazone, Choline magnesium trisalicylate, Cibenzoline, Ciclesonide, Cicletanine, Ciglitazone, Cilostazol, Cimicoxib, Cinacalcet, Cinnarizine, Cinoxacin, Ciprofloxacin, Cisapride, Citalopram, Clarithromycin, Clemastine, Clobetasol, Clobetasol propionate, Clocortolone acetate, Clofazimine, Clometocillin, Clomipramine, Clonidine, Clonixin, Clopidogrel, Cloprednol, Clorindione, Cloxacillin, Clozapine, Cocaine, Conjugated estrogens, Corticotropin, Cortisone, Cortisone acetate, Cortivazol, Coumaphos, Coumarin, Crizotinib, CUDC-101, CUDC-907, Cyclacillin, Cyclizine, Cyclobenzaprine, Cyclosporine, Cyproheptadine, Dabrafenib, Dacarbazine, Dapagliflozin, Dasatinib, Deflazacort, Degarelix, Delafloxacin, Delamanid, Desflurane, Desipramine, Desloratadine, Desoximetasone, Deutetrabenazine, Dexamethasone, Dexamethasone isonicotinate, Dexbrompheniramine, Dexchlorpheniramine, Dexchlorpheniramine maleate, Dexfenfluramine, Dexibuprofen, Dexketoprofen, Dexverapamil, Dichlorvos, Diclofenac, Dicloxacillin, Dicoumarol, Didanosine, Difenpiramide, Difloxacin, Diflunisal, Difluocortolone, Digitoxin, Digoxin, Dihydralazine, Diltiazem, Dimenhydrinate, Diphenadione, Diphenhydramine, Disopyramide, Disulfiram, Dofetilide, Dolasetron, Domperidone, Dosulepin, Doxepin, Doxofylline, Doxylamine, Dronedarone, Droperidol, Droxicam, Dulaglutide, Duloxetine, Dutogliptin, Dyphylline, Ebastine, Ebselen, Efavirenz, Efonidipine, Eliglustat, Eltrombopag, Emedastine, Empagliflozin, Enasidenib, Encainide, Encorafenib, Englitazone, Enoxacin, Entecavir, Entinostat, Entrectinib, Eperisone, Epicillin, Epinastine, Epirizole, Eribulin, Erlotinib, Ertugliflozin, Erythromycin, Escitalopram, Esmolol, Estradiol, Estradiol acetate, Estradiol benzoate, Estradiol cypionate, Estradiol dienanthate, Estradiol valerate, Estrone, Estrone sulfate, Etamiphylline, Ethanol, Ethenzamide, Ethinylestradiol, Ethosuximide, Ethyl biscoumacetate, Etodolac, Etofenamate, Etoposide, Etoricoxib, Evogliptin, Exenatide, Ezogabine, Famotidine, Famphur, Farnesyl diphosphate, Farnesyl thiopyrophosphate, Felbamate, Felodipine, Fenbufen, Fendiline, Fenethylline, Fenoprofen, Fenthion, Fentiazac, Ferric ammonium citrate, Ferric carboxymaltose, Ferric cation, Ferric hydroxide, Ferric maltol, Ferric oxide, Ferric oxyhydroxide, Ferric pyrophosphate, Ferric pyrophosphate citrate, Ferric sulfate, Ferrous bisglycinate, Ferrous chloride, Ferrous fumarate, Ferrous gluconate, Ferrous succinate, Ferrous sulfate anhydrous, Ferumoxides, Ferumoxsil, Ferumoxytol, Firocoxib, Flecainide, Fleroxacin, Floctafenine, Fluclorolone, Flucloxacillin, Fluconazole, Fludrocortisone, Fluindione, Flumequine, Flunarizine, Flunisolide, Flunixin, Fluocinolone acetonide, Fluocinonide, Fluocortin, Fluocortolone, Fluorouracil, Fluoxetine, Flupentixol, Fluperolone, Fluprednidene, Fluprednisolone, Flurbiprofen, Flurbiprofen axetil, Fluspirilene, Flutamide, Fluticasone, Fluticasone furoate, Fluticasone propionate, Fluvoxamine, Formoterol, Foscarnet, Fostemsavir, Frovatriptan, Furafylline, Gadobenic acid, Galantamine, Gallopamil, Garenoxacin, Gastric inhibitory polypeptide, Gatifloxacin, Gemifloxacin, Gemigliptin, Genistein, Geranylgeranyl diphosphate, Gilteritinib, Givinostat, Glasdegib, Gleptoferron, Glibornuride, Gliclazide, Glimepiride, Glipizide, Gliquidone, Glisoxepide, Glyburide, Glymidine, Goserelin, Gosogliptin, Granisetron, Grepafloxacin, GTS-21, Guacetisal, Guanabenz, Guanine, Guar gum, Halofantrine, Haloperidol, Hesperetin, Hetacillin, Histrelin, Hydrochlorothiazide, Hydrocortisone, Hydrocortisone acetate, Hydrocortisone butyrate, Hydrocortisone cypionate, Hydrocortisone succinate, Hydrotalcite, Hydroxychloroquine, Hydroxyzine, Hyoscyamine, Hypoxanthine, Ibandronate, Ibuprofen, Ibuproxam, Ibutilide, Icosapent, Iloperidone, Imatinib, Imidazole salicylate, Imipramine, Indacaterol, Indapamide, Indenolol, Indobufen, Indomethacin, Indoprofen, Inotersen, Insulin aspart, Insulin beef, Insulin degludec, Insulin detemir, Insulin glargine, Insulin glulisine, Insulin human, Insulin lispro, Insulin peglispro, Insulin pork, Insulin tregopil, Ipragliflozin, Iron, Iron Dextran, Iron isomaltoside 1000, Iron sucrose, Isoflurane, Isoxicam, Isradipine, Istradefylline, Itraconazole, Ivabradine, Ivosidenib, Kebuzone, Ketoconazole, Ketoprofen, Ketorolac, Ketotifen, Lacidipine, Lactulose, Lamotrigine, Lanthanum carbonate, Lanthanum III cation, Lapatinib, Lefamulin, Leflunomide, Lenvatinib, Leuprolide, Levacetylmethadol, Levobupivacaine, Levocabastine, Levocetirizine, Levofloxacin, Levomenthol, Levosimendan, Licofelone, Lidocaine, Lidoflazine, Linagliptin, Liraglutide, Lisofylline, Lithium cation, Lixisenatide, Lobeglitazone, Lobucavir, Lofexidine, Lomefloxacin, Lonazolac, Loperamide, Lopinavir, Lorajmine, Lorcainide, Lorcaserin, Lornoxicam, Losartan, Loxoprofen, Lumefantrine, Lumiracoxib, Lurasidone, Macimorelin, Magaldrate, Magnesium, Magnesium aspartate, Magnesium carbonate, Magnesium chloride, Magnesium citrate, Magnesium gluconate, Magnesium hydroxide, Magnesium lactate, Magnesium levulinate, Magnesium orotate, Magnesium oxide, Magnesium peroxide, Magnesium salicylate, Magnesium silicate, Magnesium sulfate, Magnesium trisilicate, Maprotiline, Mecasermin, Meclofenamic acid, Mefenamic acid, Mefloquine, Melatonin, Melengestrol, Melengestrol acetate, Meloxicam, Melperone, Mephenytoin, Meprednisone, Mepyramine, Mequitazine, Mercaptopurine, Mesalazine, Mesoridazine, Metahexamide, Metamizole, Metampicillin, Metformin, Methadone, Methotrimeprazine, Methsuximide, Methylprednisolone, Methylprednisolone hemisuccinate, Meticillin, Metoclopramide, Metronidazole, Mexiletine, Mezlocillin, Mianserin, Mibefradil, Mifepristone, Miglitol, Mirabegron, Mirtazapine, Mitiglinide, Mizolastine, Mocetinostat, Moexipril, Mofebutazone, Mometasone, Mometasone furoate, Moricizine, Morniflumate, Mycophenolate mofetil, Mycophenolic acid, Nabumetone, Nafcillin, Nalidixic acid, Naproxen, Nateglinide, NBI-6024, Nelfinavir, Nemonoxacin, Netoglitazone, Nicardipine, Nicotine, Nifedipine, Nifenazone, Niguldipine, Nilotinib, Nilvadipine, Nimesulide, Nimodipine, Nitrendipine, Nitroaspirin, Nitrofurantoin, Nitroprusside, Nizofenone, NN344, Norfloxacin, Nortriptyline, NS-398, Octreotide, Ofloxacin, Olanzapine, Olodaterol, Olsalazine, Omarigliptin, Ondansetron, Orbifloxacin, Orphenadrine, Otilonium, Oxacillin, Oxaliplatin, Oxaprozin, Oxatomide, Oxolinic acid, Oxprenolol, Oxtriphylline, Oxyphenbutazone, Oxytocin, Paliperidone, Panobinostat, Papaverine, Paramethasone, Parecoxib, Paroxetine, Pasireotide, Pazopanib, Pazufloxacin, PCS-499, Pefloxacin, Peldesine, Pemetrexed, Penamecillin, Penciclovir, Penfluridol, Pentamidine, Pentifylline, Pentoxifylline, Perampanel, Perflubutane, Perflutren, Perhexiline, Perphenazine, Phenacetin, Pheneticillin, Phenformin, Phenindione, Pheniramine, Phenoxymethylpenicillin, Phenprocoumon, Phenylbutazone, Phosmet, Picosulfuric acid, Pilsicainide, Pimozide, Pinaverium, Pioglitazone, Pipemidic acid, Piperacillin, Pirfenidone, Piromidic acid, Piroxicam, Pirprofen, Pitolisant, Pivampicillin, Pivmecillinam, Polaprezinc, Polmacoxib, Pomalidomide, Posaconazole, Pracinostat, Prajmaline, Pramlintide, Praziquantel, Prednisolone, Prednisolone acetate, Prednisolone hemisuccinate, Prednisolone phosphate, Prednisone, Prednisone acetate, Prednylidene, Pregabalin, Prenylamine, Primaquine, Probenecid, Probucol, Procainamide, Procaine benzylpenicillin, Prochlorperazine, Proglumetacin, Promazine, Promethazine, Propacetamol, Propafenone, Propentofylline, Propicillin, Propofol, Propranolol, Propyphenazone, Proquazone, Protriptyline, Proxyphylline, Prulifloxacin, Prussian blue, Quetiapine, Quinapril, Quinidine, Quinine, Ramelteon, Ramosetron, Ranitidine, Ranolazine, Rasagiline, Relugolix, Remogliflozin etabonate, Repaglinide, Resveratrol, Ribociclib, Ricolinostat, Rilpivirine, Riluzole, Risperidone, Ritonavir, Rivoglitazone, Robenacoxib, Rofecoxib, Romidepsin, Ropinirole, Ropivacaine, Rosiglitazone, Rosoxacin, Roxithromycin, Rucaparib, Rufloxacin, Rupatadine, Salbutamol, Salicylamide, Salicylic acid, Salmeterol, Salsalate, Saquinavir, Sarafloxacin, Saxagliptin, SC-236, Selegiline, Selumetinib, Semaglutide, Sevelamer, Sevoflurane, Simendan, Sitafloxacin, Sitagliptin, Sodium feredetate, Sodium ferric gluconate complex, Solifenacin, Sorafenib, Sotagliflozin, Sotalol, Sparfloxacin, Stiripentol, Strontium ranelate, Sucralfate, Sulbenicillin, Sulfadiazine, Sulfamethoxazole, Sulfasalazine, Sulfisoxazole, Sulindac, Sulpiride, Sultamicillin, Sultopride, Sunitinib, Suxibuzone, Tacrine, Tacrolimus, Talampicillin, Talc, Talinolol, Talniflumate, Tamoxifen, Tandutinib, Tasimelteon, Taspoglutide, Taxifolin, Technetium Tc-99m ciprofloxacin, Tedisamil, Tegafur, Telavancin, Telithromycin, Temafloxacin, Temefos, Temocillin, Teneligliptin, Tenidap, Tenoxicam, Tepoxalin, Terbinafine, Terbutaline, Terfenadine, Terlipressin, Terodiline, Tetrabenazine, Tetraferric tricitrate decahydrate, Tetrahydropalmatine, Theobromine, Theodrenaline, Theophylline, Thiabendazole, Thioridazine, Thiothixene, Tiaprofenic acid, Ticarcillin, Timolol, Tinoridine, Tioclomarol, Tirzepatide, Tixocortol, Tizanidine, Tocainide, Tofogliflozin, Tolazamide, Tolbutamide, Tolfenamic acid, Tolmetin, Tolterodine, Toremifene, Trazodone, Treprostinil, Triamcinolone, Triamterene, Triclabendazole, Trifluoperazine, Trilostane, Trimebutine, Trimethadione, Trimipramine, Triprolidine, Triptorelin, Troglitazone, Trovafloxacin, Tucidinostat, Typhoid vaccine, Uric acid, Vadimezan, Valdecoxib, Valomaciclovir, Valproic acid, Vandetanib, Vardenafil, Vemurafenib, Venlafaxine, Verapamil, Vernakalant, Vibrio cholerae CVD 103-HgR strain live antigen, Vilanterol, Vildagliptin, Voglibose, Voriconazole, Vorinostat, Voxilaprevir, Warfarin, Xanthine, Zaltoprofen, Zileuton, Zinc, Zinc acetate, Zinc ascorbate, Zinc cation, Zinc chloride, Zinc citrate, Zinc gluconate, Zinc glycinate, Zinc oxide, Zinc picolinate, Zinc Substituted Heme C, Zinc sulfate, Zinc sulfate, unspecified form, Zinc trihydroxide, Ziprasidone, Zolmitriptan, Zolpidem, Zomepirac, Zonisamide, Zotepine, Zuclopenthixol" />
          <attvalue for="13" value="Moxifloxacin" />
          <attvalue for="14" value="https://www.drugbank.ca/structures/DB00218/image.svg" />
          <attvalue for="15" value="Drug" />
          <attvalue for="16" value="3" />
          <attvalue for="17" value="0.21476583599480673" />
          <attvalue for="18" value="0.005153560403913566" />
          <attvalue for="19" value="0.008228298772515354" />
          <attvalue for="20" value="0.3333333333333333" />
          <attvalue for="21" value="66" />
          <attvalue for="22" value="#FC5F67" />
          <attvalue for="23" value="#FB3640" />
        </attvalues>
      </node>
      <node id="Nimesulide" label="Nimesulide">
        <attvalues>
          <attvalue for="0" value="DB04743" />
          <attvalue for="1" value="CS(=O)(=O)NC1=C(C=C(C=C1)[N+](=O)[O-])OC2=CC=CC=C2" />
          <attvalue for="2" value="M" />
          <attvalue for="3" value="M02, M01" />
          <attvalue for="4" value="M02A, M01A" />
          <attvalue for="5" value="M02AA, M01AX" />
          <attvalue for="6" value="M02AA26, M01AX17" />
          <attvalue for="7" value="Prostaglandin G/H synthase 2, Group IIE secretory phospholipase A2, Lactotransferrin" />
          <attvalue for="8" value="Cytochrome P450 3A4" />
          <attvalue for="9" value="" />
          <attvalue for="10" value="" />
          <attvalue for="11" value="Enzyme, Enzyme, Not Available" />
          <attvalue for="12" value="(R)-warfarin, (S)-Warfarin, 1-benzylimidazole, 2,4-thiazolidinedione, 2,5-Dimethoxy-4-ethylamphetamine, 2,5-Dimethoxy-4-ethylthioamphetamine, 4-Bromo-2,5-dimethoxyamphetamine, 4-hydroxycoumarin, 4-Methoxyamphetamine, 5-methoxy-N,N-dimethyltryptamine, 7,8-Dichloro-1,2,3,4-tetrahydroisoquinoline, Abacavir, Abafungin, Abametapir, Abciximab, Abediterol, Acarbose, Acebutolol, Aceclofenac, Acemetacin, Acenocoumarol, Acepromazine, Acetaminophen, Acetohexamide, Acetyldigitoxin, Acetyldigoxin, Acetylsalicylic acid, Aclidinium, Acrivastine, Acyclovir, Adefovir, Adefovir dipivoxil, Adenosine, Adrafinil, Agmatine, AICA ribonucleotide, Ajmaline, Alaproclate, Albaconazole, Albiglutide, Albutrepenonacog alfa, Alclofenac, Alcuronium, Aldesleukin, Aldosterone, Alemtuzumab, Alendronic acid, Alfentanil, Alfuzosin, Aliskiren, Allicin, Alloin, Allopurinol, Allylestrenol, Almasilate, Alminoprofen, Almotriptan, Alogliptin, Aloxiprin, Alprazolam, Alprenolol, Alteplase, Altretamine, Amantadine, Ambrisentan, Amediplase, AMG-222, Amibegron, Amikacin, Amiloride, Amineptine, Aminophenazone, Aminosalicylic acid, Amiodarone, Amitraz, Amitriptyline, Amitriptylinoxide, Amlodipine, Ammonium chloride, Amobarbital, Amoxapine, Amoxicillin, Amphetamine, Amphotericin B, Ampicillin, Amrinone, Amsacrine, Amyl Nitrite, Anagliptin, Anagrelide, Ancestim, Ancrod, Andrographolide, Angiotensin 1-7, Anisodamine, Anistreplase, Antihemophilic Factor (Recombinant), PEGylated, Antipyrine, Antithrombin Alfa, Antithrombin III human, Antrafenine, Apalutamide, Apixaban, Apramycin, Apremilast, Aprindine, Aranidipine, Arbekacin, Arbutamine, Ardeparin, Arformoterol, Argatroban, Aripiprazole, Aripiprazole lauroxil, Arotinolol, Arsenic trioxide, Asenapine, Astaxanthin, Atazanavir, Atenolol, Atipamezole, Atomoxetine, Atracurium, Atracurium besylate, Atropine, Auranofin, Aurothioglucose, Azacitidine, Azapropazone, Azathioprine, Azelaic acid, Azelnidipine, Azficel-T, Azilsartan medoxomil, Azimilide, Azosemide, Aztreonam, Bacitracin, Baclofen, Balaglitazone, Balsalazide, Bambuterol, Bamet-UD2, Barbexaclone, Barbital, Baricitinib, Barnidipine, Beclomethasone dipropionate, Belinostat, Bemiparin, Benazepril, Benazeprilat, Bencyclane, Bendamustine, Bendazac, Bendroflumethiazide, Benfluorex, Benidipine, Benmoxin, Benorilate, Benoxaprofen, Benserazide, Benzatropine, Benznidazole, Benzphetamine, Benzthiazide, Benzydamine, Bepotastine, Bepridil, Beractant, Beraprost, Betamethasone, Betamethasone phosphate, Betaxolol, Bethanidine, Betrixaban, Betulinic Acid, Bevantolol, Bexarotene, Bicisate, Bietaserpine, Bifonazole, Bimatoprost, Bioallethrin, Biochanin A, Bisacodyl, Bisegliptin, Bismuth subgallate, Bismuth subsalicylate, Bisoprolol, Bisoxatin, Bitolterol, Bivalirudin, Bleomycin, Blinatumomab, Blonanserin, Boceprevir, Bopindolol, Bortezomib, Bosentan, Bosutinib, BQ-123, Bretylium, Brexpiprazole, Brinase, Brincidofovir, Brivaracetam, Brofaromine, Bromazepam, Bromfenac, Bromocriptine, Bucindolol, Budesonide, Bufexamac, Buflomedil, Buformin, Bufuralol, Bumadizone, Bumetanide, Bunaftine, Bunazosin, Bupranolol, Bupropion, Buspirone, Busulfan, Butabarbital, Butalbital, Butriptyline, Butylphthalide, Cabazitaxel, Cabergoline, Cadralazine, Calcium, Calcium acetate, Calcium cation, Calcium chloride, Calcium glubionate anhydrous, Calcium glucoheptonate, Calcium gluconate, Calcium levulinate, Calcium pangamate, Calcium polycarbophil, Calfactant, Canagliflozin, Candesartan, Candesartan cilexetil, Candoxatril, Cangrelor, Cannabidiol, Canrenoic acid, Canrenone, Capecitabine, Caplacizumab, Capreomycin, Captopril, Carbamazepine, Carbaspirin calcium, Carbidopa, Carboplatin, Carboxyamidotriazole, Carboxymethylcellulose, Carbutamide, Carfilzomib, Cariporide, Cariprazine, Carmegliptin, Carmustine, Caroverine, Caroxazone, Carprofen, Carteolol, Carvedilol, Castor oil, Cefacetrile, Cefaclor, Cefadroxil, Cefaloridine, Cefalotin, Cefamandole, Cefapirin, Cefatrizine, Cefazedone, Cefazolin, Cefbuperazone, Cefcapene, Cefdinir, Cefditoren, Cefepime, Cefetamet, Cefmenoxime, Cefmetazole, Cefminox, Cefodizime, Cefonicid, Cefoperazone, Ceforanide, Cefotaxime, Cefotetan, Cefotiam, Cefoxitin, Cefozopran, Cefpiramide, Cefpirome, Cefpodoxime, Cefprozil, Cefradine, Cefroxadine, Cefsulodin, Ceftaroline fosamil, Ceftazidime, Ceftezole, Ceftibuten, Ceftizoxime, Ceftobiprole, Ceftolozane, Ceftriaxone, Cefuroxime, Celecoxib, Celiprolol, Cenobamate, Cepeginterferon alfa-2B, Cephalexin, Cephaloglycin, Cephalothin Group, Ceritinib, Certolizumab pegol, Certoparin, Cetirizine, Cevimeline, Chenodeoxycholic acid, Chloral hydrate, Chlorambucil, Chloramphenicol, Chloroquine, Chlorothiazide, Chlorotrianisene, Chloroxylenol, Chlorphentermine, Chlorpromazine, Chlorpropamide, Chlorthalidone, Chlorzoxazone, Cholestyramine, Cholic Acid, Choline C 11, Choline magnesium trisalicylate, Choline salicylate, Chondroitin sulfate, Chromic chloride, Chromic citrate, Chromic nitrate, Chromium, Chromium gluconate, Chromium nicotinate, Chromous sulfate, Cibenzoline, Ciclesonide, Cicletanine, Cidofovir, Ciglitazone, Cilazapril, Cilazaprilat, Cilnidipine, Cilostazol, Cimetidine, Cimicoxib, Cinitapride, Cinnarizine, Cinoxacin, Ciprofloxacin, Cirazoline, Cisatracurium, Cisplatin, Citalopram, Cladribine, Clarithromycin, Clenbuterol, Clevidipine, Clobazam, Clobetasol, Clobetasol propionate, Clocortolone acetate, Clodronic acid, Clofarabine, Clomipramine, Clonazepam, Clonidine, Clonixin, Clopidogrel, Cloprednol, Cloprostenol, Cloranolol, Clorazepic acid, Clorgiline, Cloricromen, Clorindione, Clove oil, Clozapine, Codeine, Colchicine, Colesevelam, Colestipol, Colistimethate, Colistin, Conjugated estrogens, Corifollitropin alfa, Corticotropin, Cortisone, Cortisone acetate, Cortivazol, Coumarin, Crizotinib, Cryptenamine, Cyanocobalamin, Cyclandelate, Cyclopenthiazide, Cyclophosphamide, Cyclosporine, Cyclothiazide, Cymarin, Cytarabine, Dabigatran, Dabigatran etexilate, Dacarbazine, Dactinomycin, Dalfampridine, Dalteparin, Danaparoid, Dantrolene, Dantron, Dapagliflozin, Dapoxetine, Daptomycin, Darexaban, Darodipine, Darunavir, Dasatinib, Daunorubicin, Deacetylbisacodyl, Debrisoquine, Decitabine, Deferasirox, Deferiprone, Defibrotide, Deflazacort, Dehydrocholic acid, Delafloxacin, Delapril, Deoxycholic acid, Deoxyepinephrine, Dersalazine, Deserpidine, Desflurane, Desipramine, Desirudin, Deslanoside, Desmopressin, Desmoteplase, Desoximetasone, Desvenlafaxine, Detomidine, Deutetrabenazine, Dexamethasone, Dexamethasone isonicotinate, Dexibuprofen, Dexketoprofen, Dexmedetomidine, Dexmethylphenidate, Dexniguldipine, Dexpanthenol, Dexpropranolol, Dexrazoxane, Dextran, Dextroamphetamine, Dexverapamil, Diatrizoate, Diazepam, Diazoxide, Dibenzepin, Dichlorobenzyl alcohol, Diclofenac, Dicoumarol, Dicyclomine, Didanosine, Dienogest, Diethyl ether, Diethylnorspermine, Diethylpropion, Diethylstilbestrol, Difenpiramide, Difloxacin, Diflunisal, Difluocortolone, Digitoxin, Digoxin, Dihydralazine, Dihydroergocornine, Dihydroergocristine, Dihydroergocryptine, Dihydroergotamine, Dihydrostreptomycin, Diltiazem, Dimercaprol, Dimetacrine, Dimethyl sulfoxide, Dinoprost tromethamine, Dinutuximab, Diphenadione, Dipotassium phosphate, Dipyridamole, Disopyramide, Ditazole, DL-Methylephedrine, Dobutamine, Docetaxel, Docusate, Dofetilide, Donepezil, Dopamine, Dopexamine, Doripenem, Dosulepin, Dotarizine, Doxacurium, Doxapram, Doxazosin, Doxepin, Doxofylline, Doxorubicin, Doxycycline, Dronedarone, Droperidol, Drospirenone, Drotrecogin alfa, Droxicam, Droxidopa, Dulaglutide, Duloxetine, Dutasteride, Dutogliptin, Dyphylline, Ebselen, Edetate calcium disodium anhydrous, Edetic acid, Edoxaban, Edrophonium, Efavirenz, Efonidipine, Eletriptan, Emodin, Emopamil, Empagliflozin, Emtricitabine, Enalapril, Enalaprilat, Encainide, Endralazine, Englitazone, Enoxacin, Enoxaparin, Enprostil, Enrofloxacin, Enzalutamide, Epanolol, Eperisone, Ephedra sinica root, Ephedrine, Epicaptopril, Epimestrol, Epinephrine, Epirizole, Epirubicin, Epitizide, Eplerenone, Epoprostenol, Eprosartan, Eptifibatide, Equol, Ergoloid mesylate, Ergometrine, Ergotamine, Eribulin, Ertapenem, Ertugliflozin, Erythrityl tetranitrate, Erythromycin, Esatenolol, Escitalopram, Esketamine, Esmirtazapine, Esmolol, Estazolam, Esterified estrogens, Estradiol, Estradiol acetate, Estradiol benzoate, Estradiol cypionate, Estradiol dienanthate, Estradiol valerate, Estriol, Estrone, Estrone sulfate, Eszopiclone, Etacrynic acid, Etafedrine, Ethacizine, Ethambutol, Ethanol, Ethenzamide, Ethinylestradiol, Ethosuximide, Ethyl biscoumacetate, Etidronic acid, Etilefrine, Etodolac, Etofenamate, Etomidate, Etonogestrel, Etoperidone, Etoposide, Etoricoxib, Eucalyptus oil, Evening primrose oil, Everolimus, Evogliptin, Exenatide, Ezogabine, Fasudil, Felbinac, Felodipine, Fenbufen, Fendiline, Fenofibrate, Fenofibric acid, Fenoldopam, Fenoprofen, Fenoterol, Fenozolone, Fenproporex, Fenprostalene, Fentanyl, Fentiazac, Feprazone, Ferulic acid, Fesoterodine, Fibrinolysin, Fimasartan, Finasteride, Fingolimod, Firocoxib, Fish oil, Flavoxate, Flecainide, Fleroxacin, Flibanserin, Floctafenine, Flomoxef, Florbetaben (18F), Florbetapir (18F), Floxuridine, Fluclorolone, Fluconazole, Flucytosine, Fludarabine, Fludeoxyglucose (18F), Fludrocortisone, Fluindione, Flumazenil, Flumequine, Flunarizine, Flunisolide, Flunixin, Fluocinolone acetonide, Fluocinonide, Fluocortin, Fluocortolone, Fluorometholone, Fluorouracil, Fluoxetine, Flupentixol, Fluperolone, Flupirtine, Fluprednidene, Fluprednisolone, Fluprostenol, Flurazepam, Flurbiprofen, Flurbiprofen axetil, Fluspirilene, Flutamide, Fluticasone, Fluticasone furoate, Fluticasone propionate, Fluvoxamine, Folic acid, Fomepizole, Fondaparinux, Forasartan, Formestane, Formononetin, Formoterol, Foscarnet, Fosfomycin, Fosfructose, Fosinopril, Fosinoprilat, Fosphenytoin, Framycetin, Frangula purshiana bark, Frovatriptan, Furazolidone, Furosemide, Gabapentin enacarbil, Gabexate, Gadobenic acid, Gadodiamide, Gadofosveset trisodium, Gadopentetic acid, Gadoteric acid, Gadoteridol, Galantamine, Gallamine, Gallamine triethiodide, Gallopamil, Ganciclovir, Garenoxacin, Gastric inhibitory polypeptide, Gatifloxacin, Gemcitabine, Gemfibrozil, Gemifloxacin, Gemigliptin, Gemtuzumab ozogamicin, Geneticin, Gentamicin, Gentamicin C1a, Gepefrine, Gimeracil, Gitoformate, Givosiran, Glibornuride, Gliclazide, Glimepiride, Glipizide, Gliquidone, Glisoxepide, Gluconic Acid, Glucosamine, Glyburide, Glycerin, Glycerol phenylbutyrate, Glycochenodeoxycholic Acid, Glycocholic acid, Glymidine, Golodirsen, Goserelin, Gosogliptin, Grepafloxacin, Guacetisal, Guanabenz, Guanadrel, Guanazodine, Guanethidine, Guanfacine, Guanoclor, Guanoxabenz, Guanoxan, Guar gum, Haloperidol, Halothane, Harmaline, Heparin, Hexamethonium, Hexestrol, Hexobarbital, Hexoprenaline, Higenamine, Human interferon omega-1, Hydracarbazine, Hydralazine, Hydrochlorothiazide, Hydrocortisone, Hydrocortisone acetate, Hydrocortisone butyrate, Hydrocortisone cypionate, Hydrocortisone succinate, Hydroflumethiazide, Hydrolyzed Cephalothin, Hydromorphone, Hydroquinidine, Hydroquinine, Hydrotalcite, Hydroxocobalamin, Hydroxyethyl Starch, Hydroxytyrosol, Hydroxyurea, Hygromycin B, Hyodeoxycholic Acid, Hyoscyamine, Ibandronate, Ibritumomab tiuxetan, Ibrutinib, Ibudilast, Ibuprofen, Ibuproxam, Ibutilide, Icatibant, Icosapent, Icosapent ethyl, Idarubicin, Idarucizumab, Idazoxan, Idebenone, Idraparinux, Ifenprodil, Ifetroban, Ifosfamide, Iloperidone, Iloprost, Imatinib, Imidafenacin, Imidapril, Imidazole salicylate, Imipramine, Imipramine oxide, Incadronic acid, Indacaterol, Indalpine, Indapamide, Indenolol, Indigotindisulfonic acid, Indobufen, Indomethacin, Indoprofen, Indoramin, Inosine pranobex, Inositol, Inotersen, Insulin aspart, Insulin beef, Insulin degludec, Insulin detemir, Insulin glargine, Insulin glulisine, Insulin human, Insulin lispro, Insulin peglispro, Insulin pork, Insulin tregopil, Interferon alfa, Interferon alfa-2a, Recombinant, Interferon alfa-2b, Interferon alfa-n1, Interferon alfa-n3, Interferon alfacon-1, Interferon beta-1b, Interferon gamma-1b, Invert sugar, Iobenguane sulfate I-123, Iodixanol, Iofetamine I-123, Ioflupane I-123, Iopromide, Iothalamic acid, Ioversol, Ioxilan, Ipecac, Ipilimumab, Ipragliflozin, Iprindole, Iproniazid, Irbesartan, Irinotecan, Isavuconazole, Isavuconazonium, Isepamicin, Isocarboxazid, Isoetharine, Isoflavone, Isoflurane, Isometheptene, Isoniazid, Isoprenaline, Isosorbide, Isosorbide dinitrate, Isosorbide mononitrate, Isosulfan blue, Isotretinoin, Isoxicam, Isoxsuprine, Isradipine, Itraconazole, Ivabradine, Ixabepilone, Ixazomib, Kanamycin, Kebuzone, Ketamine, Ketanserin, Ketazolam, Ketoconazole, Ketoprofen, Ketorolac, Konjac mannan, Labetalol, Lacidipine, Lacosamide, Lactitol, Lactulose, Lamivudine, Lamotrigine, Lanatoside C, Landiolol, Lanreotide, Lasmiditan, Latamoxef, Latanoprost, Latanoprostene bunod, Ledipasvir, Lenalidomide, Lepirudin, Lercanidipine, Lesinurad, Letaxaban, Leuprolide, Levamlodipine, Levobetaxolol, Levobupivacaine, Levocarnitine, Levocetirizine, Levofloxacin, Levomenthol, Levomilnacipran, Levonordefrin, Levosalbutamol, Levosimendan, Licofelone, Lidocaine, Lidoflazine, Limaprost, Linaclotide, Linagliptin, Linezolid, Linsidomine, Liothyronine, Liraglutide, Lisdexamfetamine, Lisinopril, Lisuride, Lithium carbonate, Lithium cation, Lithium citrate, Lithium hydroxide, Lixisenatide, Lobeglitazone, Lofepramine, Lofexidine, Lomefloxacin, Lomerizine, Lomustine, Lonazolac, Loperamide, Lopinavir, Loracarbef, Lorajmine, Lorazepam, Lorcainide, Lorcaserin, Lornoxicam, Lorpiprazole, Losartan, Loxoprofen, Lubiprostone, Lucinactant, Lumiracoxib, Luprostiol, Lurasidone, Lysergic acid diethylamide, Macimorelin, Macitentan, Magaldrate, Magnesium, Magnesium acetate, Magnesium acetate tetrahydrate, Magnesium aspartate, Magnesium carbonate, Magnesium cation, Magnesium chloride, Magnesium citrate, Magnesium gluconate, Magnesium glycinate, Magnesium hydroxide, Magnesium lactate, Magnesium levulinate, Magnesium orotate, Magnesium oxide, Magnesium peroxide, Magnesium salicylate, Magnesium silicate, Magnesium sulfate, Magnesium trisilicate, Mangafodipir, Manidipine, Mannitol, Mannitol busulfan, Maprotiline, Mebanazine, Mecamylamine, Mecasermin, Mechlorethamine, Meclofenamic acid, Medetomidine, Medroxyprogesterone acetate, Mefenamic acid, Mefenorex, Megestrol acetate, Melagatran, Melatonin, Melengestrol, Melengestrol acetate, Melitracen, Meloxicam, Melperone, Melphalan, Memantine, Meperidine, Mephedrone, Mephentermine, Mepindolol, Mepivacaine, Meprednisone, Mercaptopurine, Meropenem, Mersalyl, Mesalazine, Mestranol, Metahexamide, Metamfetamine, Metamizole, Metaraminol, Metaxalone, Metergoline, Metformin, Methadone, Methallenestril, Methimazole, Methohexital, Methoserpidine, Methotrexate, Methotrimeprazine, Methoxamine, Methoxsalen, Methoxyflurane, Methoxyphenamine, Methsuximide, Methyclothiazide, Methyl salicylate, Methylcellulose, Methyldopa, Methylene blue, Methylergometrine, Methylnaltrexone, Methylphenidate, Methylphenobarbital, Methylprednisolone, Methylprednisolone hemisuccinate, Methylpropylpropanediol dinitrate, Methyltestosterone, Methysergide, Metildigoxin, Metipranolol, Metoclopramide, Metocurine, Metocurine iodide, Metolazone, Metoprolol, Metreleptin, Metyrapone, Metyrosine, Mexiletine, Mianserin, Mibefradil, Miconazole, Midazolam, Midodrine, Midomafetamine, Mifamurtide, Mifepristone, Migalastat, Miglitol, Milnacipran, Milrinone, Minaprine, Mineral oil, Minoxidil, Mirabegron, Mirtazapine, Mitiglinide, Mitomycin, Mitoxantrone, Mivacurium, MMDA, Moclobemide, Moexipril, Moexiprilat, Mofebutazone, Mometasone, Mometasone furoate, Monopotassium phosphate, Monteplase, Moricizine, Morniflumate, Moxestrol, Moxifloxacin, Moxisylyte, Moxonidine, Muzolimine, Mycophenolate mofetil, Mycophenolic acid, N-acetyltyrosine, N-methylnicotinamide, Nabumetone, Nadolol, Nadroparin, Nafamostat, Nafcillin, Naftopidil, Naldemedine, Nalidixic acid, Nalmefene, Naloxone, Naluzotan, Naphazoline, Naproxen, Naratriptan, Nateglinide, Naxitamab, NBI-6024, Neamine, Nebivolol, Nedaplatin, Nedocromil, Nefazodone, Nelarabine, Nemonoxacin, Neomycin, Nepafenac, Netilmicin, Netoglitazone, Nialamide, Nicardipine, Nicergoline, Nicorandil, Nifedipine, Nifenazone, Niflumic acid, Niguldipine, Nilotinib, Niludipine, Nilutamide, Nilvadipine, Nimodipine, Nisoldipine, Nitrate, Nitrendipine, Nitric Oxide, Nitroaspirin, Nitrofurantoin, Nitroglycerin, Nitroprusside, Nitrous oxide, Nizofenone, NN344, Norepinephrine, Norfenefrine, Norfloxacin, Nortriptyline, NS-398, Nylidrin, Obeticholic acid, Obinutuzumab, Octamoxin, Octinoxate, Octopamine, Octreotide, Ofloxacin, Olanzapine, Olaparib, Oleandrin, Olmesartan, Olodaterol, Olsalazine, Omacetaxine mepesuccinate, Omapatrilat, Omarigliptin, Omega-3 fatty acids, Omega-3-acid ethyl esters, Opipramol, Opium, Orbifloxacin, Orciprenaline, Oseltamivir, Otamixaban, Otilonium, Ouabain, Oxabolone cipionate, Oxacillin, Oxaliplatin, Oxaprotiline, Oxaprozin, Oxazepam, Oxolinic acid, Oxprenolol, Oxybenzone, Oxyfedrine, Oxymetazoline, Oxyphenbutazone, Oxyphenisatin, Oxyphenisatin acetate, Oxyquinoline, Paclitaxel, Palbociclib, Paliperidone, Palonosetron, Pamidronic acid, Pancuronium, Pantoprazole, Paramethasone, Parecoxib, Pargyline, Parnaparin, Paromomycin, Paroxetine, Pasireotide, Patent Blue, Pazufloxacin, Pefloxacin, Pegaptanib, Peginesatide, Peginterferon alfa-2a, Peginterferon alfa-2b, Peginterferon beta-1a, Pemetrexed, Penbutolol, Penfluridol, Penicillamine, Penicillin G Acyl-Serine, Pentaerithrityl, Pentaerythritol tetranitrate, Pentamidine, Pentastarch, Pentetic acid, Pentobarbital, Pentolinium, Pentosan polysulfate, Pentostatin, Pentoxifylline, Pergolide, Perhexiline, Periciazine, Perindopril, Perindoprilat, Permethrin, Peruvoside, PF-00610355, Phenazopyridine, Phendimetrazine, Phenelzine, Phenformin, Phenindione, Pheniprazine, Phenmetrazine, Phenobarbital, Phenolphthalein, Phenoxybenzamine, Phenoxypropazine, Phenprocoumon, Phentermine, Phentolamine, Phenyl aminosalicylate, Phenylalanine, Phenylbutazone, Phenylephrine, Phenylpropanolamine, Phenytoin, Pholcodine, Phosphocreatine, Phosphoric acid, Phylloquinone, Piclozotan, Picosulfuric acid, Picotamide, Pidotimod, Pilsicainide, Pinacidil, Pinaverium, Pindolol, Pioglitazone, Pipecuronium, Pipemidic acid, Piperacillin, Piracetam, Pirbuterol, Piretanide, Pirlindole, Piroxicam, Pirprofen, Pitolisant, Pivhydrazine, Pizotifen, Plantago ovata seed, Plantago seed, Plazomicin, Plecanatide, Plerixafor, Polmacoxib, Polycarbophil, Polyestradiol phosphate, Polyethylene glycol, Polyethylene glycol 400, Polymyxin B, Polythiazide, Pomalidomide, Ponatinib, Poractant alfa, Posaconazole, Potassium, Potassium acetate, Potassium alum, Potassium bicarbonate, Potassium bitartrate, Potassium carbonate, Potassium cation, Potassium chloride, Potassium citrate, Potassium gluconate, Potassium guaiacolsulfonate, Potassium hydroxide, Potassium Iodide, Potassium lactate, Potassium nitrate, Potassium perchlorate, Potassium permanganate, Potassium sulfate, Potassium triiodide, Practolol, Prajmaline, Pralatrexate, Pralidoxime, Pramipexole, Pramlintide, Pranoprofen, Prasugrel, Prazosin, Prednisolone, Prednisolone acetate, Prednisolone hemisuccinate, Prednisolone phosphate, Prednisone, Prednisone acetate, Prednylidene, Pregabalin, Prenalterol, Prenylamine, Primidone, Probenecid, Procainamide, Procaine, Procaine benzylpenicillin, Procarbazine, Procaterol, Proglumetacin, Promazine, Promethazine, Propacetamol, Propafenone, Propantheline, Propatyl nitrate, Propiomazine, Propiverine, Propofol, Propranolol, Propylthiouracil, Propyphenazone, Proquazone, Proscillaridin, Prostaglandin B2, Prostaglandin D2, Prostaglandin G2, Prostalene, Protein C, Protein S human, Protriptyline, Prucalopride, Prulifloxacin, Pseudoephedrine, Puromycin, Pyrantel, Pyrazinamide, Pyridoxine, Pyrithione, Quetiapine, Quinapril, Quinaprilat, Quinestrol, Quinethazone, Quinidine, Quinine, Quinoline Yellow WS, Quinupramine, Rabeprazole, Racepinephrine, Ractopamine, Raltitrexed, Ramatroban, Ramelteon, Ramipril, Ramiprilat, Ranitidine, Ranolazine, Rapacuronium, Rasagiline, Rauwolfia serpentina root, Ravuconazole, Regorafenib, Relcovaptan, Remifentanil, Remikiren, Remogliflozin etabonate, Repaglinide, Reproterol, Rescinnamine, Reserpine, Resorcinol, Resveratrol, Reteplase, Reviparin, Ribavirin, Ribostamycin, Ridogrel, Rilmenidine, Rimiterol, Riociguat, Risedronic acid, Risperidone, Ritanserin, Ritobegron, Ritodrine, Ritonavir, Rituximab, Rivaroxaban, Rivastigmine, Rivoglitazone, Rizatriptan, Robenacoxib, Rocuronium, Rofecoxib, Roflumilast, Romifidine, Ropivacaine, Rosiglitazone, Rosoxacin, Rotigotine, Rufloxacin, Ruxolitinib, Sacubitril, Safinamide, Safrazine, Salbutamol, Salicylamide, Salicylic acid, Salmeterol, Salmon calcitonin, Salsalate, Saprisartan, Sarafloxacin, Saralasin, Sarpogrelate, Saruplase, Satralizumab, Saxagliptin, SC-236, Secobarbital, Selegiline, Selenious acid, Selenium, Seletracetam, Selexipag, Selpercatinib, Semaglutide, Semuloparin, Sennosides, Seproxetine, Sertraline, Sevelamer, Sevoflurane, Sibutramine, Silodosin, Simendan, Siponimod, Sirolimus, Sisomicin, Sitafloxacin, Sitagliptin, Sitaxentan, Sodium acetate, Sodium ascorbate, Sodium aurothiomalate, Sodium cation, Sodium citrate, Sodium fluoride, Sodium fluorophosphate, Sodium phosphate, dibasic, Sodium phosphate, dibasic, unspecified form, Sodium phosphate, monobasic, Sodium phosphate, monobasic, unspecified form, Sodium sulfate, Sodium tartrate, Sofosbuvir, Solabegron, Solifenacin, Solriamfetol, SOR-C13, Sorafenib, Sorbitol, Sotagliflozin, Sotalol, Sparfloxacin, Sparteine, Spiradoline, Spirapril, Spironolactone, Stiripentol, Streptokinase, Streptomycin, Streptozocin, Strontium chloride, Succinylcholine, Sucralfate, Sufentanil, Sulbactam, Sulfadiazine, Sulfamethoxazole, Sulfasalazine, Sulfate ion, Sulfinpyrazone, Sulfisoxazole, Sulindac, Sulodexide, Sumatriptan, Sunitinib, Suprofen, Suxibuzone, Synephrine, Synthetic Conjugated Estrogens, A, Synthetic Conjugated Estrogens, B, Tacrolimus, Tadalafil, Tafluprost, Talinolol, Talniflumate, Tamsulosin, Tasimelteon, Tasosartan, Taspoglutide, Taurochenodeoxycholic acid, Taurocholic acid, Tauroursodeoxycholic acid, Taxifolin, Technetium Tc-99m ciprofloxacin, Technetium Tc-99m exametazime, Technetium Tc-99m mebrofenin, Technetium Tc-99m oxidronate, Technetium Tc-99m pyrophosphate, Tedisamil, Tedizolid phosphate, Teduglutide, Tegafur, Tegaserod, Telavancin, Telithromycin, Telmisartan, Temafloxacin, Temazepam, Temocapril, Temozolomide, Temsirolimus, Tenamfetamine, Tenecteplase, Teneligliptin, Tenidap, Teniposide, Tenitramine, Tenofovir, Tenofovir alafenamide, Tenofovir disoproxil, Tenoxicam, Tepoxalin, Terazosin, Terbutaline, Terguride, Terodiline, Tertatolol, Tesmilifene, Testolactone, Testosterone, Testosterone cypionate, Testosterone enanthate, Testosterone propionate, Testosterone undecanoate, Tetracycline, Tetradecyl hydrogen sulfate (ester), Tetrahydrocannabivarin, Tetrahydropalmatine, Tetrandrine, Tetryzoline, Thalidomide, Theodrenaline, Thiabendazole, Thiamylal, Thiethylperazine, Thiopental, Thioproperazine, Thioridazine, Thiosalicylic acid, Thiotepa, Tianeptine, Tiapride, Tiaprofenic acid, Tibolone, Ticagrelor, Ticlopidine, Tienilic acid, Tiludronic acid, Timolol, Tinidazole, Tinoridine, Tinzaparin, Tioclomarol, Tioguanine, Tiopronin, Tiotropium, Tipranavir, Tiracizine, Tirofiban, Tirzepatide, Tixocortol, Tizanidine, Tobramycin, Tocainide, Tocopherol, Tocopherylquinone, Tofacitinib, Tofogliflozin, Tolazamide, Tolazoline, Tolbutamide, Tolcapone, Tolfenamic acid, Tolmetin, Tolonidine, Toloxatone, Tolterodine, Tolvaptan, Topiramate, Topiroxostat, Topotecan, Torasemide, Tositumomab, Trabectedin, Tramadol, Tramazoline, Trametinib, Trandolapril, Trandolaprilat, Tranilast, Tranylcypromine, Trapidil, Trastuzumab emtansine, Travoprost, Trazodone, Treprostinil, Tretoquinol, Triamcinolone, Triamterene, Triazolam, Trichlormethiazide, Trichloroethylene, Triethylenetetramine, Trifluoperazine, Trifluridine, Triflusal, Trilostane, Trimazosin, Trimebutine, Trimethadione, Trimethaphan, Trimethoprim, Trimetrexate, Trimipramine, Troglitazone, Trolamine salicylate, Trolnitrate, Tropisetron, Trovafloxacin, Troxerutin, Tubocurarine, Tucatinib, Tulobuterol, Tyramine, Unoprostone, Urapidil, Urokinase, Ursodeoxycholic acid, Vaborbactam, Valaciclovir, Valbenazine, Valdecoxib, Valganciclovir, Valproic acid, Valsartan, Vancomycin, Varenicline, Vecuronium, Venlafaxine, Verapamil, Vernakalant, Vilanterol, Vilazodone, Vildagliptin, Viloxazine, Vinblastine, Vincamine, Vindesine, Vinorelbine, Vinpocetine, Vitamin E, Voglibose, Vorapaxar, Voriconazole, Vorinostat, Vortioxetine, Warfarin, WIN 55212-2, Xamoterol, Xenon, Ximelagatran, Xipamide, Xylazine, Xylometazoline, Yohimbine, Zaleplon, Zaltoprofen, Zanamivir, Zeranol, Ziconotide, Zidovudine, Zimelidine, Zinc, Zinc citrate, Ziprasidone, Zofenopril, Zoledronic acid, Zolmitriptan, Zomepirac, Zonisamide, Zuclopenthixol" />
          <attvalue for="13" value="Nimesulide" />
          <attvalue for="14" value="https://www.drugbank.ca/structures/DB04743/image.svg" />
          <attvalue for="15" value="Drug" />
          <attvalue for="16" value="12" />
          <attvalue for="17" value="0.27375374452722945" />
          <attvalue for="18" value="0.0" />
          <attvalue for="19" value="0.10470098408284194" />
          <attvalue for="20" value="1.0" />
          <attvalue for="21" value="0" />
          <attvalue for="22" value="#FC5F67" />
          <attvalue for="23" value="#FB3640" />
        </attvalues>
      </node>
      <node id="Bemiparin" label="Bemiparin">
        <attvalues>
          <attvalue for="0" value="DB09258" />
          <attvalue for="1" value="CC(=O)NC1C(C(C(OC1O)COS(=O)(=O)O)OC2C(C(C(C(O2)C(=O)O)OC3C(C(C(C(O3)CO)OC4C(C(C(C(O4)C(=O)O)O)O)OS(=O)(=O)O)OS(=O)(=O)O)NS(=O)(=O)O)O)OS(=O)(=O)O)O" />
          <attvalue for="2" value="B" />
          <attvalue for="3" value="B01" />
          <attvalue for="4" value="B01A" />
          <attvalue for="5" value="B01AB" />
          <attvalue for="6" value="B01AB12" />
          <attvalue for="7" value="Coagulation factor X, Antithrombin-III, Heparin cofactor 2" />
          <attvalue for="8" value="" />
          <attvalue for="9" value="" />
          <attvalue for="10" value="" />
          <attvalue for="11" value="Enzyme, Secreted protein, Not Available" />
          <attvalue for="12" value="(1,2,6,7-3H)Testosterone, (R)-warfarin, (S)-Warfarin, 1-Testosterone, 18-methyl-19-nortestosterone, 3,5-Diiodotyrosine, 4-hydroxycoumarin, 4-Hydroxytestosterone, 5beta-dihydrotestosterone, 7,8-Dichloro-1,2,3,4-tetrahydroisoquinoline, Abciximab, Acebutolol, Aceclofenac, Acemetacin, Acenocoumarol, Acetylsalicylic acid, Agmatine, Alaproclate, Albutrepenonacog alfa, Alclofenac, Aldesleukin, Alemtuzumab, Aliskiren, Allylestrenol, Alminoprofen, Aloxiprin, Alprenolol, Alteplase, Altrenogest, Altretamine, Amediplase, Amikacin, Amiloride, Aminophenazone, Aminosalicylic acid, Amiodarone, Amlodipine, Ammonium chloride, Amphetamine, Amsacrine, Anagrelide, Ancrod, Andexanet alfa, Andrographolide, Anisodamine, Anistreplase, Anti-inhibitor coagulant complex, Antihemophilic Factor (Recombinant), PEGylated, Antihemophilic factor human, Antihemophilic factor, human recombinant, Antipyrine, Antithrombin Alfa, Antithrombin III human, Antrafenine, Apixaban, Apramycin, Aranidipine, Arbekacin, Ardeparin, Argatroban, Arotinolol, Arsenic trioxide, Astaxanthin, Atenolol, Azacitidine, Azapropazone, Azelnidipine, Azficel-T, Azilsartan medoxomil, Azithromycin, Balsalazide, Bamet-UD2, Barnidipine, Belinostat, Benazepril, Benazeprilat, Bencyclane, Bendamustine, Bendroflumethiazide, Benidipine, Benmoxin, Benorilate, Benoxaprofen, Benzthiazide, Benzydamine, Benzylthiouracil, Bepridil, Beraprost, Beroctocog alfa, Betaxolol, Betrixaban, Bevantolol, Bexarotene, Biochanin A, Bismuth subsalicylate, Bisoprolol, Bivalirudin, Blinatumomab, Boldenone, Bopindolol, Bortezomib, Bosutinib, Brinase, Brofaromine, Bucindolol, Buflomedil, Bufuralol, Bumadizone, Bupranolol, Busulfan, Butylphthalide, Cabazitaxel, Calcium, Calcium acetate, Calcium carbonate, Calcium cation, Calcium chloride, Calcium citrate, Calcium gluconate, Calcium Phosphate, Calcium threonate, Calusterone, Canagliflozin, Candesartan, Candesartan cilexetil, Cangrelor, Canrenoic acid, Canrenone, Capecitabine, Caplacizumab, Capreomycin, Captopril, Carbamazepine, Carbaspirin calcium, Carbimazole, Carboplatin, Carboxyamidotriazole, Carfilzomib, Carmustine, Caroverine, Caroxazone, Carprofen, Carvedilol, Catridecacog, Cefacetrile, Cefaclor, Cefadroxil, Cefaloridine, Cefalotin, Cefamandole, Cefamandole nafate, Cefapirin, Cefatrizine, Cefazedone, Cefazolin, Cefbuperazone, Cefcapene, Cefdinir, Cefditoren, Cefepime, Cefetamet, Cefixime, Cefmenoxime, Cefmetazole, Cefminox, Cefodizime, Cefonicid, Cefoperazone, Ceforanide, Cefotaxime, Cefotetan, Cefotiam, Cefoxitin, Cefozopran, Cefpiramide, Cefpirome, Cefpodoxime, Cefprozil, Cefradine, Cefroxadine, Cefsulodin, Ceftaroline fosamil, Ceftazidime, Ceftezole, Ceftibuten, Ceftizoxime, Ceftobiprole, Ceftolozane, Ceftriaxone, Cefuroxime, Celecoxib, Celiprolol, Cepeginterferon alfa-2B, Cephalexin, Cephaloglycin, Certoparin, Chenodeoxycholic acid, Chlorambucil, Chloramphenicol, Chlormadinone, Chlorothiazide, Chlorotrianisene, Cholic Acid, Choline magnesium trisalicylate, Choline salicylate, Cilazapril, Cilazaprilat, Cilnidipine, Cilostazol, Cimicoxib, Cinnarizine, Cisplatin, Citalopram, Cladribine, Clevidipine, Clofarabine, Clonixin, Clopidogrel, Cloprostenol, Cloranolol, Clorgiline, Cloricromen, Clorindione, Coagulation Factor IX (Recombinant), Coagulation Factor IX Human, Coagulation factor VII human, Coagulation factor VIIa Recombinant Human, Coagulation factor X human, Colistin, Collagenase clostridium histolyticum, Conjugated estrogens, Corticorelin ovine triflutate, Coumarin, Cyclandelate, Cyclopenthiazide, Cyclophosphamide, Cyclosporine, Cyclothiazide, Cyproterone acetate, Cytarabine, Dabigatran, Dabigatran etexilate, Dacarbazine, Dactinomycin, Dalteparin, Damoctocog alfa pegol, Danaparoid, Dantrolene, Dapoxetine, Darexaban, Darodipine, Dasatinib, Daunorubicin, Decitabine, Deferasirox, Defibrotide, Dehydrochloromethyltestosterone, Dehydrocholic acid, Delapril, Demegestone, Deoxycholic acid, Dersalazine, Desirudin, Desmoteplase, Desogestrel, Desvenlafaxine, Dexibuprofen, Dexketoprofen, Dexniguldipine, Dexrazoxane, Dextran, Dexverapamil, Dibromotyrosine, Diclofenac, Dicoumarol, Dienogest, Diethylstilbestrol, Difenpiramide, Diflunisal, Digoxin, Dihydrostreptomycin, Diltiazem, Dinutuximab, Diphenadione, Dipotassium phosphate, Dipyridamole, Ditazole, Docetaxel, Dotarizine, Doxorubicin, Doxycycline, Drospirenone, Drostanolone propionate, Drotrecogin alfa, Droxicam, Duloxetine, Dydrogesterone, Ebselen, Edetate calcium disodium anhydrous, Edetic acid, Edoxaban, Efonidipine, Eftrenonacog alfa, Emicizumab, Emopamil, Enalapril, Enalaprilat, Enoxaparin, Epanolol, Eperisone, Epimestrol, Epirizole, Epirubicin, Eplerenone, Epoprostenol, Eprosartan, Eptifibatide, Equol, Eribulin, Erythromycin, Esatenolol, Escitalopram, Esmolol, Esterified estrogens, Estradiol, Estradiol acetate, Estradiol benzoate, Estradiol cypionate, Estradiol valerate, Estriol, Estrone, Estrone sulfate, Ethenzamide, Ethinylestradiol, Ethosuximide, Ethyl biscoumacetate, Ethynodiol diacetate, Etodolac, Etofenamate, Etonogestrel, Etoposide, Etoricoxib, Etynodiol, Everolimus, Factor IX Complex (Human), Factor XIII (human), Felodipine, Fenbufen, Fendiline, Fenoprofen, Fentiazac, Ferulic acid, Fibrinogen human, Fibrinolysin, Fimasartan, Firocoxib, Fish oil, Floctafenine, Flomoxef, Floxuridine, Fluconazole, Flucytosine, Fludarabine, Fluindione, Flunarizine, Flunixin, Fluorouracil, Fluoxetine, Flurbiprofen, Flurbiprofen axetil, Fluspirilene, Fluvoxamine, Fondaparinux, Forasartan, Formebolone, Formic acid, Formononetin, Fosinopril, Fosinoprilat, Framycetin, Furazolidone, Gabexate, Gallopamil, Gemcitabine, Gemtuzumab ozogamicin, Geneticin, Gentamicin, Gentamicin C1a, Gestodene, Gestonorone, Gestrinone, Ginkgo biloba, Glycochenodeoxycholic Acid, Glycocholic acid, Gossypol, Guacetisal, Harmaline, Hemin, Heparin, Hexestrol, Human interferon omega-1, Hydracarbazine, Hydrochlorothiazide, Hydroflumethiazide, Hydroxyprogesterone, Hydroxyprogesterone caproate, Hydroxytyrosol, Hydroxyurea, Hygromycin B, Hyodeoxycholic Acid, Ibritumomab tiuxetan, Ibrutinib, Ibudilast, Ibuprofen, Ibuproxam, Icosapent, Icosapent ethyl, Idarubicin, Idraparinux, Ifetroban, Ifosfamide, Iloprost, Imatinib, Imidapril, Imidazole salicylate, Indalpine, Indenolol, Indobufen, Indomethacin, Indoprofen, Interferon alfa, Interferon alfa-2a, Recombinant, Interferon alfa-2b, Interferon alfa-n1, Interferon alfa-n3, Interferon alfacon-1, Interferon beta-1b, Interferon gamma-1b, Iproniazid, Irbesartan, Irinotecan, Isepamicin, Isocarboxazid, Isosorbide, Isoxicam, Isradipine, Itraconazole, Ixabepilone, Kallidinogenase, Kanamycin, Kebuzone, Ketanserin, Ketoconazole, Ketoprofen, Ketorolac, Labetalol, Lacidipine, Lamotrigine, Landiolol, Latamoxef, Lenalidomide, Lepirudin, Lercanidipine, Letaxaban, Levobetaxolol, Levocarnitine, Levomenthol, Levomilnacipran, Levonorgestrel, Licofelone, Lidoflazine, Limaprost, Linezolid, Linsidomine, Lisinopril, Lomerizine, Lomustine, Lonazolac, Lonidamine, Loperamide, Loracarbef, Lornoxicam, Losartan, Loxoprofen, Lumiracoxib, Lynestrenol, Magnesium salicylate, Magnesium sulfate, Manidipine, Mannitol, Mannitol busulfan, Mebanazine, Mebutizide, Mechlorethamine, Meclofenamic acid, Medrogestone, Medroxyprogesterone acetate, Mefenamic acid, Megestrol acetate, Melagatran, Meloxicam, Melphalan, Mepindolol, Mercaptopurine, Mesalazine, Mestranol, Metamizole, Methallenestril, Methimazole, Methotrexate, Methsuximide, Methyclothiazide, Methyl salicylate, Methyl-1-testosterone, Methylene blue, Methylestrenolone, Methylthiouracil, Metoprolol, Mibefradil, Mibolerone, Mifepristone, Milnacipran, Minaprine, Mitomycin, Mitoxantrone, Moclobemide, Moexipril, Moexiprilat, Mofebutazone, Monopotassium phosphate, Monteplase, Morniflumate, Moroctocog alfa, Moxestrol, Nabumetone, Nadolol, Nadroparin, Nafamostat, Naftopidil, Naproxen, Neamine, Nebivolol, Nefazodone, Nelarabine, Neomycin, Netilmicin, Nialamide, Nicardipine, Nicorandil, Nifedipine, Nifenazone, Niguldipine, Nilotinib, Niludipine, Nilvadipine, Nimesulide, Nimodipine, Nintedanib, Nisoldipine, Nitrendipine, Nitroaspirin, Nitrofurantoin, Nomegestrol, Nomegestrol acetate, Nonacog beta pegol, Norelgestromin, Norethindrone enanthate, Norethisterone, Norethynodrel, Norgestimate, Norgestrel, Norgestrienone, NS-398, Nylidrin, Obeticholic acid, Obinutuzumab, Octamoxin, Octylphenoxy polyethoxyethanol, Olaparib, Olmesartan, Olsalazine, Omacetaxine mepesuccinate, Omapatrilat, Omega-3 fatty acids, Omega-3-acid ethyl esters, Omega-3-carboxylic acids, Oritavancin, Ormeloxifene, Otamixaban, Otilonium, Oxaliplatin, Oxaprozin, Oxprenolol, Oxyphenbutazone, p-Coumaric acid, Paclitaxel, Palbociclib, Palifermin, Pantothenic acid, Parecoxib, Pargyline, Parnaparin, Paromomycin, Paroxetine, Peginterferon alfa-2a, Peginterferon alfa-2b, Peginterferon beta-1a, Pemetrexed, Penbutolol, Penfluridol, Penicillamine, Penicillin G Acyl-Serine, Pentamidine, Pentosan polysulfate, Pentostatin, Pentoxifylline, Perhexiline, Perindopril, Perindoprilat, Phenelzine, Phenindione, Pheniprazine, Phenoxypropazine, Phenprocoumon, Phenyl aminosalicylate, Phenylalanine, Phenylbutazone, Picotamide, Pinaverium, Pindolol, Pirlindole, Piroxicam, Pirprofen, Pivhydrazine, Platelet Activating Factor, Plazomicin, Polmacoxib, Polyestradiol phosphate, Polythiazide, Pomalidomide, Ponatinib, Potassium, Potassium acetate, Potassium alum, Potassium bicarbonate, Potassium bitartrate, Potassium carbonate, Potassium cation, Potassium chloride, Potassium citrate, Potassium gluconate, Potassium guaiacolsulfonate, Potassium hydroxide, Potassium Iodide, Potassium lactate, Potassium nitrate, Potassium perchlorate, Potassium permanganate, Potassium sulfate, Potassium triiodide, Practolol, Prasugrel, Prenylamine, Procaine, Procarbazine, Progesterone, Proglumetacin, Promegestone, Propacetamol, Propafenone, Propranolol, Propylthiouracil, Propyphenazone, Proquazone, Protein C, Protein S human, Prothrombin, Protocatechualdehyde, Puromycin, Quinapril, Quinaprilat, Quinestrol, Quingestanol, Quingestanol acetate, Quinidine, Quinine, Quinoline Yellow WS, Raltitrexed, Ramatroban, Ramipril, Ramiprilat, Rasagiline, Relcovaptan, Rescinnamine, Resveratrol, Reteplase, Reviparin, Ribostamycin, Ridogrel, Ritanserin, Rituximab, Rivaroxaban, Robenacoxib, Rofecoxib, Rusalatide acetate, Ruxolitinib, Safinamide, Safrazine, Salicylamide, Salicylic acid, Salsalate, Saprisartan, Saralasin, Sarpogrelate, Saruplase, SC-236, Selegiline, Seletracetam, Semuloparin, Seproxetine, Sertraline, Sevoflurane, Sibutramine, Sildenafil, Sirolimus, Sisomicin, Sodium citrate, Sodium phosphate, monobasic, Sorafenib, Sotalol, Spirapril, Spironolactone, Stanolone acetate, Streptokinase, Streptomycin, Streptozocin, Succinylcholine, Sugammadex, Sulfamethoxazole, Sulfasalazine, Sulfinpyrazone, Sulindac, Sulodexide, Susoctocog alfa, Suxibuzone, Synthetic Conjugated Estrogens, A, Synthetic Conjugated Estrogens, B, Tacrolimus, Talinolol, Talniflumate, Tamoxifen, Tasosartan, Taurochenodeoxycholic acid, Taurocholic acid, Tauroursodeoxycholic acid, Taxifolin, Tazobactam, Tedizolid phosphate, Telavancin, Telmisartan, Temocapril, Temozolomide, Temsirolimus, Tenecteplase, Tenidap, Teniposide, Tenoxicam, Tepoxalin, Terodiline, Tertatolol, Tesmilifene, Testosterone, Testosterone cypionate, Testosterone enantate benzilic acid hydrazone, Testosterone enanthate, Testosterone propionate, Testosterone succinate, Testosterone undecanoate, Tetrahydropalmatine, Tetrandrine, Thalidomide, Thiosalicylic acid, Thiotepa, Tiaprofenic acid, Tibolone, Ticagrelor, Ticlopidine, Timolol, Tinoridine, Tinzaparin, Tioclomarol, Tioguanine, Tipranavir, Tirofiban, Tobramycin, Tocopherylquinone, Tofacitinib, Tolfenamic acid, Tolmetin, Toloxatone, Tolvaptan, Topotecan, Toremifene, Tositumomab, Trabectedin, Trandolapril, Trandolaprilat, Tranilast, Tranylcypromine, Trapidil, Trastuzumab emtansine, Trazodone, Trenonacog alfa, Treprostinil, Trestolone, Trestolone acetate, Triamcinolone, Triamterene, Trichlormethiazide, Triflusal, Trimebutine, Trimethadione, Trimethoprim, Triptolide, Trolamine salicylate, Troxerutin, Turoctocog alfa, Turoctocog alfa pegol, Ulipristal, Urokinase, Ursodeoxycholic acid, Valdecoxib, Valsartan, Vasopressin, Vatreptacog alfa, Venlafaxine, Vinblastine, Vindesine, Vinorelbine, Vinpocetine, Vitamin E, Von Willebrand Factor Human, Vorapaxar, Vorinostat, Warfarin, WIN 55212-2, Ximelagatran, Zaltoprofen, Zeranol, Zidovudine, Zimelidine, Zinc citrate, Zofenopril, Zomepirac, Zonisamide" />
          <attvalue for="13" value="Bemiparin" />
          <attvalue for="14" value="https://www.drugbank.ca/structures/DB09258/image.svg" />
          <attvalue for="15" value="Drug" />
          <attvalue for="16" value="10" />
          <attvalue for="17" value="0.1897194181240987" />
          <attvalue for="18" value="0.0003446918452412096" />
          <attvalue for="19" value="0.002115638993140863" />
          <attvalue for="20" value="0.7333333333333333" />
          <attvalue for="21" value="104" />
          <attvalue for="22" value="#FC5F67" />
          <attvalue for="23" value="#FB3640" />
        </attvalues>
      </node>
      <node id="Roxithromycin" label="Roxithromycin">
        <attvalues>
          <attvalue for="0" value="DB00778" />
          <attvalue for="1" value="CC[C@@H]1[C@@]([C@@H]([C@H](/C(=N/OCOCCOC)/[C@@H](C[C@@]([C@@H]([C@H]([C@@H]([C@H](C(=O)O1)C)O[C@H]2C[C@@]([C@H]([C@@H](O2)C)O)(C)OC)C)O[C@H]3[C@@H]([C@H](C[C@H](O3)C)N(C)C)O)(C)O)C)C)O)(C)O" />
          <attvalue for="2" value="J" />
          <attvalue for="3" value="J01" />
          <attvalue for="4" value="J01F" />
          <attvalue for="5" value="J01FA" />
          <attvalue for="6" value="J01FA06" />
          <attvalue for="7" value="50S ribosomal protein L10, Multidrug resistance protein 1" />
          <attvalue for="8" value="Cytochrome P450 3A4, Cytochrome P450 2B6" />
          <attvalue for="9" value="" />
          <attvalue for="10" value="" />
          <attvalue for="11" value="Not Available, Transporter" />
          <attvalue for="12" value="(R)-warfarin, (S)-Warfarin, 4-hydroxycoumarin, 9-aminocamptothecin, Abametapir, Abemaciclib, Abexinostat, Acalabrutinib, Acebutolol, Acenocoumarol, Aceprometazine, Acetyldigoxin, Acrivastine, Adenosine, Adinazolam, Ajmaline, Albendazole, Aldosterone, Alectinib, Alfuzosin, Alimemazine, Allylestrenol, Alpelisib, Alprazolam, Amantadine, Ambrisentan, Amifampridine, Aminophylline, Amiodarone, Amisulpride, Amitriptyline, Amlodipine, Amodiaquine, Amoxapine, Anagrelide, Anisodamine, Antazoline, Antipyrine, Apomorphine, Aranidipine, Arformoterol, Aripiprazole, Aripiprazole lauroxil, Arsenic trioxide, Artemether, Artemisinin, Asenapine, Astemizole, Asunaprevir, Atazanavir, Atomoxetine, Atorvastatin, Atrasentan, Atropine, Axitinib, Azatadine, Azimilide, Azithromycin, Banoxantrone, Baricitinib, BCG vaccine, Bedaquiline, Belantamab mafodotin, Bempedoic acid, Bencyclane, Benidipine, Benzatropine, Benzphetamine, Benzylpenicillin, Bepridil, Berotralstat, Betamethasone, Betaxolol, Bicalutamide, Bilastine, Bortezomib, Bosentan, Bosutinib, Brentuximab vedotin, Bretylium, Brigatinib, Brivaracetam, Bromocriptine, Brompheniramine, Buclizine, Budesonide, Bunaftine, Bupranolol, Bupropion, Buserelin, Busulfan, Butriptyline, Cabazitaxel, Cabergoline, Carbamazepine, Carbinoxamine, Cariporide, Caspofungin, Celiprolol, Cenobamate, Cephalexin, Ceritinib, Cerivastatin, Cetirizine, Chlorcyclizine, Chloroquine, Chlorpheniramine, Chlorpromazine, Chlorprothixene, Cholecystokinin, Cholic Acid, Cibenzoline, Cicletanine, Cilostazol, Cinnarizine, Cinoxacin, Ciprofloxacin, Cisapride, Citalopram, Clarithromycin, Clemastine, Clobazam, Clofazimine, Clomethiazole, Clomipramine, Clonidine, Clopidogrel, Cloprednol, Clorindione, Clotiazepam, Clozapine, Cobimetinib, Cocaine, Colchicine, Conivaptan, Conjugated estrogens, Copanlisib, Corticotropin, Cortisone, Cortisone acetate, Cortivazol, Coumaphos, Coumarin, Crizotinib, CUDC-101, CUDC-907, Cyclizine, Cyclophosphamide, Cyclosporine, Cyproheptadine, Dabrafenib, Dacomitinib, Dasatinib, Deflazacort, Degarelix, Delafloxacin, Delamanid, Desflurane, Desipramine, Desloratadine, Deutetrabenazine, Dexamethasone, Dexbrompheniramine, Dexchlorpheniramine, Dexchlorpheniramine maleate, Dexverapamil, Dichlorvos, Diclofenac, Dicoumarol, Difloxacin, Digitoxin, Digoxin, Dihydroergocornine, Dihydroergocristine, Dihydroergocryptine, Dihydroergotamine, Diltiazem, Dimenhydrinate, Dinoprostone, Diphenadione, Diphenhydramine, Disopyramide, Disulfiram, Docetaxel, Dofetilide, Dolasetron, Domperidone, Dosulepin, Doxazosin, Doxepin, Doxorubicin, Doxylamine, Dronedarone, Droperidol, Drospirenone, Duloxetine, Duvelisib, Ebastine, Efavirenz, Efonidipine, Elagolix, Elexacaftor, Eliglustat, Eluxadoline, Emedastine, Enalapril, Enasidenib, Encainide, Encorafenib, Enoxacin, Entinostat, Entrectinib, Eperisone, Epinastine, Erdafitinib, Ergoloid mesylate, Ergometrine, Ergotamine, Eribulin, Erlotinib, Erythromycin, Escitalopram, Esketamine, Esmolol, Estazolam, Estrone, Eszopiclone, Ethosuximide, Ethyl biscoumacetate, Ethylmorphine, Etoposide, Everolimus, Ezetimibe, Ezogabine, Famciclovir, Famotidine, Famphur, Farnesyl diphosphate, Farnesyl thiopyrophosphate, Felbamate, Felodipine, Fendiline, Fenofibrate, Fentanyl, Fenthion, Fexofenadine, Fimasartan, Flecainide, Fleroxacin, Fluconazole, Fludrocortisone, Fluindione, Flumequine, Flunisolide, Flunitrazepam, Fluorouracil, Fluoxetine, Flupentixol, Fluprednisolone, Fluspirilene, Fluvastatin, Formoterol, Fosaprepitant, Foscarnet, Fosphenytoin, Fostemsavir, Gadobenic acid, Gadoxetic acid, Galantamine, Gallopamil, Garenoxacin, Gatifloxacin, Gemifloxacin, Geranylgeranyl diphosphate, Gilteritinib, Gimatecan, Givinostat, Glasdegib, Glecaprevir, Goserelin, Granisetron, Grazoprevir, Grepafloxacin, Halofantrine, Haloperidol, Halothane, Histrelin, Hydrochlorothiazide, Hydrocodone, Hydrocortisone, Hydroxychloroquine, Hydroxyzine, Hyoscyamine, Ibandronate, Ibrutinib, Ibutilide, Idelalisib, Ifosfamide, Iloperidone, Imatinib, Imipramine, Indacaterol, Indapamide, Indenolol, Inotersen, Irinotecan, Isavuconazole, Isoflurane, Isradipine, Istradefylline, Itraconazole, Ivabradine, Ivosidenib, Ixabepilone, Ixazomib, Ketamine, Ketobemidone, Ketoconazole, Ketotifen, Lacidipine, Lacosamide, Lactulose, Lamotrigine, Lapatinib, Lefamulin, Lenvatinib, Letermovir, Leuprolide, Levacetylmethadol, Levamlodipine, Levocabastine, Levocetirizine, Levofloxacin, Levomenthol, Levosalbutamol, Levosimendan, Lidoflazine, Linagliptin, Liothyronine, Liotrix, Lisuride, Lithium cation, Lofepramine, Lofexidine, Lomefloxacin, Lomitapide, Loperamide, Lopinavir, Lorajmine, Lorazepam, Lorcainide, Lorcaserin, Losartan, Lovastatin, Lumefantrine, Lurasidone, Lysergic acid diethylamide, Macimorelin, Maprotiline, Medical Cannabis, Mefloquine, Melengestrol, Melitracen, Melperone, Meperidine, Mephenytoin, Meprednisone, Mepyramine, Mequitazine, Mesoridazine, Metergoline, Methadone, Methotrexate, Methotrimeprazine, Methoxyflurane, Methsuximide, Methylergometrine, Methylphenobarbital, Methylprednisolone, Methylprednisone, Methyltestosterone, Methysergide, Metildigoxin, Metoclopramide, Metoprolol, Metreleptin, Metronidazole, Mexiletine, Mianserin, Mibefradil, Midazolam, Midostaurin, Mifepristone, Mirabegron, Mirtazapine, Mizolastine, Mocetinostat, Moexipril, Moricizine, Moxifloxacin, Mycophenolate mofetil, Nalidixic acid, Nelfinavir, Nemonoxacin, Neratinib, Netupitant, Nevirapine, Nicardipine, Nicergoline, Nicotine, Nifedipine, Niguldipine, Nilotinib, Nilvadipine, Nimodipine, Nintedanib, Nitrendipine, Nizofenone, Norethisterone, Norfloxacin, Norgestimate, Nortriptyline, Octreotide, Ofloxacin, Olanzapine, Olaparib, Olodaterol, Ondansetron, Orbifloxacin, Orphenadrine, Osilodrostat, Osimertinib, Ospemifene, Otilonium, Ouabain, Oxaliplatin, Oxatomide, Oxolinic acid, Oxprenolol, Oxytocin, Paclitaxel, Palbociclib, Paliperidone, Panobinostat, Papaverine, Paramethasone, Paritaprevir, Pasireotide, Pazopanib, Pazufloxacin, Pefloxacin, Penfluridol, Penicillamine, Pentamidine, Perampanel, Perflutren, Pergolide, Perhexiline, Permethrin, Pexidartinib, Phenindione, Pheniramine, Phenprocoumon, Phentermine, Phenytoin, Phosmet, Picosulfuric acid, Pilsicainide, Pimozide, Pinaverium, Pipemidic acid, Piromidic acid, Pitavastatin, Pitolisant, Pomalidomide, Ponatinib, Posaconazole, Pracinostat, Prajmaline, Pranlukast, Prasugrel, Pravastatin, Prednisolone, Prednisone, Prednylidene, Pregabalin, Prenylamine, Primaquine, Probucol, Procainamide, Prochlorperazine, Promazine, Promethazine, Propafenone, Propofol, Propranolol, Protriptyline, Prucalopride, Prulifloxacin, Quetiapine, Quinidine, Quinine, R,S-Warfarin alcohol, Raloxifene, Ranolazine, Regorafenib, Relugolix, Remdesivir, Repaglinide, Retapamulin, Revefenacin, Ribociclib, Ricolinostat, Rifampicin, Rilpivirine, Risperidone, Ritonavir, Roflumilast, Romidepsin, Rosoxacin, Rosuvastatin, Rufinamide, Rufloxacin, Rupatadine, Ruxolitinib, S,R-Warfarin alcohol, Salbutamol, Salmeterol, Saquinavir, Sarafloxacin, Satralizumab, Selegiline, Selexipag, Seratrodast, Sevoflurane, Simendan, Simeprevir, Simvastatin, Sincalide, Siponimod, Sirolimus, Sitafloxacin, Solifenacin, Sonidegib, Sorafenib, Sotalol, Sparfloxacin, St. John's Wort, Sulfamethoxazole, Sulfisoxazole, Sulpiride, Sultopride, Sumatriptan, Sunitinib, Suvorexant, Tacrolimus, Talinolol, Tamoxifen, Tandutinib, Tasimelteon, Taurocholic acid, Tazemetostat, Technetium Tc-99m ciprofloxacin, Technetium Tc-99m mebrofenin, Tedisamil, Telaprevir, Telavancin, Telithromycin, Temafloxacin, Temefos, Temocapril, Temsirolimus, Teniposide, Tenofovir, Tenofovir alafenamide, Terbutaline, Terfenadine, Terguride, Terlipressin, Terodiline, Testosterone, Testosterone cypionate, Testosterone enanthate, Testosterone undecanoate, Tetrabenazine, Tetrahydropalmatine, Theophylline, Thioridazine, Thiotepa, Thiothixene, Tianeptine, Ticlopidine, Timolol, Tioclomarol, Tizanidine, Tofacitinib, Tolterodine, Tolvaptan, Torasemide, Toremifene, Trabectedin, Tramadol, Trastuzumab emtansine, Trazodone, Treprostinil, Tretinoin, Triamcinolone, Triazolam, Triclabendazole, Trilostane, Trimebutine, Trimethadione, Trimipramine, Triprolidine, Triptorelin, Trovafloxacin, Tucatinib, Tucidinostat, Typhoid vaccine, Ubrogepant, Valproic acid, Valsartan, Vandetanib, Vardenafil, Velpatasvir, Vemurafenib, Venetoclax, Venlafaxine, Verapamil, Vernakalant, Vibrio cholerae CVD 103-HgR strain live antigen, Vilanterol, Vinblastine, Vincristine, Vindesine, Vinflunine, Vinorelbine, Vitamin D, Vorapaxar, Voriconazole, Vorinostat, Vortioxetine, Voxelotor, Voxilaprevir, Warfarin, Zafirlukast, Zanubrutinib, Ziprasidone, Zonisamide, Zopiclone, Zuclopenthixol" />
          <attvalue for="13" value="Roxithromycin" />
          <attvalue for="14" value="https://www.drugbank.ca/structures/DB00778/image.svg" />
          <attvalue for="15" value="Drug" />
          <attvalue for="16" value="2" />
          <attvalue for="17" value="0.1835676860189074" />
          <attvalue for="18" value="0.005153560403913566" />
          <attvalue for="19" value="0.002242489458520503" />
          <attvalue for="20" value="0" />
          <attvalue for="21" value="49" />
          <attvalue for="22" value="#FC5F67" />
          <attvalue for="23" value="#FB3640" />
        </attvalues>
      </node>
      <node id="Lidocaine" label="Lidocaine">
        <attvalues>
          <attvalue for="0" value="DB00281" />
          <attvalue for="1" value="CCN(CC)CC(=O)NC1=C(C=CC=C1C)C" />
          <attvalue for="2" value="D, R, C, S, N" />
          <attvalue for="3" value="D04, S01, C05, C01, S02, N01, R02" />
          <attvalue for="4" value="C05A, R02A, N01B, S01H, C01B, S02D, D04A" />
          <attvalue for="5" value="C05AD, D04AB, S01HA, S02DA, C01BB, R02AD, N01BB" />
          <attvalue for="6" value="C01BB01, S01HA07, N01BB02, S02DA01, D04AB01, R02AD02, C05AD01, N01BB52" />
          <attvalue for="7" value="Sodium channel protein type 10 subunit alpha, Sodium channel protein type 9 subunit alpha, Sodium channel protein type 5 subunit alpha, Epidermal growth factor receptor, Sodium channel protein type 4 subunit alpha, Alpha-1-acid glycoprotein 1, Alpha-1-acid glycoprotein 2" />
          <attvalue for="8" value="Cytochrome P450 3A4, Cytochrome P450 2D6, Cytochrome P450 3A5, Cytochrome P450 3A7, Cytochrome P450 1A2, Cytochrome P450 2C9, Cytochrome P450 2C8, Cytochrome P450 2A6, Cytochrome P450 2B6" />
          <attvalue for="9" value="" />
          <attvalue for="10" value="Solute carrier family 22 member 5, Multidrug resistance protein 1" />
          <attvalue for="11" value="Ion channel, Ion channel, Ion channel, Enzyme, Ion channel, Secreted protein, Not Available" />
          <attvalue for="12" value="(R)-warfarin, 1-(2-Phenylethyl)-4-phenyl-4-acetoxypiperidine, 4-Methoxyamphetamine, 5-methoxy-N,N-dimethyltryptamine, 6-O-benzylguanine, 7-Nitroindazole, 8-azaguanine, 8-chlorotheophylline, 9-Deazaguanine, 9-Methylguanine, Abametapir, Abatacept, Abiraterone, Acalabrutinib, Acebutolol, Acefylline, Acenocoumarol, Acetaminophen, Acetazolamide, Acetyldigitoxin, Acetyldigoxin, Acyclovir, Adalimumab, Adenosine, Adrenalone, Afelimomab, Agmatine, Agomelatine, Ajmaline, Albendazole, Albinterferon Alfa-2B, Alfentanil, Almotriptan, Alogliptin, Alosetron, Alprazolam, Alprenolol, Ambrisentan, Amifampridine, Aminophenazone, Aminophylline, Amiodarone, Amitriptyline, Amlodipine, Amobarbital, Amoxapine, Amphetamine, Amprenavir, Amyl Nitrite, Anagrelide, Anakinra, Angiotensin II, Angiotensinamide, Anisodamine, Antipyrine, Apixaban, Apomorphine, Apremilast, Aprepitant, Aprindine, Aranidipine, Arformoterol, Aripiprazole, Aripiprazole lauroxil, Armodafinil, Arotinolol, Artemether, Artenimol, Asenapine, Astemizole, Asunaprevir, Atenolol, Atomoxetine, Atorvastatin, Atropine, Avasimibe, Axitinib, Azathioprine, Azelastine, Azelnidipine, Azimilide, Bamifylline, Barbexaclone, Barbital, Barnidipine, Beclamide, Beclomethasone dipropionate, Belinostat, Bencyclane, Bendamustine, Benidipine, Benzatropine, Benzocaine, Bepridil, Berotralstat, beta-Naphthoflavone, Betamethasone, Betamethasone phosphate, Betaxolol, Bevantolol, Bicalutamide, Bicifadine, Binimetinib, Bioallethrin, Biperiden, Bisoprolol, Black cohosh, Boceprevir, Bopindolol, Bortezomib, Bretylium, Brexanolone, Brexpiprazole, Brivaracetam, Bromazepam, Bromocriptine, Bromotheophylline, Bucindolol, Budesonide, Bufuralol, Bufylline, Bunaftine, Bupranolol, Buprenorphine, Bupropion, Buspirone, Butalbital, Butyrfentanyl, Cabazitaxel, Cabergoline, Cafedrine, Caffeine, Calyculin A, Canakinumab, Cannabidiol, Cannabidivarin, Capmatinib, Carbamazepine, Carboxyamidotriazole, Cariporide, Cariprazine, Carisbamate, Carmustine, Caroverine, Carteolol, Carvedilol, Celecoxib, Celiprolol, Cenobamate, Cepeginterferon alfa-2B, Cerivastatin, Certolizumab pegol, Cethromycin, Cevimeline, Chloramphenicol, Chloroquine, Chlorpheniramine, Chlorpromazine, Chlorzoxazone, Cholecalciferol, Cibenzoline, Ciclesonide, Cicletanine, Cilnidipine, Cilostazol, Cimetidine, Cinacalcet, Cinnarizine, Cinoxacin, Ciprofloxacin, Cirazoline, Cisapride, Citalopram, Clarithromycin, Clemastine, Clevidipine, Clinafloxacin, Clindamycin, Clobazam, Clobetasol, Clobetasol propionate, Clocortolone acetate, Clofazimine, Clomethiazole, Clomipramine, Clonazepam, Clonidine, Clopidogrel, Cloprednol, Cloranolol, Clorazepic acid, Clozapine, Cobicistat, Cocaine, Codeine, Conjugated estrogens, Copanlisib, Cortisone, Cortisone acetate, Cortivazol, Crizotinib, Curcumin sulfate, Cyclandelate, Cyclobenzaprine, Cyclophosphamide, Cyclosporine, Cymarin, Cyproterone acetate, Dacarbazine, Daclatasvir, Dacomitinib, Dalfampridine, Dapagliflozin, Dapoxetine, Dapsone, Darifenacin, Darodipine, Dasabuvir, Dasatinib, Daunorubicin, Debrisoquine, Deferasirox, Deflazacort, Delavirdine, Delorazepam, Deramciclane, Desipramine, Deslanoside, Desvenlafaxine, Deutetrabenazine, Dexamethasone, Dexamethasone isonicotinate, Dexchlorpheniramine, Dexchlorpheniramine maleate, Dexfenfluramine, Dexloxiglumide, Dexmedetomidine, Dexniguldipine, Dexpropranolol, Dextroamphetamine, Dextromethorphan, Dextropropoxyphene, Dexverapamil, Diacerein, Diazepam, Diclofenac, Difloxacin, Difluocortolone, Digitoxin, Digoxin, Dihydralazine, Dihydrocodeine, Dihydroergocornine, Dihydroergocristine, Dihydroergocryptine, Dihydroergotamine, Diltiazem, Dimethyl sulfoxide, Diphenhydramine, Disopyramide, Disulfiram, Ditiocarb, Docetaxel, Dofetilide, Dolasetron, Domperidone, Donepezil, Doramectin, Doravirine, Dosulepin, Dotarizine, Dovitinib, Doxazosin, Doxepin, Doxofylline, Doxorubicin, Dronedarone, Duloxetine, Dutasteride, Efavirenz, Efonidipine, Elagolix, Elbasvir, Eletriptan, Elexacaftor, Eliglustat, Eltrombopag, Emapalumab, Emopamil, Enasidenib, Encainide, Enclomiphene, Encorafenib, Enoxacin, Enrofloxacin, Entacapone, Entecavir, Enzalutamide, Epanolol, Eperisone, Epinastine, Eplerenone, Ergoloid mesylate, Ergometrine, Ergotamine, Erlotinib, Erythromycin, Esatenolol, Escitalopram, Eslicarbazepine, Eslicarbazepine acetate, Esmirtazapine, Esmolol, Estazolam, Estradiol, Estradiol acetate, Estradiol benzoate, Estradiol cypionate, Estradiol dienanthate, Estradiol valerate, Estrone, Estrone sulfate, Etamiphylline, Etanercept, Ethacizine, Ethadione, Ethanol, Ethinylestradiol, Ethosuximide, Ethotoin, Ethylmorphine, Etilefrine, Etiracetam, Etoposide, Etoricoxib, Everolimus, Ezogabine, Famotidine, Fasudil, Fedratinib, Felbamate, Felodipine, Felypressin, Fendiline, Fenethylline, Fenfluramine, Fentanyl, Fesoterodine, Finasteride, Fish oil, Flecainide, Fluconazole, Flumequine, Flunarizine, Fluocinonide, Fluocortolone, Fluorouracil, Fluoxetine, Fluphenazine, Fluprednidene, Fluspirilene, Flutamide, Fluticasone, Fluticasone furoate, Fluticasone propionate, Fluvastatin, Fluvoxamine, Formoterol, Fosfructose, Fosinoprilat, Fosphenytoin, Frovatriptan, Furafylline, Fusidic acid, Gabapentin, Gaboxadol, Galantamine, Gallopamil, Garenoxacin, Gatifloxacin, Gefitinib, Gemfibrozil, Gemifloxacin, Genistein, Gestodene, Givosiran, Glimepiride, Glyburide, Glycerol phenylbutyrate, Golimumab, Grepafloxacin, Griseofulvin, GTS-21, Guanabenz, Halofantrine, Haloperidol, Hesperetin, Hexobarbital, Hyaluronidase, Hyaluronidase (human recombinant), Hyaluronidase (ovine), Hydrocodone, Hydrocortisone, Hydrocortisone acetate, Hydrocortisone butyrate, Hydrocortisone cypionate, Hydrocortisone phosphate, Hydroquinidine, Hydroquinine, Hydroxychloroquine, Hydroxyprogesterone caproate, Hydroxyurea, Hydroxyzine, Hyoscyamine, Hypoxanthine, Ibrutinib, Ibutilide, Icotinib, Idarubicin, Ifenprodil, Ifosfamide, Iloperidone, Imatinib, Imipramine, Indenolol, Indinavir, Indisulam, Infliximab, Insulin beef, Insulin degludec, Insulin glargine, Insulin glulisine, Insulin human, Insulin lispro, Insulin peglispro, Insulin pork, Insulin tregopil, Interferon alfa, Interferon alfa-2a, Recombinant, Interferon alfa-2b, Interferon alfa-2c, Interferon alfa-n1, Interferon alfa-n3, Interferon alfacon-1, Interferon beta-1a, Interferon beta-1b, Interferon gamma-1b, Ipecac, Iproniazid, Irinotecan, Isavuconazole, Isometheptene, Isoniazid, Isosorbide dinitrate, Isosorbide mononitrate, Isradipine, Istradefylline, Itraconazole, Ivacaftor, JNJ-26489112, Ketoconazole, Labetalol, Lacidipine, Lacosamide, Lamotrigine, Landiolol, Lansoprazole, Lapatinib, Leflunomide, Lemborexant, Lenvatinib, Lercanidipine, Letermovir, Levacetylmethadol, Levamlodipine, Levetiracetam, Levobetaxolol, Levobupivacaine, Levofloxacin, Levomilnacipran, Levonordefrin, Levonorgestrel, Levosalbutamol, Levosimendan, Lidoflazine, Lisdexamfetamine, Lisofylline, Lisuride, Lobeglitazone, Lobucavir, Lofexidine, Lomefloxacin, Lomerizine, Lonafarnib, Loperamide, Lorajmine, Lorazepam, Lorcainide, Lorcaserin, Lorlatinib, Lorpiprazole, Losartan, Lovastatin, Lumefantrine, Lypressin, Lysergic acid diethylamide, Magnesium sulfate, Manidipine, Maprotiline, Meclizine, Medazepam, Medical Cannabis, Mefloquine, Melatonin, Melengestrol acetate, Melperone, Menadione, Meperidine, Mephentermine, Mephenytoin, Mepindolol, Meprednisone, Mepyramine, Mequitazine, Mesoridazine, Metamfetamine, Metaraminol, Metergoline, Methadone, Metharbital, Methimazole, Methohexital, Methotrimeprazine, Methoxamine, Methoxsalen, Methoxyflurane, Methsuximide, Methylene blue, Methylergometrine, Methylphenobarbital, Methylprednisolone hemisuccinate, Methysergide, Metildigoxin, Metipranolol, Metoclopramide, Metoprolol, Metreleptin, Metronidazole, Mexiletine, Mianserin, Mibefradil, Miconazole, Midazolam, Midodrine, Midomafetamine, Midostaurin, Mifepristone, Minaprine, Mirabegron, Mirtazapine, Mizolastine, Moclobemide, Modafinil, Mometasone, Mometasone furoate, Moricizine, Moxifloxacin, Mycophenolate mofetil, Nabiximols, Nabumetone, Nadolol, Nafcillin, Naftopidil, Nalidixic acid, Naloxegol, Naphazoline, Naproxen, Naratriptan, Nateglinide, Nebivolol, Nefazodone, Nelfinavir, Nemonoxacin, Neocitrullamon, Netupitant, Nevirapine, Niacin, Nicardipine, Nicergoline, Niclosamide, Nicorandil, Nicotine, Nifedipine, Niguldipine, Nilotinib, Niludipine, Nilvadipine, Nimesulide, Nimodipine, Nisoldipine, Nitrazepam, Nitrendipine, Nitric Oxide, Nitrofurantoin, Nitroglycerin, Nitroprusside, Nitrous oxide, Nizofenone, NN344, Norepinephrine, Norethisterone, Norfloxacin, Nortriptyline, Nylidrin, Obeticholic acid, Octopamine, Ofloxacin, Olanzapine, Olaparib, Oliceridine, Omeprazole, Ondansetron, Opipramol, Opium, Orbifloxacin, Oritavancin, Ornipressin, Orphenadrine, Osilodrostat, Osimertinib, Ospemifene, Otilonium, Oxamniquine, Oxcarbazepine, Oxolinic acid, Oxprenolol, Oxtriphylline, Oxybutynin, Oxycodone, Oxymetazoline, Oxymetholone, Oxymorphone, Paclitaxel, Paliperidone, Palonosetron, Panobinostat, Paraldehyde, Paramethadione, Paramethasone, Paritaprevir, Paroxetine, Pazopanib, Pazufloxacin, Pefloxacin, Peginterferon alfa-2a, Peginterferon alfa-2b, Peginterferon beta-1a, Pegvisomant, Peldesine, Pemetrexed, Penbutolol, Penciclovir, Penfluridol, Pentamidine, Pentifylline, Pentobarbital, Pentoxifylline, Peppermint oil, Perampanel, Pergolide, Perhexiline, Perospirone, Perphenazine, Phenacemide, Phenacetin, Phenazopyridine, Phenelzine, Pheneturide, Phenformin, Phenibut, Phenobarbital, Phensuximide, Phenylbutyric acid, Phenylephrine, Phenylpropanolamine, Phenytoin, Pilsicainide, Pimozide, Pinaverium, Pindolol, Pipemidic acid, Piperazine, Pipotiazine, Pirfenidone, Pitolisant, Pomalidomide, Ponatinib, Practolol, Prajmaline, Pralsetinib, Prasterone sulfate, Praziquantel, Prednisolone hemisuccinate, Prednisolone phosphate, Prednisone acetate, Prednylidene, Pregabalin, Prenylamine, Prilocaine, Primaquine, Primidone, Procainamide, Prochlorperazine, Progabide, Progesterone, Proguanil, Promazine, Promethazine, Propacetamol, Propafenone, Propentofylline, Propofol, Propranolol, Protriptyline, Proxyphylline, Prulifloxacin, Pseudoephedrine, Quetiapine, Quinacrine, Quinidine, Quinine, Rabeprazole, Racepinephrine, Ramelteon, Ramosetron, Ranitidine, Ranolazine, Rasagiline, Reboxetine, Remacemide, Remoxipride, Repinotan, Reserpine, Resveratrol, Revefenacin, Rhein, Rifampicin, Rifamycin, Rilonacept, Rilpivirine, Riluzole, Risperidone, Ritanserin, Ritonavir, Rivaroxaban, Rofecoxib, Rolapitant, Romidepsin, Ropeginterferon alfa-2b, Ropinirole, Ropivacaine, Rosiglitazone, Rosoxacin, Rosuvastatin, Rotigotine, Rucaparib, Rufinamide, Rufloxacin, Rupatadine, S-Ethylisothiourea, Safinamide, Salmeterol, Saquinavir, Sarafloxacin, Satralizumab, Saxagliptin, Secobarbital, Secukinumab, Selegiline, Seletracetam, Selumetinib, Seproxetine, Sertindole, Sertraline, Sildenafil, Siltuximab, Simendan, Simeprevir, Simvastatin, Sirolimus, Sitafloxacin, Solifenacin, SOR-C13, Sorafenib, Sotalol, Sparfloxacin, Sparteine, Spiradoline, St. John's Wort, Stiripentol, Streptozocin, Sulfadiazine, Sulfamethoxazole, Sulfaphenazole, Sulfapyridine, Sulfasalazine, Sulthiame, Sumatriptan, Sunitinib, Synephrine, Tacrine, Tacrolimus, Tadalafil, Tafenoquine, Talinolol, Tamoxifen, Tamsulosin, Tapentadol, Tasimelteon, Technetium Tc-99m ciprofloxacin, Technetium Tc-99m tilmanocept, Tedisamil, Tegafur, Tegaserod, Telaprevir, Telithromycin, Temafloxacin, Temsirolimus, Teniposide, Terbinafine, Terfenadine, Terguride, Teriflunomide, Terlipressin, Terodiline, Tertatolol, Tesmilifene, Testosterone, Testosterone cypionate, Testosterone enanthate, Testosterone undecanoate, Tetrabenazine, Tetrahydropalmatine, Tetrandrine, Tetryzoline, Tezacaftor, Thalidomide, Theobromine, Theodrenaline, Theophylline, Thiabendazole, Thiamylal, Thiopental, Thioridazine, Thiothixene, Tiagabine, Ticlopidine, Tiletamine, Timolol, Tiotropium, Tipranavir, Tiracizine, Tizanidine, Tocainide, Tocilizumab, Tolfenamic acid, Tolterodine, Topiramate, Trabectedin, Tramadol, Tramiprosate, Tranilast, Tranylcypromine, Trastuzumab emtansine, Trazodone, Tretinoin, Triamcinolone, Triamterene, Triazolam, Triclabendazole, Trifluoperazine, Trimebutine, Trimethadione, Trimipramine, Tripelennamine, Troglitazone, Troleandomycin, Tropisetron, Trospium, Trovafloxacin, Tucatinib, Udenafil, Umeclidinium, Vadimezan, Valbenazine, Valproic acid, Valpromide, Vardenafil, Vasopressin, Vemurafenib, Venlafaxine, Verapamil, Vernakalant, Vicriviroc, Vigabatrin, Vilazodone, Viloxazine, Vinblastine, Vincristine, Vinorelbine, Vinpocetine, Voriconazole, Vortioxetine, Voxilaprevir, Warfarin, WIN 55212-2, Xanthine, Xylometazoline, Yohimbine, Zafirlukast, Zaleplon, Ziconotide, Zileuton, Ziprasidone, Zolmitriptan, Zolpidem, Zonisamide, Zopiclone, Zotepine, Zuclopenthixol" />
          <attvalue for="13" value="Lidocaine" />
          <attvalue for="14" value="https://www.drugbank.ca/structures/DB00281/image.svg" />
          <attvalue for="15" value="Drug" />
          <attvalue for="16" value="9" />
          <attvalue for="17" value="0.27915322666780595" />
          <attvalue for="18" value="0.006914362447576917" />
          <attvalue for="19" value="0.03863647176860045" />
          <attvalue for="20" value="0.3333333333333333" />
          <attvalue for="21" value="0" />
          <attvalue for="22" value="#FC5F67" />
          <attvalue for="23" value="#FB3640" />
        </attvalues>
      </node>
      <node id="Tranexamic acid" label="Tranexamic acid">
        <attvalues>
          <attvalue for="0" value="DB00302" />
          <attvalue for="1" value="C1CC(CCC1CN)C(=O)O" />
          <attvalue for="2" value="B" />
          <attvalue for="3" value="B02" />
          <attvalue for="4" value="B02A" />
          <attvalue for="5" value="B02AA" />
          <attvalue for="6" value="B02AA02" />
          <attvalue for="7" value="Plasminogen" />
          <attvalue for="8" value="" />
          <attvalue for="9" value="" />
          <attvalue for="10" value="Solute carrier family 15 member 2" />
          <attvalue for="11" value="Enzyme" />
          <attvalue for="12" value="Albutrepenonacog alfa, Alpha-1-proteinase inhibitor, Aminocaproic acid, Aminomethylbenzoic acid, Andexanet alfa, Anti-inhibitor coagulant complex, Antihemophilic Factor (Recombinant), PEGylated, Antihemophilic factor human, Antihemophilic factor, human recombinant, Aprotinin, Beroctocog alfa, Calcium, Calcium acetate, Calcium carbonate, Calcium cation, Calcium chloride, Calcium citrate, Calcium gluconate, Calcium Phosphate, Calcium threonate, Camostat, Catridecacog, Chlormadinone, Cloprostenol, Coagulation Factor IX (Recombinant), Coagulation Factor IX Human, Coagulation factor VII human, Coagulation factor VIIa Recombinant Human, Coagulation factor X human, Cyproterone acetate, Damoctocog alfa pegol, Demegestone, Desogestrel, Dienogest, Diethylstilbestrol, Drospirenone, Eftrenonacog alfa, Emicizumab, Estradiol, Estradiol benzoate, Estradiol cypionate, Estradiol valerate, Estrone sulfate, Ethinylestradiol, Ethynodiol diacetate, Etonogestrel, Etynodiol, Factor IX Complex (Human), Factor XIII (human), Fibrinogen human, Formic acid, Gestodene, Gestrinone, Gossypol, Hydrogen peroxide, Hydroxyprogesterone caproate, Isosorbide, Kallidinogenase, Levonorgestrel, Lonidamine, Lynestrenol, Medroxyprogesterone acetate, Megestrol acetate, Menadione, Mestranol, Mifepristone, Moroctocog alfa, Nomegestrol, Nomegestrol acetate, Nonacog beta pegol, Nonoxynol-9, Norelgestromin, Norethindrone enanthate, Norethisterone, Norethynodrel, Norgestimate, Norgestrel, Norgestrienone, Octylphenoxy polyethoxyethanol, Ormeloxifene, p-Coumaric acid, Pantothenic acid, Platelet Activating Factor, Progesterone, Prothrombin, Quingestanol, Rusalatide acetate, Segesterone acetate, Susoctocog alfa, Testosterone enanthate, Trenonacog alfa, Trestolone, Tretinoin, Triptolide, Turoctocog alfa, Turoctocog alfa pegol, Ulipristal, Vatreptacog alfa, Von Willebrand Factor Human" />
          <attvalue for="13" value="Tranexamic acid" />
          <attvalue for="14" value="https://www.drugbank.ca/structures/DB00302/image.svg" />
          <attvalue for="15" value="Drug" />
          <attvalue for="16" value="1" />
          <attvalue for="17" value="0.13569576790084145" />
          <attvalue for="18" value="0.0" />
          <attvalue for="19" value="1.605349852202671e-05" />
          <attvalue for="20" value="0" />
          <attvalue for="21" value="0" />
          <attvalue for="22" value="#FC5F67" />
          <attvalue for="23" value="#FB3640" />
        </attvalues>
      </node>
      <node id="Valsartan" label="Valsartan">
        <attvalues>
          <attvalue for="0" value="DB00177" />
          <attvalue for="1" value="CCCCC(=O)N(CC1=CC=C(C=C1)C2=CC=CC=C2C3=NNN=N3)[C@@H](C(C)C)C(=O)O" />
          <attvalue for="2" value="C" />
          <attvalue for="3" value="C09, C10" />
          <attvalue for="4" value="C10B, C09D, C09C" />
          <attvalue for="5" value="C09DA, C10BX, C09CA, C09DX, C09DB" />
          <attvalue for="6" value="C09DB01, C10BX10, C09DX02, C09DX01, C09DX05, C09DA03, C09CA03, C09DX04, C09DB08" />
          <attvalue for="7" value="Type-1 angiotensin II receptor" />
          <attvalue for="8" value="Cytochrome P450 2C9" />
          <attvalue for="9" value="" />
          <attvalue for="10" value="Solute carrier organic anion transporter family member 1B3, Solute carrier organic anion transporter family member 1B1, Canalicular multispecific organic anion transporter 1" />
          <attvalue for="11" value="Membrane receptor" />
          <attvalue for="12" value="(R)-warfarin, (S)-Warfarin, 1-benzylimidazole, 2,5-Dimethoxy-4-ethylamphetamine, 2,5-Dimethoxy-4-ethylthioamphetamine, 4-Bromo-2,5-dimethoxyamphetamine, 4-Methoxyamphetamine, 5-methoxy-N,N-dimethyltryptamine, 7,8-Dichloro-1,2,3,4-tetrahydroisoquinoline, Abatacept, Abediterol, Abiraterone, Acebutolol, Aceclofenac, Acemetacin, Acenocoumarol, Acepromazine, Acetohexamide, Acetyl sulfisoxazole, Acetylcysteine, Acetylsalicylic acid, Adalimumab, Adrafinil, Afelimomab, Agmatine, Agomelatine, Alclofenac, Aldesleukin, Alfentanil, Alfuzosin, Alminoprofen, Almotriptan, Alogliptin, Alosetron, Alpelisib, Alprenolol, Alteplase, Ambrisentan, Amediplase, AMG-222, Amibegron, Amifostine, Amiloride, Amineptine, Aminohippuric acid, Aminophenazone, Amiodarone, Amitraz, Amitriptyline, Amitriptylinoxide, Ammonium chloride, Amobarbital, Amodiaquine, Amoxapine, Amphetamine, Amphotericin B, Amprenavir, Amyl Nitrite, Anagliptin, Anakinra, Angiotensin 1-7, Anisodamine, Anistreplase, Antipyrine, Antrafenine, Apalutamide, Apixaban, Apomorphine, Apremilast, Aprepitant, Arachidonic Acid, Aranidipine, Arbutamine, Ardeparin, Arformoterol, Aripiprazole, Aripiprazole lauroxil, Armodafinil, Arotinolol, Arsenic trioxide, Artemether, Asenapine, Asunaprevir, Ataluren, Atazanavir, Atenolol, Atipamezole, Atomoxetine, Atorvastatin, Atovaquone, Atrasentan, Atropine, Avanafil, Avapritinib, Avasimibe, Avatrombopag, Axitinib, Azapropazone, Azelastine, Azelnidipine, Azilsartan medoxomil, Baclofen, Balsalazide, Bambuterol, Barbexaclone, Barbital, Baricitinib, Barnidipine, Beclomethasone dipropionate, Belantamab mafodotin, Bemiparin, Bempedoic acid, Benazepril, Benazeprilat, Bencyclane, Bendroflumethiazide, Benidipine, Benmoxin, Benorilate, Benoxaprofen, Benzbromarone, Benzphetamine, Benzthiazide, Benzydamine, Benzylpenicillin, Bepridil, Betaxolol, Bethanidine, Bevantolol, Bexarotene, Bezafibrate, Bicalutamide, Bietaserpine, Bimatoprost, Bisegliptin, Bisoprolol, Bitolterol, Black cohosh, Bopindolol, Bortezomib, Bosentan, BQ-123, Bretylium, Brexpiprazole, Brimonidine, Brivaracetam, Brofaromine, Bromocriptine, Bucindolol, Buflomedil, Bufuralol, Bumadizone, Bumetanide, Bupivacaine, Bupranolol, Buprenorphine, Bupropion, Buspirone, Butabarbital, Butalbital, Butriptyline, Cabazitaxel, Cabergoline, Cabozantinib, Cadralazine, Canagliflozin, Canakinumab, Candesartan, Candesartan cilexetil, Candoxatril, Cannabidiol, Canrenoic acid, Canrenone, Capecitabine, Captopril, Carbaspirin calcium, Carbetocin, Carbidopa, Carboxyamidotriazole, Carbutamide, Cariprazine, Carmegliptin, Caroverine, Caroxazone, Carprofen, Carteolol, Carvedilol, Caspofungin, Celecoxib, Celiprolol, Ceritinib, Cerivastatin, Certolizumab pegol, Certoparin, Chlorothiazide, Chlorphentermine, Chlorpromazine, Chlorpropamide, Chlorthalidone, Cholecystokinin, Cholic Acid, Choline magnesium trisalicylate, Cicletanine, Cilazapril, Cilazaprilat, Cilnidipine, Cimetidine, Cimicoxib, Cinitapride, Cinnarizine, Ciprofloxacin, Cirazoline, Cisapride, Cisplatin, Clenbuterol, Clevidipine, Clofarabine, Clomipramine, Clonidine, Clonixin, Clopidogrel, Cloranolol, Clorgiline, Clozapine, Cobicistat, Cobimetinib, Conivaptan, Conjugated estrogens, Coumarin, Cryptenamine, Curcumin sulfate, Cyclandelate, Cyclizine, Cyclopenthiazide, Cyclophosphamide, Cyclosporine, Cyclothiazide, Dabrafenib, Daclatasvir, Dacomitinib, Dalteparin, Danaparoid, Dantrolene, Dapagliflozin, Dapsone, Darodipine, Darunavir, Debrisoquine, Delafloxacin, Delapril, Delavirdine, Deoxyepinephrine, Deserpidine, Desflurane, Desipramine, Desmopressin, Desogestrel, Detomidine, Dexibuprofen, Dexketoprofen, Dexloxiglumide, Dexmedetomidine, Dexmethylphenidate, Dexniguldipine, Dexpropranolol, Dextroamphetamine, Dextromethorphan, Dexverapamil, Diacerein, Diazepam, Diazoxide, Dibenzepin, Diclofenac, Diclofenamide, Dicoumarol, Diethyl ether, Diethylnorspermine, Diethylpropion, Diethylstilbestrol, Difenpiramide, Diflunisal, Digoxin, Dihydralazine, Dihydroergocornine, Dihydroergocristine, Dihydroergocryptine, Dihydroergotamine, Diltiazem, Dimetacrine, Dinoprostone, Dinutuximab, Diphenhydramine, Dipotassium phosphate, Dipyridamole, DL-Methylephedrine, Dobutamine, Doconexent, Donepezil, Dopamine, Dopexamine, Dorzolamide, Dosulepin, Dotarizine, Dovitinib, Doxapram, Doxazosin, Doxepin, Doxofylline, Dronabinol, Dronedarone, Droperidol, Drospirenone, Droxicam, Droxidopa, Duloxetine, Dutasteride, Dutogliptin, Ebselen, Efavirenz, Efonidipine, Elagolix, Eletriptan, Elexacaftor, Eltrombopag, Eluxadoline, Emapalumab, Emopamil, Empagliflozin, Enalapril, Enalaprilat, Enalkiren, Enasidenib, Endralazine, Enoxaparin, Enzalutamide, Epanolol, Eperisone, Ephedra sinica root, Ephedrine, Epicaptopril, Epinephrine, Epirizole, Eplerenone, Epoprostenol, Eprosartan, Erdafitinib, Ergoloid mesylate, Ergometrine, Ergotamine, Erythromycin, Esatenolol, Esketamine, Esmirtazapine, Esmolol, Estradiol, Estradiol acetate, Estradiol benzoate, Estradiol cypionate, Estradiol dienanthate, Estradiol valerate, Estrone, Estrone sulfate, Etacrynic acid, Etafedrine, Etanercept, Ethanol, Ethenzamide, Ethinylestradiol, Ethosuximide, Etilefrine, Etodolac, Etofenamate, Etomidate, Etoricoxib, Etravirine, Everolimus, Evogliptin, Ezetimibe, Fedratinib, Felbamate, Felodipine, Fenbufen, Fendiline, Fenofibrate, Fenoldopam, Fenoprofen, Fenoterol, Fenozolone, Fentanyl, Fentiazac, Ferulic acid, Fexofenadine, Filgotinib, Fimasartan, Finasteride, Firocoxib, Fish oil, Flecainide, Flibanserin, Floctafenine, Floxuridine, Fluconazole, Fluindione, Flunarizine, Flunitrazepam, Flunixin, Fluorouracil, Fluoxetine, Flupentixol, Flurbiprofen, Flurbiprofen axetil, Fluspirilene, Fluticasone, Fluticasone furoate, Fluticasone propionate, Fluvastatin, Fluvoxamine, Forasartan, Formoterol, Fosinopril, Fosinoprilat, Fosphenytoin, Fostamatinib, Fostemsavir, Frovatriptan, Furazolidone, Furosemide, Fusidic acid, Gadoxetic acid, Gallopamil, Gefitinib, Gemfibrozil, Gemigliptin, Genistein, Gepefrine, Gimatecan, Ginkgo biloba, Ginsenoside Rb1, Glecaprevir, Glibornuride, Gliclazide, Glimepiride, Glipizide, Gliquidone, Glisoxepide, Glyburide, Golimumab, Gosogliptin, Grazoprevir, Guacetisal, Guanabenz, Guanadrel, Guanazodine, Guanethidine, Guanfacine, Guanoclor, Guanoxabenz, Guanoxan, Haloperidol, Halothane, Harmaline, Heparin, Hexamethonium, Hexobarbital, Hexoprenaline, Higenamine, Hydracarbazine, Hydralazine, Hydroflumethiazide, Hydromorphone, Hyperforin, Ibudilast, Ibuprofen, Ibuproxam, Icatibant, Icosapent, Idarubicin, Idazoxan, Idelalisib, Ifenprodil, Ifosfamide, Iloperidone, Iloprost, Imatinib, Imidapril, Imidazole salicylate, Imipramine, Imipramine oxide, Indacaterol, Indapamide, Indenolol, Indinavir, Indisulam, Indobufen, Indomethacin, Indoprofen, Indoramin, Infliximab, Iofetamine I-123, Iprindole, Iproniazid, Irbesartan, Irinotecan, Isavuconazole, Isocarboxazid, Isoetharine, Isoflurane, Isometheptene, Isoniazid, Isoprenaline, Isosorbide dinitrate, Isosorbide mononitrate, Isoxicam, Isoxsuprine, Isradipine, Istradefylline, Itraconazole, Ivermectin, Kebuzone, Ketamine, Ketanserin, Ketobemidone, Ketoconazole, Ketoprofen, Ketorolac, Labetalol, Lacidipine, Lacosamide, Lamotrigine, Landiolol, Lanoteplase, Lansoprazole, Leflunomide, Lenvatinib, Lercanidipine, Lesinurad, Letermovir, Levamlodipine, Levobetaxolol, Levobupivacaine, Levocarnitine, Levodopa, Levomenthol, Levonordefrin, Levosalbutamol, Levosimendan, Levothyroxine, Licofelone, Lidoflazine, Linagliptin, Linezolid, Linsidomine, Liothyronine, Liotrix, Lisdexamfetamine, Lisinopril, Lisuride, Lithium carbonate, Lithium citrate, Lithium hydroxide, Lobeglitazone, Lofepramine, Lofexidine, Lomerizine, Lonafarnib, Lonazolac, Loperamide, Lopinavir, Lornoxicam, Losartan, Lovastatin, Loxoprofen, Lumacaftor, Lumiracoxib, Lurasidone, Lynestrenol, Lysergic acid diethylamide, Macitentan, Magnesium salicylate, Magnesium sulfate, Manidipine, Mannitol, Mannitol busulfan, Mebanazine, Mebutizide, Mecamylamine, Meclofenamic acid, Medetomidine, Medical Cannabis, Medroxyprogesterone acetate, Mefenamic acid, Mefenorex, Melatonin, Melitracen, Meloxicam, Mephedrone, Mephentermine, Mephenytoin, Mepindolol, Mesalazine, Mestranol, Metahexamide, Metamfetamine, Metamizole, Metaraminol, Metergoline, Methadone, Methazolamide, Methimazole, Methohexital, Methoserpidine, Methotrexate, Methotrimeprazine, Methoxamine, Methoxyflurane, Methoxyphenamine, Methsuximide, Methyclothiazide, Methyldopa, Methylene blue, Methylergometrine, Methylphenidate, Methylphenobarbital, Methysergide, Metipranolol, Metolazone, Metoprolol, Metronidazole, Metyrosine, Mianserin, Mibefradil, Miconazole, Midodrine, Midomafetamine, Midostaurin, Mifepristone, Milrinone, Minaprine, Minoxidil, Mirabegron, Mirodenafil, Mirtazapine, MMDA, Moclobemide, Modafinil, Moexipril, Moexiprilat, Mofebutazone, Molsidomine, Monopotassium phosphate, Montelukast, Morniflumate, Morphine, Moxisylyte, Moxonidine, Muzolimine, Mycophenolate mofetil, Nabilone, Nabiximols, Nabumetone, Nadolol, Nadroparin, Naftopidil, Naluzotan, Naphazoline, Naproxen, Naratriptan, Nateglinide, Naxitamab, Nefazodone, Nelfinavir, Nesiritide, Netupitant, Nevirapine, Nialamide, Nicardipine, Nicergoline, Niclosamide, Nicorandil, Nicotine, Nifedipine, Nifenazone, Niguldipine, Nilotinib, Niludipine, Nilutamide, Nilvadipine, Nimesulide, Nimodipine, Nisoldipine, Nitrendipine, Nitric Oxide, Nitroaspirin, Nitrofurantoin, Nitroglycerin, Nitroprusside, Nitrous acid, Nitrous oxide, Norepinephrine, Norfenefrine, Norgestimate, Nortriptyline, Noscapine, Novobiocin, NS-398, Nylidrin, Nystatin, Obinutuzumab, Octamoxin, Octopamine, Olanzapine, Olmesartan, Olodaterol, Olsalazine, Omapatrilat, Omarigliptin, Omeprazole, Ondansetron, Opipramol, Orciprenaline, Oritavancin, Ospemifene, Otilonium, Ouabain, Oxandrolone, Oxaprotiline, Oxaprozin, Oxprenolol, Oxyfedrine, Oxymetazoline, Oxyphenbutazone, Paclitaxel, Paliperidone, Pantoprazole, Papaverine, Paramethadione, Parecoxib, Pargyline, Paritaprevir, Parnaparin, Paroxetine, Pazopanib, Peginterferon alfa-2b, Penbutolol, Penfluridol, Penicillamine, Penicillin G Acyl-Serine, Pentamidine, Pentobarbital, Pentolinium, Pentoxifylline, Pergolide, Perhexiline, Periciazine, Perindopril, Perindoprilat, Pexidartinib, PF-00610355, Phenacetin, Phendimetrazine, Phenelzine, Pheniprazine, Phenmetrazine, Phenobarbital, Phenoxybenzamine, Phenoxypropazine, Phenprocoumon, Phentermine, Phentolamine, Phenylbutazone, Phenylephrine, Phenylpropanolamine, Phenytoin, Pibrentasvir, Piclozotan, Pinacidil, Pinaverium, Pindolol, Pipamperone, Piperaquine, Pirbuterol, Pirlindole, Piroxicam, Pirprofen, Pitavastatin, Pivhydrazine, Pizotifen, Polmacoxib, Polythiazide, Posizolid, Potassium, Potassium acetate, Potassium alum, Potassium bicarbonate, Potassium bitartrate, Potassium carbonate, Potassium cation, Potassium chloride, Potassium citrate, Potassium gluconate, Potassium guaiacolsulfonate, Potassium hydroxide, Potassium Iodide, Potassium lactate, Potassium nitrate, Potassium perchlorate, Potassium permanganate, Potassium sulfate, Potassium triiodide, Practolol, Pralsetinib, Pramipexole, Pranlukast, Prasugrel, Pravastatin, Prazosin, Pregabalin, Prenalterol, Prenylamine, Primidone, Probenecid, Procaine, Procarbazine, Procaterol, Progesterone, Proglumetacin, Proguanil, Promazine, Promethazine, Propacetamol, Propafenone, Propiomazine, Propiverine, Propofol, Propranolol, Propyphenazone, Proquazone, Protriptyline, Pseudoephedrine, Quazepam, Quercetin, Quetiapine, Quinapril, Quinaprilat, Quinidine, Quinine, Quinoline Yellow WS, Quinupramine, Rabeprazole, Racepinephrine, Ractopamine, Raloxifene, Ramelteon, Ramipril, Ramiprilat, Rasagiline, Rauwolfia serpentina root, Regorafenib, Remdesivir, Remifentanil, Remikiren, Repaglinide, Reproterol, Rescinnamine, Reserpine, Reteplase, Revefenacin, Reviparin, Rhein, Rifampicin, Rifamycin, Rilmenidine, Rilonacept, Rilpivirine, Rimiterol, Riociguat, Risperidone, Ritobegron, Ritodrine, Ritonavir, Rituximab, Rizatriptan, Robenacoxib, Rofecoxib, Romifidine, Ropinirole, Ropivacaine, Rosiglitazone, Rosuvastatin, Rotigotine, Roxithromycin, Rucaparib, Rupatadine, Safinamide, Safrazine, Salbutamol, Salicylamide, Salicylic acid, Salmeterol, Salsalate, Salvia miltiorrhiza root, Saprisartan, Saquinavir, Saralasin, Saruplase, Satralizumab, Saxagliptin, SC-236, Secobarbital, Secukinumab, Selegiline, Seletracetam, Selexipag, Selinexor, Selpercatinib, Selumetinib, Semuloparin, Seproxetine, Seratrodast, Sertraline, Sevoflurane, Sildenafil, Silibinin, Siltuximab, Simeprevir, Simvastatin, Siponimod, Sirolimus, Sitagliptin, Sitaxentan, Sodium phosphate, monobasic, Solabegron, Solifenacin, Solriamfetol, Sorafenib, Sotalol, Spirapril, Spironolactone, Stiripentol, Streptokinase, Succinylcholine, Sufentanil, Sulfadiazine, Sulfadimethoxine, Sulfamethizole, Sulfamethoxazole, Sulfamoxole, Sulfaphenazole, Sulfapyridine, Sulfasalazine, Sulfinpyrazone, Sulfisoxazole, Sulindac, Sulodexide, Sumatriptan, Suxibuzone, Synephrine, Tacrolimus, Tadalafil, Talinolol, Talniflumate, Tamoxifen, Tamsulosin, Tapentadol, Tasosartan, Taurocholic acid, Taxifolin, Technetium Tc-99m mebrofenin, Telaprevir, Telithromycin, Telmisartan, Temocapril, Temsirolimus, Tenamfetamine, Tenecteplase, Teneligliptin, Tenidap, Teniposide, Tenofovir alafenamide, Tenoxicam, Tepoxalin, Terazosin, Terbinafine, Terbutaline, Terguride, Teriflunomide, Terodiline, Tertatolol, Testosterone, Testosterone cypionate, Testosterone enanthate, Testosterone undecanoate, Tetrahydrocannabivarin, Tetrahydropalmatine, Tetrandrine, Tetryzoline, Thalidomide, Theodrenaline, Thiamylal, Thiopental, Thioproperazine, Thioridazine, Tianeptine, Tiaprofenic acid, Ticagrelor, Ticlopidine, Tienilic acid, Timolol, Tinoridine, Tinzaparin, Tipranavir, Tizanidine, Tocilizumab, Tocopherylquinone, Tolazamide, Tolazoline, Tolbutamide, Tolcapone, Tolfenamic acid, Tolmetin, Tolonidine, Toloxatone, Tolterodine, Tolvaptan, Topiroxostat, Torasemide, Trabectedin, Tramazoline, Trandolapril, Trandolaprilat, Tranilast, Tranylcypromine, Travoprost, Trazodone, Treprostinil, Tretinoin, Tretoquinol, Triamterene, Trichlormethiazide, Trichloroethylene, Triclabendazole, Trifluoperazine, Trimazosin, Trimebutine, Trimethadione, Trimethaphan, Trimethoprim, Trimipramine, Troglitazone, Tulobuterol, Tyramine, Udenafil, Unoprostone, Urapidil, Urokinase, Valdecoxib, Valproic acid, Valspodar, Vardenafil, Velpatasvir, Vemurafenib, Venetoclax, Venlafaxine, Verapamil, Vicriviroc, Vilanterol, Vilazodone, Vildagliptin, Vinblastine, Vincamine, Vincristine, Vinpocetine, Vismodegib, Voriconazole, Vortioxetine, Voxelotor, Voxilaprevir, VTP-27999, Warfarin, WIN 55212-2, Xamoterol, Xenon, Ximelagatran, Xipamide, Xylazine, Xylometazoline, Yohimbine, Zafirlukast, Zaltoprofen, Zidovudine, Zileuton, Ziprasidone, Zofenopril, Zolmitriptan, Zolpidem, Zomepirac, Zonisamide, Zopiclone, Zuclopenthixol" />
          <attvalue for="13" value="Valsartan" />
          <attvalue for="14" value="https://www.drugbank.ca/structures/DB00177/image.svg" />
          <attvalue for="15" value="Drug" />
          <attvalue for="16" value="8" />
          <attvalue for="17" value="0.2036412747058671" />
          <attvalue for="18" value="0.0" />
          <attvalue for="19" value="0.011013840401268018" />
          <attvalue for="20" value="1.0" />
          <attvalue for="21" value="58" />
          <attvalue for="22" value="#FC5F67" />
          <attvalue for="23" value="#FB3640" />
        </attvalues>
      </node>
      <node id="Thrombin" label="Thrombin">
        <attvalues>
          <attvalue for="0" value="DB11300" />
          <attvalue for="1" value="C1=CC2=C(C=C1N)SC3=CC(=N)C=CC3=N2.Cl" />
          <attvalue for="2" value="B" />
          <attvalue for="3" value="B02" />
          <attvalue for="4" value="B02B" />
          <attvalue for="5" value="B02BD, B02BC" />
          <attvalue for="6" value="B02BC06, B02BD30" />
          <attvalue for="7" value="Proteinase-activated receptor 1, Proteinase-activated receptor 4, Coagulation factor XI, Coagulation factor XIII A chain, Coagulation factor XIII B chain, Fibrinogen alpha chain, Fibrinogen beta chain, Fibrinogen gamma chain, Coagulation factor V, Coagulation factor VIII" />
          <attvalue for="8" value="" />
          <attvalue for="9" value="" />
          <attvalue for="10" value="" />
          <attvalue for="11" value="Membrane receptor, Membrane receptor, Enzyme, Enzyme, Not Available, Secreted protein, Secreted protein, Secreted protein, Secreted protein, Secreted protein" />
          <attvalue for="12" value="" />
          <attvalue for="13" value="Thrombin" />
          <attvalue for="14" value="https://www.drugbank.ca/structures/DB11300/image.svg" />
          <attvalue for="15" value="Drug" />
          <attvalue for="16" value="0" />
          <attvalue for="17" value="0.0" />
          <attvalue for="18" value="0.0" />
          <attvalue for="19" value="6.657397745315427e-34" />
          <attvalue for="20" value="0" />
          <attvalue for="21" value="0" />
          <attvalue for="22" value="#FC5F67" />
          <attvalue for="23" value="#FB3640" />
        </attvalues>
      </node>
      <node id="Fenofibrate" label="Fenofibrate">
        <attvalues>
          <attvalue for="0" value="DB01039" />
          <attvalue for="1" value="CC(C)OC(=O)C(C)(C)OC1=CC=C(C=C1)C(=O)C2=CC=C(C=C2)Cl" />
          <attvalue for="2" value="C" />
          <attvalue for="3" value="C10" />
          <attvalue for="4" value="C10B, C10A" />
          <attvalue for="5" value="C10BA, C10AB" />
          <attvalue for="6" value="C10BA03, C10AB05, C10BA09, C10BA04" />
          <attvalue for="7" value="Peroxisome proliferator-activated receptor alpha, Matrix metalloproteinase-25, Nuclear receptor subfamily 1 group I member 2" />
          <attvalue for="8" value="UDP-glucuronosyltransferase 1-9, Liver carboxylesterase 1, Carbonyl reductase [NADPH] 1, Cytochrome P450 2C8, Cytochrome P450 2C19, Cytochrome P450 2A6, Aldo-keto reductase family 1 member C1, Aldo-keto reductase family 1 member C2, Aldo-keto reductase family 1 member C3, Aldose reductase, Cytochrome P450 2C9" />
          <attvalue for="9" value="Serum albumin" />
          <attvalue for="10" value="Bile salt export pump" />
          <attvalue for="11" value="Transcription factor, Enzyme, Transcription factor" />
          <attvalue for="12" value="(R)-warfarin, (S)-Warfarin, 4-hydroxycoumarin, 6-Deoxyerythronolide B, 7-ethyl-10-hydroxycamptothecin, 9-aminocamptothecin, Abacavir, Abametapir, Abatacept, Abemaciclib, Acalabrutinib, Acarbose, Aceclofenac, Acemetacin, Acenocoumarol, Acetaminophen, Acetazolamide, Acetohexamide, Acetylsalicylic acid, Acipimox, Aclidinium, Acrivastine, Acyclovir, Adalimumab, Adefovir, Adefovir dipivoxil, Afelimomab, Albendazole, Albutrepenonacog alfa, Alclofenac, Aldesleukin, Alectinib, Alendronic acid, Allopurinol, Allylestrenol, Almasilate, Alminoprofen, Almotriptan, Alogliptin, Alosetron, Alpelisib, Alprazolam, Aluminium clofibrate, Amantadine, Amikacin, Amiloride, Aminoglutethimide, Aminophenazone, Aminophylline, Amiodarone, Amitriptyline, Ammonium chloride, Amobarbital, Amodiaquine, Amoxicillin, Amphetamine, Amphotericin B, Ampicillin, Amprenavir, Amrinone, Anakinra, Anastrozole, Ancestim, Antihemophilic Factor (Recombinant), PEGylated, Antipyrine, Antithrombin III human, Antrafenine, Apalutamide, Apixaban, Apomorphine, Apramycin, Apremilast, Aprepitant, Aprobarbital, Arachidonic Acid, Arbekacin, Arformoterol, Armodafinil, Arotinolol, Arsenic trioxide, Artemether, Astemizole, Asunaprevir, Atazanavir, Atenolol, Atomoxetine, Atorvastatin, Atropine, Auranofin, Aurothioglucose, Avapritinib, Avasimibe, AVE9633, Axitinib, Azacitidine, Azapropazone, Azathioprine, Azelaic acid, Azelastine, Azithromycin, Azosemide, Aztreonam, Bacitracin, Baclofen, Balaglitazone, Balsalazide, Bamet-UD2, Barbexaclone, Barbital, Baricitinib, Barnidipine, Beclomethasone dipropionate, Belantamab mafodotin, Bendroflumethiazide, Benidipine, Benorilate, Benoxaprofen, Benserazide, Benzatropine, Benzbromarone, Benznidazole, Benzthiazide, Benzydamine, Benzyl alcohol, Bepotastine, Beraprost, Berotralstat, Betamethasone, Betamethasone phosphate, Bexarotene, Bezafibrate, Bicalutamide, Bicisate, Bifonazole, Bismuth subgallate, Bisoprolol, Bisoxatin, Black cohosh, Bleomycin, Blonanserin, Boceprevir, Bortezomib, Bosentan, Bosutinib, Brefeldin A, Brentuximab vedotin, Brigatinib, Brincidofovir, Brivaracetam, Bromazepam, Bromocriptine, Bromotheophylline, Bryostatin 1, Budesonide, Bumadizone, Bumetanide, Buprenorphine, Bupropion, Buspirone, Busulfan, Butabarbital, Butalbital, Cabazitaxel, Cabergoline, Cabozantinib, Calcitriol, Canagliflozin, Canakinumab, Candesartan, Candesartan cilexetil, Candicidin, Cannabidiol, Canrenoic acid, Canrenone, Capecitabine, Capravirine, Capreomycin, Capsaicin, Captopril, Carbamazepine, Carbaspirin calcium, Carbidopa, Carbimazole, Carbomycin, Carboplatin, Carbutamide, Carisoprodol, Carmustine, Carprofen, Carvedilol, Cefacetrile, Cefaclor, Cefadroxil, Cefaloridine, Cefalotin, Cefamandole, Cefapirin, Cefatrizine, Cefazedone, Cefazolin, Cefbuperazone, Cefcapene, Cefdinir, Cefditoren, Cefepime, Cefetamet, Cefmenoxime, Cefmetazole, Cefminox, Cefodizime, Cefonicid, Cefoperazone, Ceforanide, Cefotaxime, Cefotetan, Cefotiam, Cefoxitin, Cefozopran, Cefpiramide, Cefpirome, Cefpodoxime, Cefprozil, Cefradine, Cefroxadine, Cefsulodin, Ceftaroline fosamil, Ceftazidime, Ceftezole, Ceftibuten, Ceftizoxime, Ceftobiprole, Ceftolozane, Ceftriaxone, Cefuroxime, Celecoxib, Cenobamate, Cephalexin, Cephaloglycin, Cephalothin Group, Ceritinib, Cerivastatin, Certolizumab pegol, Cethromycin, Cetirizine, Cevimeline, Chenodeoxycholic acid, Chloral hydrate, Chloramphenicol, Chloroquine, Chlorothiazide, Chloroxylenol, Chlorpromazine, Chlorpropamide, Chlorthalidone, Chlorzoxazone, Cholestyramine, Cholic Acid, Choline C 11, Choline magnesium trisalicylate, Choline salicylate, Chondroitin sulfate, Chromic chloride, Chromic citrate, Chromic nitrate, Chromium, Chromium gluconate, Chromium nicotinate, Chromous sulfate, Cicletanine, Cidofovir, Ciglitazone, Cilostazol, Cimetidine, Cimicoxib, Cinnarizine, Ciprofibrate, Ciprofloxacin, Cisapride, Cisplatin, Citalopram, Cladribine, Clarithromycin, Clevidipine, Clobazam, Clobetasol, Clobetasol propionate, Clocortolone acetate, Clofarabine, Clofazimine, Clofenamide, Clofibrate, Clofibride, Clomethiazole, Clomipramine, Clonazepam, Clonidine, Clonixin, Clopamide, Clopidogrel, Cloprednol, Clorazepic acid, Clorexolone, Clorindione, Clove oil, Clozapine, Cobicistat, Cobimetinib, Codeine, Colchicine, Colesevelam, Colestipol, Colistimethate, Colistin, Coltuximab ravtansine, Conivaptan, Conjugated estrogens, Copanlisib, Corifollitropin alfa, Corticotropin, Cortisone, Cortisone acetate, Cortivazol, Coumarin, Crizotinib, Curcumin sulfate, Cyanocobalamin, Cyclopenthiazide, Cyclophosphamide, Cyclosporine, Cyclothiazide, Cyproterone acetate, Cytarabine, Dabigatran etexilate, Dabrafenib, Dacarbazine, Dacomitinib, Dalfampridine, Dalfopristin, Danazol, Danoprevir, Dapagliflozin, Dapoxetine, Dapsone, Daptomycin, Darunavir, Dasabuvir, Dasatinib, Daunorubicin, Deferasirox, Deferiprone, Deflazacort, Dehydrocholic acid, Delafloxacin, Delavirdine, Deoxycholic acid, Desipramine, Desmopressin, Desogestrel, Desvenlafaxine, Deutetrabenazine, Dexamethasone, Dexamethasone isonicotinate, Dexibuprofen, Dexketoprofen, Dexlansoprazole, Dexmedetomidine, Dexpanthenol, Dexrabeprazole, Dexrazoxane, Dextran, Dextromethorphan, Dextropropoxyphene, Diatrizoate, Diazepam, Diazoxide, Dichlorobenzyl alcohol, Diclofenac, Diclofenamide, Dicloxacillin, Dicoumarol, Dicyclomine, Didanosine, Dienogest, Diethylstilbestrol, Difenpiramide, Diflunisal, Difluocortolone, Digitoxin, Digoxin, Dihydroergocornine, Dihydroergocristine, Dihydroergocryptine, Dihydroergotamine, Dihydrostreptomycin, Diltiazem, Dimercaprol, Dimetacrine, Dimethyl sulfoxide, Diphenadione, Diphenhydramine, Dipyridamole, Dirithromycin, Disopyramide, Disulfiram, Ditiocarb, DL-Methylephedrine, Dobutamine, Docetaxel, Doconexent, Dofetilide, Domperidone, Donepezil, Dopamine, Doramectin, Doripenem, Dovitinib, Doxacurium, Doxazosin, Doxepin, Doxorubicin, Doxycycline, Dronabinol, Dronedarone, Drospirenone, Droxicam, Droxidopa, Duloxetine, Duvelisib, Dyphylline, Ebastine, Echinacea, Edoxaban, Edrophonium, Efavirenz, Efonidipine, Elagolix, Elbasvir, Eletriptan, Elexacaftor, Eltrombopag, Elvitegravir, Emapalumab, Emetine, Emtricitabine, Enalapril, Enalaprilat, Enasidenib, Entrectinib, Enzalutamide, Epinephrine, Epirizole, Epitizide, Eplerenone, Epofolate, Epoprostenol, Epothilone D, Eprinomectin, Eprosartan, Erdafitinib, Ergotamine, Erlotinib, Ertapenem, Ertugliflozin, Erythromycin, Escitalopram, Esketamine, Eslicarbazepine, Eslicarbazepine acetate, Esomeprazole, Estazolam, Estradiol, Estradiol acetate, Estradiol benzoate, Estradiol cypionate, Estradiol dienanthate, Estradiol valerate, Estrone, Estrone sulfate, Eszopiclone, Etacrynic acid, Etafedrine, Etanercept, Ethambutol, Ethanol, Ethenzamide, Ethinylestradiol, Ethotoin, Ethoxzolamide, Ethyl biscoumacetate, Etizolam, Etodolac, Etofenamate, Etofibrate, Etomidate, Etonogestrel, Etoperidone, Etoposide, Etoricoxib, Etravirine, Eucalyptus oil, Evening primrose oil, Everolimus, Ezetimibe, Ezogabine, Famciclovir, Fedratinib, Felbamate, Felodipine, Fenbufen, Fenofibric acid, Fenoldopam, Fenoprofen, Fenproporex, Fenquizone, Fentanyl, Fentiazac, Fesoterodine, Firocoxib, Flavoxate, Floctafenine, Flomoxef, Florbetaben (18F), Florbetapir (18F), Floxuridine, Flucloxacillin, Fluconazole, Flucytosine, Fludeoxyglucose (18F), Fluindione, Flumazenil, Flunarizine, Flunisolide, Flunitrazepam, Flunixin, Fluocinolone acetonide, Fluocinonide, Fluocortolone, Fluorescein, Fluorouracil, Fluoxetine, Flupirtine, Fluprednidene, Flurazepam, Flurbiprofen, Flurithromycin, Flutamide, Fluticasone, Fluticasone furoate, Fluticasone propionate, Fluvastatin, Fluvoxamine, Folic acid, Fomepizole, Fondaparinux, Formestane, Formoterol, Fosaprepitant, Foscarnet, Fosfomycin, Fosinopril, Fosnetupitant, Fosphenytoin, Fostamatinib, Framycetin, Furosemide, Fusidic acid, Gabapentin enacarbil, Gadobenic acid, Gadodiamide, Gadofosveset trisodium, Gadopentetic acid, Gadoteric acid, Gadoteridol, Ganciclovir, Gefitinib, Gemcitabine, Gemfibrozil, Geneticin, Genistein, Gentamicin, Gentamicin C1a, Gilteritinib, Gimeracil, Givosiran, Glasdegib, Glecaprevir, Glibornuride, Gliclazide, Glimepiride, Glipizide, Gliquidone, Glisoxepide, Glyburide, Glycerol phenylbutyrate, Glycochenodeoxycholic Acid, Glycocholic acid, Glycyrrhizic acid, Golimumab, Golodirsen, Goserelin, GPI-1485, Griseofulvin, Guacetisal, Guanethidine, Guanfacine, Halofantrine, Haloperidol, Halothane, Hexobarbital, Hydralazine, Hydrochlorothiazide, Hydrocortamate, Hydrocortisone, Hydrocortisone acetate, Hydrocortisone butyrate, Hydrocortisone succinate, Hydroflumethiazide, Hydrolyzed Cephalothin, Hydromorphone, Hydroxocobalamin, Hydroxychloroquine, Hydroxyethyl Starch, Hygromycin B, Hyodeoxycholic Acid, Ibandronate, Ibuprofen, Ibuproxam, Ibutilide, Icatibant, Icosapent, Idarubicin, Idarucizumab, Idebenone, Idelalisib, Ifosfamide, Iloprost, Imatinib, Imidafenacin, Imidazole salicylate, Imipramine, Indalpine, Indapamide, Indigotindisulfonic acid, Indinavir, Indisulam, Indobufen, Indocyanine green acid form, Indomethacin, Indoprofen, Infliximab, Inosine pranobex, Inositol, Inotersen, Invert sugar, Iobenguane sulfate I-123, Iodixanol, Ioflupane I-123, Iopromide, Iothalamic acid, Ioversol, Ioxilan, Ipecac, Ipilimumab, Irbesartan, Irinotecan, Isavuconazole, Isavuconazonium, Isepamicin, Isoflavone, Isoniazid, Isosorbide, Isosorbide mononitrate, Isosulfan blue, Isotretinoin, Isoxicam, Isradipine, Istradefylline, Itraconazole, Ivacaftor, Ivermectin, Ivosidenib, Ixabepilone, Ixazomib, Kanamycin, Kebuzone, Ketamine, Ketazolam, Ketobemidone, Ketoconazole, Ketoprofen, Ketorolac, Kitasamycin, KOS-1584, Labetalol, Lacosamide, Lamivudine, Lamotrigine, Lanreotide, Lansoprazole, Lapatinib, Latamoxef, Ledipasvir, Lefamulin, Leflunomide, Lenalidomide, Lenvatinib, Lercanidipine, Lesinurad, Lestaurtinib, Letermovir, Letrozole, Leuprolide, Levacetylmethadol, Levobupivacaine, Levocarnitine, Levocetirizine, Levofloxacin, Levomilnacipran, Levosalbutamol, Licofelone, Linagliptin, Liothyronine, Lisinopril, Lithium carbonate, Lithium cation, Lithium citrate, Lithium hydroxide, Lixisenatide, Lobeglitazone, Lofexidine, Lomitapide, Lonafarnib, Lonazolac, Loperamide, Lopinavir, Loracarbef, Loratadine, Lorazepam, Lorcaserin, Lorlatinib, Lornoxicam, Lorpiprazole, Lorvotuzumab mertansine, Losartan, Lovastatin, Loxoprofen, Lubiprostone, Lumacaftor, Lumefantrine, Lumiracoxib, Lynestrenol, Macitentan, Magnesium carbonate, Magnesium chloride, Magnesium hydroxide, Magnesium salicylate, Magnesium trisilicate, Mangafodipir, Manidipine, Mannitol, Maprotiline, Mebeverine, Mebutizide, Mecamylamine, Meclofenamic acid, Medical Cannabis, Medroxyprogesterone acetate, Mefenamic acid, Mefloquine, Mefruside, Megestrol acetate, Melatonin, Melengestrol acetate, Meloxicam, Melperone, Memantine, Mepartricin, Meperidine, Mephenytoin, Mepivacaine, Meprednisone, Mequitazine, Meropenem, Mersalyl, Mesalazine, Mestranol, Metahexamide, Metamfetamine, Metamizole, Metaxalone, Metformin, Methadone, Methazolamide, Methimazole, Methohexital, Methotrexate, Methoxsalen, Methoxyflurane, Methsuximide, Methyclothiazide, Methyldopa, Methylene blue, Methylergometrine, Methylnaltrexone, Methylphenidate, Methylphenobarbital, Methylprednisolone, Methylprednisolone hemisuccinate, Methylprednisone, Methyltestosterone, Methysergide, Meticrane, Metoclopramide, Metolazone, Metoprolol, Metreleptin, Metronidazole, Metyrapone, Mevastatin, Mibefradil, Miconazole, Midazolam, Midecamycin, Midostaurin, Mifepristone, Migalastat, Milnacipran, Milrinone, Minocycline, Miocamycin, Mirabegron, Mirtazapine, Mirvetuximab Soravtansine, Mitemcinal, Mitotane, Mitoxantrone, Moclobemide, Modafinil, Mofebutazone, Mometasone, Mometasone furoate, Montelukast, Morniflumate, Morphine, Moxisylyte, Muraglitazar, Muzolimine, Mycophenolate mofetil, Mycophenolic acid, N-acetyltyrosine, N-methylnicotinamide, Nabiximols, Nabumetone, Nadolol, Nafarelin, Nafcillin, Naldemedine, Nalmefene, Naloxone, Naltrexone, Naproxen, Nateglinide, Neamine, Nebivolol, Nedaplatin, Nedocromil, Nefazodone, Nelfinavir, Neomycin, Neratinib, Netilmicin, Netoglitazone, Netupitant, Nevirapine, Niacin, Nicardipine, Niclosamide, Nicorandil, Nicotine, Nifedipine, Nifenazone, Nilotinib, Nilutamide, Nilvadipine, Nimesulide, Nintedanib, Nisoldipine, Nitrendipine, Nitric Oxide, Nitroaspirin, Nitrofurantoin, Nitroprusside, Nizatidine, Norethisterone, Norfloxacin, Norgestimate, Nortriptyline, Noscapine, NS-398, Obeticholic acid, Octinoxate, Octreotide, Odanacatib, Ofloxacin, Olaparib, Oleandomycin, Olmesartan, Olodaterol, Olsalazine, Ombitasvir, Omeprazole, Ondansetron, Opium, Oritavancin, Orlistat, Orphenadrine, Oseltamivir, Osilodrostat, Osimertinib, Ospemifene, Oxabolone cipionate, Oxacillin, Oxaprozin, Oxazepam, Oxcarbazepine, Oxetacaine, Oxybenzone, Oxybutynin, Oxymetholone, Oxyphenbutazone, Oxyquinoline, Ozanimod, Paclitaxel, Palbociclib, Paliperidone, Palonosetron, Pamidronic acid, Panobinostat, Pantoprazole, Paramethadione, Paramethasone, Parecoxib, Paromomycin, Paroxetine, Pasireotide, Patent Blue, Patupilone, Pazopanib, Pegaptanib, Peginesatide, Pegvisomant, Pemetrexed, Penbutolol, Penicillamine, Pentaerythritol tetranitrate, Pentamidine, Pentastarch, Pentetic acid, Pentobarbital, Pentostatin, Pentoxifylline, Peppermint oil, Perampanel, Perindopril, Permethrin, Perospirone, Pexidartinib, Phenacetin, Phenazopyridine, Phenelzine, Phenindione, Phenobarbital, Phenprocoumon, Phentermine, Phentolamine, Phenylbutazone, Phenytoin, Pholcodine, Phosphocreatine, Phosphoric acid, Phylloquinone, Picosulfuric acid, Pidotimod, Pilocarpine, Pilsicainide, Pimozide, Pindolol, Pioglitazone, Piperacillin, Piperaquine, Piracetam, Piretanide, Pirlindole, Piroxicam, Pirprofen, Pitavastatin, Pitolisant, Plazomicin, Plerixafor, Plitidepsin, Polyethylene glycol 400, Polythiazide, Pomalidomide, Ponatinib, Posaconazole, Potassium, Potassium acetate, Potassium bicarbonate, Potassium cation, Potassium chloride, Potassium citrate, Potassium nitrate, Potassium perchlorate, Potassium sulfate, Pralatrexate, Pralidoxime, Pralsetinib, Pramipexole, Pranlukast, Prasterone sulfate, Prasugrel, Praziquantel, Prednisolone, Prednisolone acetate, Prednisolone hemisuccinate, Prednisolone phosphate, Prednisone, Prednisone acetate, Prednylidene, Pregabalin, Primaquine, Primidone, Probenecid, Procainamide, Procaine benzylpenicillin, Procarbazine, Prochlorperazine, Progesterone, Proglumetacin, Proguanil, Promazine, Promethazine, Propacetamol, Propantheline, Propiverine, Propofol, Propranolol, Propylthiouracil, Propyphenazone, Proquazone, Prucalopride, Puromycin, Pyrantel, Pyrazinamide, Pyridoxine, Pyrithione, Quazepam, Quetiapine, Quinethazone, Quinidine, Quinine, Quinupristin, Rabeprazole, Raloxifene, Raltegravir, Ramelteon, Ranitidine, Ranolazine, Rasagiline, Regorafenib, Remacemide, Repaglinide, Reserpine, Resorcinol, Resveratrol, Ribavirin, Ribociclib, Ribostamycin, Ridaforolimus, Rifabutin, Rifampicin, Rifamycin, Rifapentine, Rifaximin, Rilonacept, Rilpivirine, Riociguat, Risedronic acid, Ritonavir, Rivaroxaban, Rivoglitazone, Rizatriptan, Robenacoxib, Rofecoxib, Roflumilast, Rokitamycin, Rolofylline, Romidepsin, Ronifibrate, Ropivacaine, Rosiglitazone, Rosuvastatin, Roxithromycin, Rucaparib, Rufinamide, Rupatadine, Rutin, Ruxolitinib, Sacubitril, Sagopilone, Salbutamol, Salicylamide, Salicylic acid, Salmeterol, Salmon calcitonin, Salsalate, Saquinavir, Saracatinib, Sarilumab, Satralizumab, Saxagliptin, SC-236, Secobarbital, Secukinumab, Selamectin, Selegiline, Selenious acid, Selenium, Selexipag, Selumetinib, Seproxetine, Seratrodast, Sertraline, Sevelamer, Sevoflurane, Sibutramine, Sildenafil, Siltuximab, Simeprevir, Simfibrate, Siponimod, Sirolimus, Sisomicin, Sitagliptin, Sitaxentan, Sodium acetate, Sodium aurothiomalate, Sodium fluoride, Sodium sulfate, Sofosbuvir, Solithromycin, Solriamfetol, Somatostatin, Somatotropin, Sonidegib, Sorafenib, Sorbitol, Spiradoline, Spironolactone, St. John's Wort, Stavudine, Stiripentol, Streptomycin, Strontium chloride, Sucralfate, Sulbactam, Sulfadiazine, Sulfamethoxazole, Sulfasalazine, Sulfinpyrazone, Sulindac, Sumatriptan, Sunitinib, Suvorexant, Suxibuzone, Synthetic Conjugated Estrogens, A, Synthetic Conjugated Estrogens, B, Tacrine, Tacrolimus, Tadalafil, Talniflumate, Tamoxifen, Tamsulosin, Tapentadol, Tasimelteon, Taurochenodeoxycholic acid, Taurocholic acid, Tauroursodeoxycholic acid, Tazarotene, Tazemetostat, Technetium Tc-99m exametazime, Technetium Tc-99m mebrofenin, Technetium Tc-99m oxidronate, Technetium Tc-99m pyrophosphate, Teduglutide, Tegafur, Tegafur-uracil, Telaprevir, Telavancin, Telithromycin, Telmisartan, Temazepam, Temozolomide, Temsirolimus, Tenidap, Teniposide, Tenofovir, Tenofovir alafenamide, Tenofovir disoproxil, Tenoxicam, Tepoxalin, Terbinafine, Terbutaline, Terfenadine, Tesmilifene, Testolactone, Testosterone, Testosterone cypionate, Testosterone enanthate, Testosterone propionate, Testosterone undecanoate, Tetracycline, Tetradecyl hydrogen sulfate (ester), Thalidomide, Theobromine, Theophylline, Thiabendazole, Thiamylal, Thiethylperazine, Thiopental, Thioridazine, Thiotepa, Tianeptine, Tiapride, Tiaprofenic acid, Ticagrelor, Ticlopidine, Tienilic acid, Tildipirosin, Tilmicosin, Tiludronic acid, Timolol, Tinidazole, Tinoridine, Tioclomarol, Tiopronin, Tiotropium, Tipranavir, Tirofiban, Tixocortol, Tobramycin, Tocilizumab, Tocopherol, Tofisopam, Tolazamide, Tolbutamide, Tolcapone, Tolfenamic acid, Tolmetin, Toloxatone, Tolterodine, Tolvaptan, Topiramate, Topiroxostat, Topotecan, Torasemide, Tositumomab, Trabectedin, Tramadol, Trametinib, Tranilast, Tranylcypromine, Trastuzumab emtansine, Treprostinil, Tretinoin, Triamcinolone, Triamterene, Triazolam, Trichlormethiazide, Triclabendazole, Triethylenetetramine, Trifluridine, Trimebutine, Trimethadione, Trimethoprim, Trimetrexate, Trimipramine, Troglitazone, Troleandomycin, Tropisetron, Tucatinib, Tylosin, Tylvalosin, Ubidecarenone, Ularitide, Umifenovir, Ursodeoxycholic acid, Vaborbactam, Valaciclovir, Valbenazine, Valdecoxib, Valganciclovir, Valinomycin, Valproic acid, Valsartan, Vancomycin, Vandetanib, Vapreotide, Varenicline, Velpatasvir, Vemurafenib, Venetoclax, Venlafaxine, Verapamil, Vicriviroc, Vilanterol, Vilazodone, Viloxazine, Vinblastine, Vincristine, Vindesine, Vinflunine, Vinorelbine, Vismodegib, Vitamin D, Vitamin E, Vorapaxar, Voriconazole, Vortioxetine, Voxelotor, Voxilaprevir, Warfarin, WIN 55212-2, Ximelagatran, Xipamide, Zafirlukast, Zaleplon, Zaltoprofen, Zanamivir, Zanubrutinib, Zidovudine, Zileuton, Zimelidine, Ziprasidone, Zolpidem, Zomepirac, Zonisamide, Zopiclone, Zuclopenthixol" />
          <attvalue for="13" value="Fenofibrate" />
          <attvalue for="14" value="https://www.drugbank.ca/structures/DB01039/image.svg" />
          <attvalue for="15" value="Drug" />
          <attvalue for="16" value="20" />
          <attvalue for="17" value="0.28137313304289785" />
          <attvalue for="18" value="0.0034073902119724072" />
          <attvalue for="19" value="0.16891380024132727" />
          <attvalue for="20" value="0.5526315789473685" />
          <attvalue for="21" value="0" />
          <attvalue for="22" value="#FC5F67" />
          <attvalue for="23" value="#FB3640" />
        </attvalues>
      </node>
      <node id="Progesterone" label="Progesterone">
        <attvalues>
          <attvalue for="0" value="DB00396" />
          <attvalue for="1" value="CC(=O)[C@H]1CC[C@@H]2[C@@]1(CC[C@H]3[C@H]2CCC4=CC(=O)CC[C@]34C)C" />
          <attvalue for="2" value="G" />
          <attvalue for="3" value="G03" />
          <attvalue for="4" value="G03D, G03F" />
          <attvalue for="5" value="G03DA, G03FA" />
          <attvalue for="6" value="G03DA04, G03FA04" />
          <attvalue for="7" value="Progesterone receptor, Estrogen receptor, Mineralocorticoid receptor, Steroid 17-alpha-hydroxylase/17,20 lyase, Kappa-type opioid receptor, Alpha-1-acid glycoprotein 1, Glucocorticoid receptor, Androgen receptor, Sex hormone-binding globulin, Estrogen receptor beta" />
          <attvalue for="8" value="Cytochrome P450 3A5, Cytochrome P450 2C9, Cytochrome P450 3A7, Cytochrome P450 2C19, Cytochrome P450 3A4, Steroid 17-alpha-hydroxylase/17,20 lyase, Cytochrome P450 1A1, Cytochrome P450 1B1, Cytochrome P450 2A6, Cytochrome P450 2D6" />
          <attvalue for="9" value="" />
          <attvalue for="10" value="Multidrug resistance protein 1, Solute carrier family 22 member 2, Solute carrier family 22 member 1, Solute carrier family 22 member 3, Bile salt export pump, Multidrug resistance-associated protein 1, Sodium/bile acid cotransporter, Solute carrier organic anion transporter family member 1B1, ATP-binding cassette sub-family G member 2, Solute carrier organic anion transporter family member 1B3" />
          <attvalue for="11" value="Transcription factor, Transcription factor, Transcription factor, Enzyme, Membrane receptor, Secreted protein, Transcription factor, Transcription factor, Secreted protein, Transcription factor" />
          <attvalue for="12" value="(R)-warfarin, (S)-Warfarin, 1-(2-Phenylethyl)-4-phenyl-4-acetoxypiperidine, 2,4-thiazolidinedione, 4-hydroxycoumarin, 4-Methoxyamphetamine, 5-methoxy-N,N-dimethyltryptamine, 7-Nitroindazole, 9-aminocamptothecin, Abametapir, Abatacept, Abciximab, Abemaciclib, Abiraterone, Acalabrutinib, Acarbose, Acebutolol, Acenocoumarol, Acetaminophen, Acetazolamide, Acetohexamide, Acetyl sulfisoxazole, Acetylcholine, Acetylsalicylic acid, Acyclovir, Adalimumab, Afatinib, Afelimomab, Agmatine, Agomelatine, AICA ribonucleotide, Albendazole, Albiglutide, Aldosterone, Alectinib, Alfentanil, Allicin, Allopurinol, Allylestrenol, Almotriptan, Alogliptin, Alosetron, Alpelisib, Alprazolam, Alprenolol, Alteplase, Alvocidib, Amantadine, Ambrisentan, Amdinocillin, Amediplase, AMG-222, Aminoglutethimide, Aminophenazone, Aminophylline, Amiodarone, Amitriptyline, Amlodipine, Amobarbital, Amodiaquine, Amoxapine, Amoxicillin, Amphetamine, Ampicillin, Amprenavir, Anagliptin, Anakinra, Ancrod, Anisodamine, Anistreplase, Antipyrine, Antithrombin Alfa, Antithrombin III human, Apalutamide, Apixaban, Apomorphine, Apremilast, Aprepitant, Aprindine, Aprobarbital, Arachidonic Acid, Ardeparin, Arformoterol, Argatroban, Aripiprazole, Aripiprazole lauroxil, Armodafinil, Arotinolol, Artemether, Artenimol, Aspoxicillin, Astaxanthin, Astemizole, Asunaprevir, Atazanavir, Atenolol, Atomoxetine, Atorvastatin, Atovaquone, Atrasentan, Atropine, Avapritinib, Avasimibe, Avatrombopag, Axitinib, Azelastine, Azidocillin, Azimilide, Azithromycin, Azlocillin, Bacampicillin, Balaglitazone, Barbexaclone, Barbital, Baricitinib, Beclamide, Beclomethasone dipropionate, Belantamab mafodotin, Bemiparin, Bempedoic acid, Benfluorex, Benidipine, Benzatropine, Benzbromarone, Benzyl alcohol, Benzylpenicillin, Benzylpenicilloyl polylysine, Bepridil, Beraprost, Berotralstat, Betamethasone, Betamethasone phosphate, Betaxolol, Betrixaban, Bevantolol, Bexarotene, Bicalutamide, Bicifadine, Biperiden, Bisegliptin, Bivalirudin, Black cohosh, Boceprevir, Bopindolol, Bortezomib, Bosentan, Bosutinib, Brentuximab vedotin, Brexanolone, Brexpiprazole, Brigatinib, Brinase, Brivaracetam, Bromocriptine, Bucindolol, Budesonide, Buformin, Bufuralol, Bupivacaine, Bupranolol, Buprenorphine, Bupropion, Buspirone, Busulfan, Butalbital, Butyrfentanyl, Cabazitaxel, Cabergoline, Cabozantinib, Calcitriol, Camptothecin, Canagliflozin, Canakinumab, Candesartan, Candesartan cilexetil, Cangrelor, Cannabidiol, Cannabidivarin, Capecitabine, Capmatinib, Carbamazepine, Carbenicillin, Carbutamide, Carfecillin, Carindacillin, Cariprazine, Carisbamate, Carisoprodol, Carmegliptin, Carvedilol, Caspofungin, Cefaclor, Cefradine, Celecoxib, Celiprolol, Cenobamate, Cephalexin, Ceritinib, Cerivastatin, Certolizumab pegol, Cethromycin, Cevimeline, Chloramphenicol, Chlormadinone, Chloroquine, Chlorpheniramine, Chlorpromazine, Chlorpropamide, Chlorzoxazone, Cholecalciferol, Cholecystokinin, Cholic Acid, Choline, Choline salicylate, Ciclesonide, Ciglitazone, Cilostazol, Cimetidine, Cinacalcet, Cinnarizine, Ciprofloxacin, Cisapride, Cisplatin, Citalopram, Cladribine, Clarithromycin, Clemastine, Clevidipine, Clindamycin, Clobazam, Clobetasol, Clobetasol propionate, Clocortolone acetate, Clofarabine, Clofazimine, Clofibrate, Clomethiazole, Clometocillin, Clomipramine, Clomocycline, Clonazepam, Clonidine, Clopidogrel, Cloprednol, Cloprostenol, Cloranolol, Clorazepic acid, Clorindione, Cloxacillin, Clozapine, Cobicistat, Cobimetinib, Codeine, Colchicine, Conestat alfa, Conivaptan, Conjugated estrogens, Copanlisib, Corticotropin, Cortisone, Cortisone acetate, Cortivazol, Coumarin, Crizotinib, Curcumin sulfate, Cyclacillin, Cyclizine, Cyclophosphamide, Cyclosporine, Cyproterone acetate, Cytarabine, Dabigatran, Dabigatran etexilate, Dabrafenib, Daclatasvir, Dacomitinib, Dactinomycin, Dalfampridine, Dalteparin, Danaparoid, Dapagliflozin, Dapoxetine, Dapsone, Darexaban, Darifenacin, Darolutamide, Dasabuvir, Dasatinib, Daunorubicin, Debrisoquine, Deferasirox, Defibrotide, Deflazacort, Delafloxacin, Delavirdine, Delorazepam, Demeclocycline, Demegestone, Deramciclane, Desipramine, Desirudin, Desmoteplase, Desogestrel, Desoximetasone, Desvenlafaxine, Deutetrabenazine, Dexamethasone, Dexamethasone isonicotinate, Dexchlorpheniramine, Dexchlorpheniramine maleate, Dexfenfluramine, Dexibuprofen, Dexlansoprazole, Dexloxiglumide, Dexmedetomidine, Dexrabeprazole, Dextran, Dextroamphetamine, Dextromethorphan, Dextropropoxyphene, Diacerein, Diazepam, Diclofenac, Dicloxacillin, Dicoumarol, Dienogest, Diethylstilbestrol, Difluocortolone, Digitoxin, Digoxin, Dihydrocodeine, Dihydroergocornine, Dihydroergocristine, Dihydroergocryptine, Dihydroergotamine, Diltiazem, Dimethyl sulfoxide, Dinoprostone, Diphenadione, Diphenhydramine, Dipyridamole, Disopyramide, Disulfiram, Ditazole, Ditiocarb, Docetaxel, Doconexent, Dofetilide, Dolasetron, Dolutegravir, Domperidone, Donepezil, Dopamine, Doramectin, Doravirine, Dosulepin, Dovitinib, Doxazosin, Doxepin, Doxorubicin, Doxycycline, Dronabinol, Dronedarone, Drospirenone, Drotrecogin alfa, Dulaglutide, Duloxetine, Dutasteride, Dutogliptin, Duvelisib, Ebastine, Echinacea, Edetate calcium disodium anhydrous, Edetic acid, Edoxaban, Efavirenz, Elagolix, Elbasvir, Eletriptan, Elexacaftor, Eliglustat, Eluxadoline, Elvitegravir, Emapalumab, Empagliflozin, Enalapril, Enasidenib, Encainide, Enclomiphene, Encorafenib, Englitazone, Enoxaparin, Entacapone, Entrectinib, Enzalutamide, Epanolol, Epicillin, Epinastine, Epinephrine, Eplerenone, Epoprostenol, Eravacycline, Erdafitinib, Ergotamine, Erlotinib, Ertugliflozin, Erythromycin, Esatenolol, Escitalopram, Esketamine, Eslicarbazepine, Eslicarbazepine acetate, Esmirtazapine, Esmolol, Esomeprazole, Estazolam, Estradiol acetate, Estradiol benzoate, Estradiol cypionate, Estradiol dienanthate, Estradiol valerate, Estrone, Estrone sulfate, Eszopiclone, Etanercept, Ethadione, Ethanol, Ethinylestradiol, Ethosuximide, Ethotoin, Ethyl biscoumacetate, Ethylmorphine, Ethynodiol diacetate, Etiracetam, Etizolam, Etodolac, Etonogestrel, Etoposide, Etoricoxib, Etravirine, Etynodiol, Everolimus, Evogliptin, Exenatide, Ezetimibe, Ezogabine, Famciclovir, Fedratinib, Felbamate, Felodipine, Fenfluramine, Fenofibrate, Fentanyl, Ferulic acid, Fesoterodine, Fexofenadine, Fibrinolysin, Fimasartan, Finasteride, Flecainide, Flibanserin, Floxuridine, Fluclorolone, Flucloxacillin, Fluconazole, Fludrocortisone, Fluindione, Flunarizine, Flunisolide, Flunitrazepam, Fluocinolone acetonide, Fluocinonide, Fluocortin, Fluocortolone, Fluorescein, Fluorometholone, Fluorouracil, Fluoxetine, Fluperolone, Fluphenazine, Fluprednidene, Fluprednisolone, Flurazepam, Flurbiprofen, Flutamide, Fluticasone, Fluticasone furoate, Fluticasone propionate, Fluvastatin, Fluvoxamine, Folic acid, Fondaparinux, Formestane, Formoterol, Fosaprepitant, Fosphenytoin, Fostemsavir, Fusidic acid, Gabapentin, Gabexate, Gaboxadol, Gadoxetic acid, Galantamine, Ganciclovir, Gastric inhibitory polypeptide, Gefitinib, Gemfibrozil, Gemigliptin, Genistein, Gestodene, Gestrinone, Gilteritinib, Gimatecan, Ginkgo biloba, Givosiran, Glasdegib, Glecaprevir, Glibornuride, Gliclazide, Glimepiride, Glipizide, Gliquidone, Glisoxepide, Glyburide, Glycerol phenylbutyrate, Glycochenodeoxycholic Acid, Glycyrrhizic acid, Glymidine, Golimumab, Gosogliptin, Gossypol, Grazoprevir, Griseofulvin, Guanfacine, Guar gum, Halofantrine, Haloperidol, Halothane, Heparin, Hetacillin, Hexobarbital, Histamine, Human C1-esterase inhibitor, Hydrocortamate, Hydrocortisone, Hydrocortisone acetate, Hydrocortisone butyrate, Hydrocortisone cypionate, Hydrocortisone phosphate, Hydrocortisone succinate, Hydromorphone, Hydroxychloroquine, Hydroxyprogesterone caproate, Hydroxyurea, Hydroxyzine, Ibrutinib, Ibuprofen, Icotinib, Idarubicin, Idelalisib, Idraparinux, Ifenprodil, Ifosfamide, Iloperidone, Iloprost, Imatinib, Imipramine, Indenolol, Indinavir, Indisulam, Indocyanine green acid form, Indomethacin, Infliximab, Insulin aspart, Insulin beef, Insulin degludec, Insulin detemir, Insulin glargine, Insulin glulisine, Insulin human, Insulin lispro, Insulin peglispro, Insulin pork, Insulin tregopil, Ipecac, Ipragliflozin, Iproniazid, Irbesartan, Irinotecan, Isavuconazole, Isavuconazonium, Isoniazid, Isosorbide, Isradipine, Istradefylline, Itraconazole, Ivacaftor, Ivermectin, Ivosidenib, Ixabepilone, Ixazomib, JNJ-26489112, Ketamine, Ketobemidone, Ketoconazole, Ketorolac, Labetalol, Lacosamide, Lamivudine, Lamotrigine, Landiolol, Lansoprazole, Lapatinib, Lefamulin, Leflunomide, Lemborexant, Lenvatinib, Lepirudin, Lercanidipine, Lesinurad, Letaxaban, Letermovir, Letrozole, Levacetylmethadol, Levamlodipine, Levetiracetam, Levobetaxolol, Levomilnacipran, Levonorgestrel, Levosalbutamol, Licofelone, Lidocaine, Linagliptin, Liothyronine, Liotrix, Liraglutide, Lisdexamfetamine, Lisuride, Lixisenatide, Lobeglitazone, Lofexidine, Lomitapide, Lonafarnib, Lonidamine, Loperamide, Lopinavir, Loratadine, Lorazepam, Lorcaserin, Lorlatinib, Lornoxicam, Lorpiprazole, Losartan, Lovastatin, Luliconazole, Lumacaftor, Lumateperone, Lumefantrine, Lumiracoxib, Lusutrombopag, Lymecycline, Lynestrenol, Lysergic acid diethylamide, Magnesium sulfate, Manidipine, Maprotiline, Mecasermin, Meclizine, Medazepam, Medical Cannabis, Medroxyprogesterone acetate, Mefenamic acid, Mefloquine, Megestrol acetate, Melagatran, Melatonin, Melengestrol, Melengestrol acetate, Meloxicam, Melperone, Memantine, Meperidine, Mephenytoin, Mepindolol, Meprednisone, Mepyramine, Mequitazine, Mesoridazine, Mestranol, Metacycline, Metahexamide, Metamfetamine, Metamizole, Metampicillin, Metformin, Methadone, Metharbital, Methimazole, Methohexital, Methotrexate, Methotrimeprazine, Methoxyflurane, Methsuximide, Methylene blue, Methylphenobarbital, Methylprednisolone, Methylprednisolone hemisuccinate, Methylprednisone, Methysergide, Meticillin, Metoclopramide, Metoprolol, Metreleptin, Metronidazole, Metyrapone, Mexiletine, Mezlocillin, Mianserin, Mibefradil, Miconazole, Midazolam, Midomafetamine, Midostaurin, Mifepristone, Miglitol, Milnacipran, Minaprine, Minocycline, Mirabegron, Mirtazapine, Mitiglinide, Mitotane, Mitoxantrone, Mizolastine, Moclobemide, Modafinil, Mometasone, Mometasone furoate, Montelukast, Monteplase, Mycophenolate mofetil, Mycophenolic acid, Nabilone, Nabiximols, Nabumetone, Nadolol, Nadroparin, Nafamostat, Nafcillin, Naloxegol, Naproxen, Nateglinide, NBI-6024, Nebivolol, Nefazodone, Nelfinavir, Neocitrullamon, Neratinib, Netoglitazone, Netupitant, Nevirapine, Niacin, Nicardipine, Nicergoline, Niclosamide, Nicotine, Nifedipine, Nilotinib, Nilutamide, Nilvadipine, Nintedanib, Nisoldipine, Nitrazepam, Nitrendipine, Nitrofurantoin, NN344, Nomegestrol, Nomegestrol acetate, Norelgestromin, Norepinephrine, Norethindrone enanthate, Norethisterone, Norethynodrel, Norfloxacin, Norgestimate, Norgestrel, Norgestrienone, Nortriptyline, Noscapine, Obeticholic acid, Octylphenoxy polyethoxyethanol, Ofloxacin, Olanzapine, Olaparib, Oliceridine, Olmesartan, Olodaterol, Omadacycline, Omarigliptin, Ombitasvir, Omeprazole, Ondansetron, Opipramol, Opium, Oritavancin, Orlistat, Ormeloxifene, Orphenadrine, Osilodrostat, Osimertinib, Ospemifene, Otamixaban, Ouabain, Oxacillin, Oxaliplatin, Oxamniquine, Oxandrolone, Oxcarbazepine, Oxprenolol, Oxybutynin, Oxycodone, Oxymetholone, Oxymorphone, Oxytetracycline, Ozanimod, p-Coumaric acid, Paclitaxel, Palbociclib, Paliperidone, Palonosetron, Pancuronium, Panobinostat, Pantoprazole, Paraldehyde, Paramethadione, Paramethasone, Parecoxib, Paritaprevir, Parnaparin, Paroxetine, Pazopanib, Peginterferon alfa-2b, Pegvisomant, Penamecillin, Penbutolol, Penicillamine, Penimepicycline, Pentamidine, Pentobarbital, Pentosan polysulfate, Perampanel, Perhexiline, Perospirone, Perphenazine, Pexidartinib, Phenacemide, Phenacetin, Phenelzine, Pheneticillin, Pheneturide, Phenformin, Phenibut, Phenindione, Phenobarbital, Phenoxymethylpenicillin, Phenprocoumon, Phensuximide, Phentermine, Phenylbutazone, Phenylbutyric acid, Phenytoin, Pibrentasvir, Pilsicainide, Pimozide, Pindolol, Pioglitazone, Piperacillin, Piperaquine, Piperazine, Pipotiazine, Piroxicam, Pitavastatin, Pitolisant, Pivampicillin, Pivmecillinam, Plitidepsin, Pomalidomide, Ponatinib, Potassium citrate, Practolol, Pralatrexate, Pralsetinib, Pramipexole, Pramlintide, Pranlukast, Prasterone sulfate, Prasugrel, Pravastatin, Praziquantel, Prazosin, Prednisolone, Prednisolone acetate, Prednisolone hemisuccinate, Prednisolone phosphate, Prednisone, Prednisone acetate, Prednylidene, Pregabalin, Primaquine, Primidone, Probenecid, Procainamide, Procaine benzylpenicillin, Prochlorperazine, Progabide, Proguanil, Promazine, Promethazine, Propacetamol, Propafenone, Propicillin, Propofol, Propranolol, Protein C, Protein S human, Protriptyline, Prucalopride, Quazepam, Quetiapine, Quinacrine, Quingestanol, Quinidine, Quinine, R,S-Warfarin alcohol, Rabeprazole, Raloxifene, Ramelteon, Ranitidine, Ranolazine, Reboxetine, Regorafenib, Remacemide, Remdesivir, Remogliflozin etabonate, Remoxipride, Repaglinide, Repinotan, Reserpine, Retapamulin, Reteplase, Revefenacin, Reviparin, Rhein, Ribociclib, Rifabutin, Rifampicin, Rifamycin, Rifapentine, Rifaximin, Rilonacept, Rilpivirine, Riluzole, Rimegepant, Riociguat, Ripretinib, Risperidone, Ritanserin, Ritonavir, Rivaroxaban, Rivoglitazone, Rocuronium, Rofecoxib, Roflumilast, Rolapitant, Rolitetracycline, Romidepsin, Rosiglitazone, Rosuvastatin, Rotigotine, Rucaparib, Rufinamide, Rupatadine, Ruxolitinib, S,R-Warfarin alcohol, Safinamide, Salicylic acid, Salmeterol, Saquinavir, Sarecycline, Sarilumab, Saruplase, Satralizumab, Saxagliptin, Secobarbital, Secukinumab, Segesterone acetate, Selegiline, Selexipag, Selpercatinib, Selumetinib, Semaglutide, Semuloparin, Seproxetine, Seratrodast, Sertindole, Sertraline, Sevoflurane, Sildenafil, Siltuximab, Simeprevir, Simvastatin, Sincalide, Siponimod, Sirolimus, Sitagliptin, Sitaxentan, Sodium citrate, Sofosbuvir, Solifenacin, Solriamfetol, Sonidegib, Sorafenib, Sotagliflozin, Sotalol, Sparteine, Spermidine, Spermine, Spironolactone, St. John's Wort, Stiripentol, Streptokinase, Sulbenicillin, Sulfadiazine, Sulfadimethoxine, Sulfamethizole, Sulfamethoxazole, Sulfamoxole, Sulfaphenazole, Sulfapyridine, Sulfasalazine, Sulfinpyrazone, Sulfisoxazole, Sulodexide, Sultamicillin, Sulthiame, Sumatriptan, Sunitinib, Suvorexant, Tacrolimus, Tadalafil, Tafenoquine, Talampicillin, Talazoparib, Talinolol, Tamoxifen, Tamsulosin, Tapentadol, Tasimelteon, Taspoglutide, Taurocholic acid, Tazemetostat, Technetium Tc-99m mebrofenin, Tegafur, Tegafur-uracil, Tegaserod, Telaprevir, Telithromycin, Telmisartan, Temocapril, Temocillin, Temsirolimus, Tenecteplase, Teneligliptin, Teniposide, Tenofovir, Tenofovir alafenamide, Tenoxicam, Terbinafine, Terfenadine, Teriflunomide, Tertatolol, Tesmilifene, Testosterone, Testosterone cypionate, Testosterone enanthate, Testosterone undecanoate, Tetrabenazine, Tetracycline, Tezacaftor, Thalidomide, Theophylline, Thiamine, Thiamylal, Thiopental, Thioridazine, Thiotepa, Tiagabine, Tianeptine, Ticagrelor, Ticarcillin, Ticlopidine, Tienilic acid, Tigecycline, Tiletamine, Timolol, Tinidazole, Tinzaparin, Tioclomarol, Tiotropium, Tipiracil, Tipranavir, Tirzepatide, Tixocortol, Tizanidine, Tocilizumab, Tocopherylquinone, Tofogliflozin, Tolazamide, Tolbutamide, Tolcapone, Tolterodine, Tolvaptan, Topiramate, Topiroxostat, Topotecan, Torasemide, Trabectedin, Tramadol, Trametinib, Tramiprosate, Tranexamic acid, Tranilast, Tranylcypromine, Trastuzumab emtansine, Trazodone, Treprostinil, Trestolone, Tretinoin, Triamcinolone, Triazolam, Triclabendazole, Trifluridine, Triflusal, Trilostane, Trimethadione, Trimethoprim, Trimipramine, Tripelennamine, Triptolide, Troglitazone, Troleandomycin, Trospium, Troxerutin, Tubocurarine, Tucatinib, Ubrogepant, Udenafil, Ulipristal, Umeclidinium, Urokinase, Ursodeoxycholic acid, Valbenazine, Valdecoxib, Valinomycin, Valproic acid, Valpromide, Valsartan, Vandetanib, Vardenafil, Varenicline, Velpatasvir, Vemurafenib, Venetoclax, Venlafaxine, Verapamil, Vernakalant, Vicriviroc, Vigabatrin, Vilazodone, Vildagliptin, Vinblastine, Vincristine, Vindesine, Vinflunine, Vinorelbine, Vinpocetine, Vismodegib, Vitamin D, Vitamin E, Voglibose, Vorapaxar, Voriconazole, Vortioxetine, Voxelotor, Voxilaprevir, Warfarin, Ximelagatran, Yohimbine, Zafirlukast, Zaleplon, Zaltoprofen, Zanubrutinib, Zidovudine, Zileuton, Zinc citrate, Ziprasidone, Zolpidem, Zonisamide, Zopiclone, Zuclopenthixol" />
          <attvalue for="13" value="Progesterone" />
          <attvalue for="14" value="https://www.drugbank.ca/structures/DB00396/image.svg" />
          <attvalue for="15" value="Drug" />
          <attvalue for="16" value="34" />
          <attvalue for="17" value="0.31242977024410074" />
          <attvalue for="18" value="0.03981236173061719" />
          <attvalue for="19" value="0.17040087578708948" />
          <attvalue for="20" value="0.2798573975044563" />
          <attvalue for="21" value="121" />
          <attvalue for="22" value="#FC5F67" />
          <attvalue for="23" value="#FB3640" />
        </attvalues>
      </node>
      <node id="Argatroban" label="Argatroban">
        <attvalues>
          <attvalue for="0" value="DB00278" />
          <attvalue for="1" value="C[C@@H]1CCN([C@H](C1)C(=O)O)C(=O)[C@H](CCCN=C(N)N)NS(=O)(=O)C2=CC=CC3=C2NCC(C3)C" />
          <attvalue for="2" value="B" />
          <attvalue for="3" value="B01" />
          <attvalue for="4" value="B01A" />
          <attvalue for="5" value="B01AE" />
          <attvalue for="6" value="B01AE03" />
          <attvalue for="7" value="Prothrombin" />
          <attvalue for="8" value="Cytochrome P450 3A4, Cytochrome P450 3A5" />
          <attvalue for="9" value="Serum albumin, Alpha-1-acid glycoprotein 1, Alpha-1-acid glycoprotein 2" />
          <attvalue for="10" value="" />
          <attvalue for="11" value="Enzyme" />
          <attvalue for="12" value="(1,2,6,7-3H)Testosterone, (R)-warfarin, (S)-Warfarin, 1-Testosterone, 18-methyl-19-nortestosterone, 3,5-Diiodotyrosine, 4-hydroxycoumarin, 4-Hydroxytestosterone, 5beta-dihydrotestosterone, 7,8-Dichloro-1,2,3,4-tetrahydroisoquinoline, Abciximab, Aceclofenac, Acemetacin, Acenocoumarol, Acetylsalicylic acid, Alaproclate, Albutrepenonacog alfa, Alclofenac, Aldesleukin, Alemtuzumab, Allylestrenol, Alminoprofen, Aloxiprin, Alteplase, Altrenogest, Altretamine, Amediplase, Aminophenazone, Aminosalicylic acid, Amphetamine, Amsacrine, Anagrelide, Ancrod, Andexanet alfa, Andrographolide, Anistreplase, Anti-inhibitor coagulant complex, Antihemophilic Factor (Recombinant), PEGylated, Antihemophilic factor human, Antihemophilic factor, human recombinant, Antipyrine, Antithrombin Alfa, Antithrombin III human, Antrafenine, Apixaban, Aprotinin, Ardeparin, Arsenic trioxide, Astaxanthin, Azacitidine, Azapropazone, Azficel-T, Azithromycin, Balsalazide, Bamet-UD2, Belinostat, Bemiparin, Bendamustine, Bendroflumethiazide, Benmoxin, Benorilate, Benoxaprofen, Benzthiazide, Benzydamine, Benzylthiouracil, Beraprost, Beroctocog alfa, Betrixaban, Bexarotene, Biochanin A, Bismuth subsalicylate, Bivalirudin, Blinatumomab, Boldenone, Bortezomib, Bosutinib, Brinase, Brofaromine, Buflomedil, Bumadizone, Busulfan, Butylphthalide, Cabazitaxel, Calcium, Calcium acetate, Calcium carbonate, Calcium cation, Calcium chloride, Calcium citrate, Calcium gluconate, Calcium Phosphate, Calcium threonate, Calusterone, Cangrelor, Capecitabine, Caplacizumab, Carbamazepine, Carbaspirin calcium, Carbimazole, Carboplatin, Carfilzomib, Carmustine, Caroxazone, Carprofen, Catridecacog, Cefacetrile, Cefaclor, Cefadroxil, Cefaloridine, Cefalotin, Cefamandole, Cefamandole nafate, Cefapirin, Cefatrizine, Cefazedone, Cefazolin, Cefbuperazone, Cefcapene, Cefdinir, Cefditoren, Cefepime, Cefetamet, Cefixime, Cefmenoxime, Cefmetazole, Cefminox, Cefodizime, Cefonicid, Cefoperazone, Ceforanide, Cefotaxime, Cefotetan, Cefotiam, Cefoxitin, Cefozopran, Cefpiramide, Cefpirome, Cefpodoxime, Cefprozil, Cefradine, Cefroxadine, Cefsulodin, Ceftaroline fosamil, Ceftazidime, Ceftezole, Ceftibuten, Ceftizoxime, Ceftobiprole, Ceftolozane, Ceftriaxone, Cefuroxime, Celecoxib, Cepeginterferon alfa-2B, Cephalexin, Cephaloglycin, Chenodeoxycholic acid, Chlorambucil, Chloramphenicol, Chlormadinone, Chlorothiazide, Chlorotrianisene, Cholic Acid, Choline magnesium trisalicylate, Choline salicylate, Cilostazol, Cimicoxib, Cisplatin, Citalopram, Cladribine, Clofarabine, Clonixin, Clopidogrel, Cloprostenol, Clorgiline, Cloricromen, Clorindione, Coagulation Factor IX (Recombinant), Coagulation Factor IX Human, Coagulation factor VII human, Coagulation factor VIIa Recombinant Human, Coagulation factor X human, Collagenase clostridium histolyticum, Conjugated estrogens, Coumarin, Cyclopenthiazide, Cyclophosphamide, Cyclothiazide, Cyproterone acetate, Cytarabine, Dabigatran, Dabigatran etexilate, Dacarbazine, Dactinomycin, Dalteparin, Damoctocog alfa pegol, Danaparoid, Dapoxetine, Darexaban, Dasatinib, Daunorubicin, Decitabine, Deferasirox, Defibrotide, Dehydrochloromethyltestosterone, Dehydrocholic acid, Demegestone, Deoxycholic acid, Dersalazine, Desirudin, Desmoteplase, Desogestrel, Desvenlafaxine, Dexketoprofen, Dexrazoxane, Dextran, Dibromotyrosine, Diclofenac, Dicoumarol, Dienogest, Diethylstilbestrol, Difenpiramide, Diflunisal, Dinutuximab, Diphenadione, Dipyridamole, Ditazole, Docetaxel, Doxorubicin, Doxycycline, Drospirenone, Drostanolone propionate, Drotrecogin alfa, Droxicam, Duloxetine, Dydrogesterone, Ebselen, Edetate calcium disodium anhydrous, Edetic acid, Edoxaban, Eftrenonacog alfa, Emicizumab, Enoxaparin, Epimestrol, Epirizole, Epirubicin, Epoprostenol, Eptifibatide, Equol, Eribulin, Erythromycin, Escitalopram, Esterified estrogens, Estradiol, Estradiol acetate, Estradiol benzoate, Estradiol cypionate, Estradiol valerate, Estriol, Estrone, Estrone sulfate, Ethenzamide, Ethinylestradiol, Ethyl biscoumacetate, Ethynodiol diacetate, Etodolac, Etofenamate, Etonogestrel, Etoposide, Etoricoxib, Etynodiol, Everolimus, Factor IX Complex (Human), Factor XIII (human), Fenbufen, Fenoprofen, Fentiazac, Ferulic acid, Fibrinogen human, Fibrinolysin, Firocoxib, Floctafenine, Flomoxef, Floxuridine, Flucytosine, Fludarabine, Fluindione, Flunixin, Fluorouracil, Fluoxetine, Flurbiprofen, Flurbiprofen axetil, Fluvoxamine, Fondaparinux, Formebolone, Formic acid, Formononetin, Furazolidone, Gabexate, Gemcitabine, Gemtuzumab ozogamicin, Gestodene, Gestonorone, Gestrinone, Ginkgo biloba, Glycochenodeoxycholic Acid, Glycocholic acid, Gossypol, Guacetisal, Harmaline, Hemin, Heparin, Hexestrol, Human interferon omega-1, Hydracarbazine, Hydrochlorothiazide, Hydroflumethiazide, Hydroxyprogesterone, Hydroxyprogesterone caproate, Hydroxytyrosol, Hydroxyurea, Hyodeoxycholic Acid, Ibritumomab tiuxetan, Ibrutinib, Ibudilast, Ibuproxam, Icosapent, Icosapent ethyl, Idarubicin, Idraparinux, Ifetroban, Ifosfamide, Iloprost, Imatinib, Imidazole salicylate, Indalpine, Indobufen, Indomethacin, Indoprofen, Interferon alfa, Interferon alfa-2a, Recombinant, Interferon alfa-2b, Interferon alfa-n1, Interferon alfa-n3, Interferon alfacon-1, Interferon beta-1b, Interferon gamma-1b, Iproniazid, Irinotecan, Isocarboxazid, Isosorbide, Isoxicam, Ixabepilone, Kallidinogenase, Kebuzone, Ketanserin, Ketoprofen, Ketorolac, Latamoxef, Lenalidomide, Lepirudin, Letaxaban, Levocarnitine, Levomilnacipran, Levonorgestrel, Licofelone, Limaprost, Linezolid, Linsidomine, Lomustine, Lonazolac, Lonidamine, Loracarbef, Lornoxicam, Loxoprofen, Lumiracoxib, Lynestrenol, Magnesium salicylate, Mebanazine, Mebutizide, Mechlorethamine, Meclofenamic acid, Medrogestone, Medroxyprogesterone acetate, Mefenamic acid, Megestrol acetate, Melagatran, Meloxicam, Melphalan, Mercaptopurine, Mesalazine, Mestranol, Metamizole, Methallenestril, Methimazole, Methotrexate, Methyclothiazide, Methyl salicylate, Methyl-1-testosterone, Methylene blue, Methylestrenolone, Methylthiouracil, Mibolerone, Mifepristone, Milnacipran, Minaprine, Mitomycin, Mitoxantrone, Moclobemide, Mofebutazone, Monteplase, Morniflumate, Moroctocog alfa, Moxestrol, Nabumetone, Nadroparin, Nafamostat, Naftopidil, Naproxen, Nefazodone, Nelarabine, Nialamide, Nifenazone, Nilotinib, Nimesulide, Nintedanib, Nitroaspirin, Nomegestrol, Nomegestrol acetate, Nonacog beta pegol, Norelgestromin, Norethindrone enanthate, Norethisterone, Norethynodrel, Norgestimate, Norgestrel, Norgestrienone, NS-398, Obeticholic acid, Obinutuzumab, Octamoxin, Octylphenoxy polyethoxyethanol, Olaparib, Olsalazine, Omacetaxine mepesuccinate, Omega-3 fatty acids, Omega-3-acid ethyl esters, Omega-3-carboxylic acids, Ormeloxifene, Otamixaban, Oxaliplatin, Oxaprozin, Oxyphenbutazone, p-Coumaric acid, Paclitaxel, Palbociclib, Pantothenic acid, Parecoxib, Pargyline, Parnaparin, Paroxetine, Peginterferon alfa-2a, Peginterferon alfa-2b, Peginterferon beta-1a, Pemetrexed, Penicillamine, Pentosan polysulfate, Pentostatin, Pentoxifylline, Phenelzine, Phenindione, Pheniprazine, Phenoxypropazine, Phenprocoumon, Phenyl aminosalicylate, Phenylalanine, Phenylbutazone, Picotamide, Pirlindole, Piroxicam, Pirprofen, Pivhydrazine, Platelet Activating Factor, Polmacoxib, Polyestradiol phosphate, Polythiazide, Pomalidomide, Ponatinib, Potassium citrate, Potassium Iodide, Potassium perchlorate, Prasugrel, Procaine, Procarbazine, Progesterone, Proglumetacin, Promegestone, Propacetamol, Propylthiouracil, Propyphenazone, Proquazone, Protein C, Protein S human, Prothrombin, Protocatechualdehyde, Quinestrol, Quingestanol, Quingestanol acetate, Quinidine, Quinine, Raltitrexed, Ramatroban, Rasagiline, Relcovaptan, Resveratrol, Reteplase, Reviparin, Ridogrel, Ritanserin, Rituximab, Rivaroxaban, Robenacoxib, Rofecoxib, Rusalatide acetate, Ruxolitinib, Safinamide, Safrazine, Salicylamide, Salicylic acid, Salsalate, Sarpogrelate, Saruplase, SC-236, Selegiline, Semuloparin, Seproxetine, Sertraline, Sevoflurane, Sibutramine, Sildenafil, Sirolimus, Sodium citrate, Sorafenib, Stanolone acetate, Streptokinase, Streptozocin, Sugammadex, Sulfasalazine, Sulfinpyrazone, Sulindac, Sulodexide, Susoctocog alfa, Suxibuzone, Synthetic Conjugated Estrogens, A, Synthetic Conjugated Estrogens, B, Tacrolimus, Talniflumate, Tamoxifen, Taurochenodeoxycholic acid, Taurocholic acid, Tauroursodeoxycholic acid, Taxifolin, Tazobactam, Tedizolid phosphate, Temozolomide, Temsirolimus, Tenecteplase, Tenidap, Teniposide, Tenoxicam, Tepoxalin, Tesmilifene, Testosterone, Testosterone cypionate, Testosterone enantate benzilic acid hydrazone, Testosterone enanthate, Testosterone propionate, Testosterone succinate, Testosterone undecanoate, Thalidomide, Thiosalicylic acid, Thiotepa, Tiaprofenic acid, Tibolone, Ticagrelor, Ticlopidine, Tinoridine, Tinzaparin, Tioclomarol, Tioguanine, Tipranavir, Tirofiban, Tocopherylquinone, Tofacitinib, Tolfenamic acid, Tolmetin, Toloxatone, Topotecan, Toremifene, Tositumomab, Trabectedin, Tranilast, Tranylcypromine, Trapidil, Trastuzumab emtansine, Trazodone, Trenonacog alfa, Treprostinil, Trestolone, Trestolone acetate, Triamcinolone, Trichlormethiazide, Triflusal, Triptolide, Trolamine salicylate, Troxerutin, Turoctocog alfa, Turoctocog alfa pegol, Ulipristal, Urokinase, Ursodeoxycholic acid, Valdecoxib, Vatreptacog alfa, Venlafaxine, Vinblastine, Vindesine, Vinorelbine, Vitamin E, Von Willebrand Factor Human, Vorapaxar, Vorinostat, Warfarin, Ximelagatran, Zaltoprofen, Zeranol, Zidovudine, Zimelidine, Zinc citrate, Zomepirac" />
          <attvalue for="13" value="Argatroban" />
          <attvalue for="14" value="https://www.drugbank.ca/structures/DB00278/image.svg" />
          <attvalue for="15" value="Drug" />
          <attvalue for="16" value="4" />
          <attvalue for="17" value="0.20511693611677917" />
          <attvalue for="18" value="0.0" />
          <attvalue for="19" value="0.0038409210830194795" />
          <attvalue for="20" value="1.0" />
          <attvalue for="21" value="18" />
          <attvalue for="22" value="#FC5F67" />
          <attvalue for="23" value="#FB3640" />
        </attvalues>
      </node>
      <node id="Sitagliptin" label="Sitagliptin">
        <attvalues>
          <attvalue for="0" value="DB01261" />
          <attvalue for="1" value="C1CN2C(=NN=C2C(F)(F)F)CN1C(=O)C[C@@H](CC3=CC(=C(C=C3F)F)F)N" />
          <attvalue for="2" value="A" />
          <attvalue for="3" value="A10" />
          <attvalue for="4" value="A10B" />
          <attvalue for="5" value="A10BH, A10BD" />
          <attvalue for="6" value="A10BD24, A10BD07, A10BH51, A10BH01, A10BD12" />
          <attvalue for="7" value="Dipeptidyl peptidase 4" />
          <attvalue for="8" value="Cytochrome P450 3A4, Cytochrome P450 2C8" />
          <attvalue for="9" value="" />
          <attvalue for="10" value="Multidrug resistance protein 1, Solute carrier family 22 member 8" />
          <attvalue for="11" value="Enzyme" />
          <attvalue for="12" value="(R)-warfarin, (S)-Warfarin, 2,4-thiazolidinedione, 5-(2-methylpiperazine-1-sulfonyl)isoquinoline, 7,8-Dichloro-1,2,3,4-tetrahydroisoquinoline, Abacavir, Abametapir, Abatacept, Abemaciclib, Abiraterone, Acarbose, Acebutolol, Aceclofenac, Acemetacin, Acetaminophen, Acetazolamide, Acetohexamide, Acetyl sulfisoxazole, Acetylsalicylic acid, Aclidinium, Acrivastine, Acyclovir, Adalimumab, Adefovir, Adefovir dipivoxil, Afatinib, Afelimomab, Agmatine, AICA ribonucleotide, Alaproclate, Albiglutide, Albutrepenonacog alfa, Alclofenac, Alclometasone, Aldesleukin, Aldosterone, Allicin, Allopurinol, Allylestrenol, Almasilate, Alminoprofen, Almotriptan, Alogliptin, Aloxiprin, Alpelisib, Alprazolam, Alprenolol, Alteplase, Amantadine, Ambrisentan, Amcinonide, Amediplase, AMG-222, Amikacin, Amiloride, Amineptine, Aminohippuric acid, Aminophenazone, Aminosalicylic acid, Amiodarone, Amitriptyline, Amitriptylinoxide, Amlodipine, Ammonium chloride, Amodiaquine, Amoxapine, Amoxicillin, Amphetamine, Amphotericin B, Ampicillin, Amrinone, Anagliptin, Anakinra, Anastrozole, Ancestim, Anisodamine, Anistreplase, Antihemophilic Factor (Recombinant), PEGylated, Antipyrine, Antithrombin III human, Antrafenine, Apalutamide, Apixaban, Apomorphine, Apramycin, Apremilast, Aranidipine, Arbekacin, Arformoterol, Aripiprazole, Arotinolol, Arsenic trioxide, Articaine, Asenapine, Aspartame, Asunaprevir, Ataluren, Atazanavir, Atenolol, Atomoxetine, Atorvastatin, Auranofin, Aurothioglucose, Avatrombopag, Axitinib, Azacitidine, Azapropazone, Azathioprine, Azelaic acid, Azelastine, Azelnidipine, Azilsartan medoxomil, Azosemide, Aztreonam, Bacitracin, Baclofen, Balaglitazone, Balsalazide, Baricitinib, Barnidipine, Beclomethasone dipropionate, Belantamab mafodotin, Belinostat, Benazepril, Benazeprilat, Bencyclane, Bendamustine, Bendroflumethiazide, Benfluorex, Benidipine, Benmoxin, Benorilate, Benoxaprofen, Benserazide, Benzatropine, Benznidazole, Benzoic acid, Benzthiazide, Benzydamine, Benzyl alcohol, Benzylpenicillin, Bepotastine, Bepridil, Beraprost, Berotralstat, Betamethasone, Betamethasone phosphate, Betaxolol, Betrixaban, Bevantolol, Bexarotene, Bezafibrate, Bicisate, Binimetinib, Biricodar, Bisegliptin, Bismuth subgallate, Bismuth subsalicylate, Bisoprolol, Bisoxatin, Bleomycin, Blonanserin, Bopindolol, Bortezomib, Bosentan, Bosutinib, Brefeldin A, Brentuximab vedotin, Brexpiprazole, Brigatinib, Brincidofovir, Brivaracetam, Brofaromine, Bromazepam, Bromocriptine, Bromotheophylline, Bucindolol, Budesonide, Buformin, Bufuralol, Bumadizone, Bumetanide, Bupranolol, Buprenorphine, Bupropion, Buserelin, Buspirone, Butabarbital, Butriptyline, Cabazitaxel, Cabergoline, Cabotegravir, Cabozantinib, Canagliflozin, Canakinumab, Candesartan, Candesartan cilexetil, Canrenoic acid, Canrenone, Capecitabine, Capravirine, Capreomycin, Caprylic acid, Captopril, Carbamazepine, Carbaspirin calcium, Carbidopa, Carboplatin, Carboxyamidotriazole, Carbutamide, Carfilzomib, Carmegliptin, Carmustine, Caroverine, Caroxazone, Carprofen, Carvedilol, Cefacetrile, Cefaclor, Cefadroxil, Cefaloridine, Cefalotin, Cefamandole, Cefapirin, Cefatrizine, Cefazedone, Cefazolin, Cefbuperazone, Cefcapene, Cefdinir, Cefditoren, Cefepime, Cefetamet, Cefmenoxime, Cefmetazole, Cefminox, Cefodizime, Cefonicid, Cefoperazone, Ceforanide, Cefotaxime, Cefotetan, Cefotiam, Cefoxitin, Cefozopran, Cefpiramide, Cefpirome, Cefpodoxime, Cefprozil, Cefradine, Cefroxadine, Cefsulodin, Ceftaroline fosamil, Ceftazidime, Ceftezole, Ceftibuten, Ceftizoxime, Ceftobiprole, Ceftolozane, Ceftriaxone, Cefuroxime, Celecoxib, Celiprolol, Cenobamate, Cephalexin, Cephaloglycin, Cephalothin Group, Ceritinib, Cerivastatin, Certolizumab pegol, Cetirizine, Cevimeline, Chloral hydrate, Chloroquine, Chlorothiazide, Chloroxylenol, Chlorpromazine, Chlorpropamide, Chlorsulfaquinoxaline, Chlorthalidone, Chlorzoxazone, Cholic Acid, Choline C 11, Choline magnesium trisalicylate, Choline salicylate, Chondroitin sulfate, Chromic chloride, Chromic citrate, Chromic nitrate, Chromium, Chromium gluconate, Chromium nicotinate, Chromous sulfate, Cibenzoline, Ciclesonide, Cicletanine, Cidofovir, Ciglitazone, Cilastatin, Cilazapril, Cilazaprilat, Cilnidipine, Cilostazol, Cimetidine, Cimicoxib, Cinnarizine, Cinoxacin, Ciprofloxacin, Cisapride, Cisplatin, Citalopram, Clarithromycin, Clevidipine, Clinafloxacin, Clobazam, Clobetasol, Clobetasol propionate, Clobetasone, Clocortolone, Clocortolone acetate, Clofarabine, Clofazimine, Clofenamide, Clomifene, Clomipramine, Clonazepam, Clonixin, Clopamide, Clopidogrel, Cloprednol, Cloranolol, Clorazepic acid, Clorexolone, Clorgiline, Clorsulon, Clove oil, Clozapine, Cobicistat, Cobimetinib, Codeine, Colchicine, Colistimethate, Colistin, Conivaptan, Conjugated estrogens, Copanlisib, Corifollitropin alfa, Corticotropin, Cortisone, Cortisone acetate, Cortivazol, Crizotinib, Cyanocobalamin, Cyclandelate, Cyclopenthiazide, Cyclophosphamide, Cyclosporine, Cyclothiazide, Cyproterone acetate, Dabigatran etexilate, Dabrafenib, Dacarbazine, Daclatasvir, Dacomitinib, Dactinomycin, Dalfampridine, Danazol, Dapagliflozin, Dapoxetine, Dapsone, Daptomycin, Darodipine, Darolutamide, Darunavir, Dasabuvir, Dasatinib, Deferasirox, Deferiprone, Deflazacort, Delafloxacin, Delapril, Dersalazine, Desipramine, Desmopressin, Desogestrel, Desonide, Desoximetasone, Desvenlafaxine, Deutetrabenazine, Dexamethasone, Dexamethasone isonicotinate, Dexibuprofen, Dexketoprofen, Dexmedetomidine, Dexniguldipine, Dexpanthenol, Dexpropranolol, Dexrazoxane, Dextran, Dexverapamil, Diatrizoate, Diazepam, Diazoxide, Dibenzepin, Dichlorobenzyl alcohol, Diclofenac, Diclofenamide, Dicyclomine, Didanosine, Dienogest, Diethylstilbestrol, Difenpiramide, Diflorasone, Difloxacin, Diflunisal, Difluocortolone, Difluprednate, Digitoxin, Digoxin, Dihydrostreptomycin, Diltiazem, Dimercaprol, Dimetacrine, Dimethyl sulfoxide, Dinoprostone, Disopyramide, DL-Methylephedrine, Dobutamine, Dolutegravir, Domperidone, Dopamine, Doripenem, Dosulepin, Dotarizine, Doxacurium, Doxepin, Doxycycline, Dronedarone, Drospirenone, Droxicam, Droxidopa, Dulaglutide, Duloxetine, Dutogliptin, Duvelisib, Dyphylline, Edoxaban, Edrophonium, Efavirenz, Efonidipine, Elacridar, Elagolix, Elbasvir, Eliglustat, Eltrombopag, Emapalumab, Emopamil, Empagliflozin, Emtricitabine, Enalapril, Enalaprilat, Enasidenib, Enfortumab vedotin, Englitazone, Enoxacin, Enrofloxacin, Entrectinib, Enzalutamide, Epanolol, Eperisone, Ephedra sinica root, Epinephrine, Epirizole, Epitizide, Eplerenone, Epoprostenol, Eprosartan, Erdafitinib, Erlotinib, Ertapenem, Erythromycin, Esatenolol, Escitalopram, Esomeprazole, Estazolam, Estradiol, Estradiol acetate, Estradiol benzoate, Estradiol cypionate, Estradiol dienanthate, Estradiol valerate, Estrone sulfate, Eszopiclone, Etacrynic acid, Etafedrine, Etanercept, Ethambutol, Ethenzamide, Ethinylestradiol, Ethosuximide, Ethoxzolamide, Ethynodiol diacetate, Etodolac, Etofenamate, Etomidate, Etonogestrel, Etoperidone, Etoposide, Etoricoxib, Eucalyptus oil, Evening primrose oil, Everolimus, Evogliptin, Exenatide, Ezogabine, Famotidine, Fasudil, Favipiravir, Fedratinib, Felodipine, Fenbufen, Fendiline, Fenofibrate, Fenofibric acid, Fenoldopam, Fenoprofen, Fenproporex, Fenquizone, Fentanyl, Fentiazac, Fesoterodine, Fexofenadine, Firocoxib, Fish oil, Flavoxate, Fleroxacin, Flibanserin, Floctafenine, Flomoxef, Florbetaben (18F), Florbetapir (18F), Floxuridine, Fluclorolone, Fluconazole, Flucytosine, Fludeoxyglucose (18F), Fludrocortisone, Flumazenil, Flumequine, Flumethasone, Flunarizine, Flunisolide, Flunixin, Fluocinolone acetonide, Fluocinonide, Fluocortin, Fluocortolone, Fluorometholone, Fluorouracil, Fluoxetine, Fluoxymesterone, Fluperolone, Flupirtine, Fluprednidene, Fluprednidene acetate, Fluprednisolone, Flurandrenolide, Flurazepam, Flurbiprofen, Fluspirilene, Flutamide, Fluticasone, Fluticasone furoate, Fluticasone propionate, Fluvastatin, Fluvoxamine, Folic acid, Fomepizole, Fondaparinux, Forasartan, Formestane, Formocortal, Fosamprenavir, Foscarnet, Fosfomycin, Fosinopril, Fosinoprilat, Fosphenytoin, Fostemsavir, Framycetin, Furazolidone, Furosemide, Gabapentin enacarbil, Gadobenic acid, Gadodiamide, Gadofosveset trisodium, Gadopentetic acid, Gadoteric acid, Gadoteridol, Gallopamil, Ganciclovir, Garenoxacin, Gastric inhibitory polypeptide, Gatifloxacin, Gemcitabine, Gemfibrozil, Gemifloxacin, Gemigliptin, Geneticin, Genistein, Gentamicin, Gentamicin C1a, Gilteritinib, Gimeracil, Givosiran, Glasdegib, Glecaprevir, Glibornuride, Gliclazide, Glimepiride, Glipizide, Gliquidone, Glisoxepide, GLPG-0492, Glutaric Acid, Glyburide, Glycerol phenylbutyrate, Glymidine, Golimumab, Golodirsen, Goserelin, Gosogliptin, Grapiprant, Grazoprevir, Grepafloxacin, Griseofulvin, Guacetisal, Guanethidine, Guanfacine, Guanidine, Guar gum, Halcinonide, Halofantrine, Halometasone, Haloperidol, Harmaline, Histrelin, Hydracarbazine, Hydralazine, Hydrochlorothiazide, Hydrocortisone, Hydrocortisone aceponate, Hydrocortisone acetate, Hydrocortisone butyrate, Hydrocortisone cypionate, Hydrocortisone phosphate, Hydrocortisone probutate, Hydrocortisone succinate, Hydrocortisone valerate, Hydroflumethiazide, Hydrolyzed Cephalothin, Hydromorphone, Hydroxocobalamin, Hydroxychloroquine, Hydroxyethyl Starch, Hydroxyfasudil, Hydroxyprogesterone caproate, Hygromycin B, Ibuprofen, Ibuproxam, Ibutilide, Icatibant, Icosapent, Idarucizumab, Idebenone, Idelalisib, Ifosfamide, Iloperidone, Imatinib, Imidafenacin, Imidapril, Imidazole salicylate, Imipramine, Imipramine oxide, Indacaterol, Indalpine, Indapamide, Indenolol, Indigotindisulfonic acid, Indinavir, Indisulam, Indobufen, Indomethacin, Indoprofen, Infliximab, Inosine pranobex, Inositol, Inotersen, Inotuzumab ozogamicin, Insulin argine, Insulin aspart, Insulin beef, Insulin degludec, Insulin detemir, Insulin glargine, Insulin glulisine, Insulin human, Insulin lispro, Insulin peglispro, Insulin pork, Insulin tregopil, Invert sugar, Iobenguane sulfate I-123, Iodixanol, Ioflupane I-123, Iopromide, Iothalamic acid, Ioversol, Ioxilan, Ipecac, Ipilimumab, Ipragliflozin, Iprindole, Iproniazid, Irbesartan, Isavuconazole, Isavuconazonium, Isepamicin, Isocarboxazid, Isoflavone, Isoniazid, Isosorbide, Isosorbide mononitrate, Isosulfan blue, Isotretinoin, Isoxicam, Isradipine, Istradefylline, Itraconazole, Ivacaftor, Ivosidenib, Ixazomib, Kanamycin, Kebuzone, Ketamine, Ketazolam, Ketobemidone, Ketoconazole, Ketoprofen, Ketorolac, Labetalol, Lacidipine, Lamivudine, Lamotrigine, Laniquidar, Lanoteplase, Lanreotide, Lansoprazole, Lapatinib, Larotrectinib, Lasmiditan, Latamoxef, Ledipasvir, Lefamulin, Lemborexant, Lenalidomide, Lenvatinib, Lercanidipine, Lesinurad, Letermovir, Leucovorin, Leuprolide, Levobetaxolol, Levobupivacaine, Levocarnitine, Levocetirizine, Levofloxacin, Levomilnacipran, Levonorgestrel, Levosalbutamol, Levothyroxine, Licofelone, Lidoflazine, Linagliptin, Linezolid, Liothyronine, Liotrix, Lipoic acid, Liraglutide, Lisinopril, Lithium carbonate, Lithium cation, Lithium citrate, Lithium hydroxide, Lixisenatide, Lobeglitazone, Lofepramine, Lofexidine, Lomefloxacin, Lomerizine, Lomitapide, Lonafarnib, Lonazolac, Loperamide, Lopinavir, Loracarbef, Loratadine, Lorazepam, Lorcaserin, Lorlatinib, Lornoxicam, Lorpiprazole, Losartan, Loteprednol, Lovastatin, Loxapine, Loxoprofen, Lubiprostone, Lumacaftor, Lumiracoxib, Lurasidone, Lusutrombopag, Macitentan, Magnesium carbonate, Magnesium chloride, Magnesium hydroxide, Magnesium salicylate, Magnesium sulfate, Magnesium trisilicate, Mangafodipir, Manidipine, Mannitol, Maprotiline, Mebanazine, Mebutizide, Mecamylamine, Mecasermin, Meclofenamic acid, Medroxyprogesterone acetate, Medrysone, Mefenamic acid, Mefruside, Megestrol acetate, Melatonin, Melengestrol, Melengestrol acetate, Melitracen, Meloxicam, Melperone, Memantine, Meperidine, Mephenytoin, Mepindolol, Mepivacaine, Meprednisone, Mercaptopurine, Meropenem, Mersalyl, Mesalazine, Mesterolone, Mestranol, Metahexamide, Metamfetamine, Metamizole, Metaxalone, Methadone, Methazolamide, Methimazole, Methotrexate, Methotrimeprazine, Methoxsalen, Methsuximide, Methyclothiazide, Methyl salicylate, Methyldopa, Methylene blue, Methylnaltrexone, Methylphenidate, Methylprednisolone, Methylprednisolone aceponate, Methylprednisolone hemisuccinate, Methyltestosterone, Meticrane, Metoclopramide, Metolazone, Metoprolol, Metreleptin, Metronidazole, Metyrapone, Mibefradil, Midazolam, Midostaurin, Mifepristone, Migalastat, Miglitol, Milnacipran, Milrinone, Minaprine, Minocycline, Mirabegron, Mitiglinide, Moclobemide, Moexipril, Moexiprilat, Mofebutazone, Mometasone, Mometasone furoate, Montelukast, Morniflumate, Morphine, Moxifloxacin, Moxisylyte, Muraglitazar, Muzolimine, Mycophenolate mofetil, Mycophenolic acid, N-acetyltyrosine, N-methylnicotinamide, Nabilone, Nabumetone, Nadolol, Naftopidil, Naldemedine, Nalidixic acid, Nalmefene, Naloxone, Nandrolone, Nandrolone decanoate, Nandrolone phenpropionate, Naproxen, Nateglinide, NBI-6024, Neamine, Nebivolol, Nedaplatin, Nedocromil, Nefazodone, Nelfinavir, Nemonoxacin, Neomycin, Neratinib, Netilmicin, Netoglitazone, Netupitant, Niacin, Nialamide, Nicardipine, Nicorandil, Nicotine, Nifedipine, Nifenazone, Niguldipine, Nilotinib, Niludipine, Nilutamide, Nilvadipine, Nimesulide, Nimodipine, Nintedanib, Nisoldipine, Nitrendipine, Nitric Oxide, Nitroaspirin, Nitrofurantoin, Nitroprusside, NN344, Norethisterone, Norfloxacin, Norgestimate, Nortriptyline, Novobiocin, NS-398, Nylidrin, Octamoxin, Octinoxate, Octreotide, Odanacatib, Ofloxacin, Olanzapine, Olodaterol, Olsalazine, Omadacycline, Omapatrilat, Omarigliptin, Ombitasvir, Omeprazole, ONT-093, Opicapone, Opipramol, Opium, Orbifloxacin, Oseltamivir, Osimertinib, Otilonium, Ouabain, Oxabolone cipionate, Oxacillin, Oxandrolone, Oxaprotiline, Oxaprozin, Oxazepam, Oxolinic acid, Oxprenolol, Oxybenzone, Oxybutynin, Oxymetholone, Oxyphenbutazone, Oxyquinoline, Oxytetracycline, Ozanimod, Paclitaxel, Palbociclib, Paliperidone, Palonosetron, Pamidronic acid, Panobinostat, Pantoprazole, Paramethadione, Paramethasone, Parecoxib, Pargyline, Paritaprevir, Paromomycin, Paroxetine, Pasireotide, Patent Blue, Pazopanib, Pazufloxacin, Pefloxacin, Pegaptanib, Peginesatide, Pegvisomant, Pemetrexed, Penbutolol, Penfluridol, Pentaerythritol tetranitrate, Pentamidine, Pentastarch, Pentetic acid, Pentobarbital, Pentostatin, Pentoxifylline, Perhexiline, Perindopril, Perindoprilat, Permethrin, Perospirone, Phenazopyridine, Phenelzine, Phenformin, Pheniprazine, Phenobarbital, Phenoxypropazine, Phenprocoumon, Phentermine, Phentolamine, Phenyl aminosalicylate, Phenylbutazone, Phenytoin, Pholcodine, Phosphocreatine, Phosphoric acid, Phthalylsulfathiazole, Phylloquinone, Pibrentasvir, Picosulfuric acid, Pidotimod, Pinaverium, Pindolol, Pioglitazone, Pipemidic acid, Piperacillin, Piperazine, Pipotiazine, Piracetam, Piretanide, Pirlindole, Piroxicam, Pirprofen, Pitavastatin, Pitolisant, Pivhydrazine, Plazomicin, Plerixafor, Polyethylene glycol 400, Polythiazide, Pomalidomide, Ponatinib, Posaconazole, Potassium, Potassium acetate, Potassium bicarbonate, Potassium cation, Potassium chloride, Potassium citrate, Potassium nitrate, Potassium perchlorate, Potassium sulfate, Practolol, Pradigastat, Pralatrexate, Pralidoxime, Pralsetinib, Pramipexole, Pramlintide, Prasugrel, Pravastatin, Prednicarbate, Prednisolone, Prednisolone acetate, Prednisolone hemisuccinate, Prednisolone phosphate, Prednisone, Prednisone acetate, Prednylidene, Pregabalin, Prenylamine, Probenecid, Procainamide, Procaine, Procaine benzylpenicillin, Procarbazine, Progesterone, Proglumetacin, Promethazine, Propacetamol, Propafenone, Propantheline, Propiverine, Propofol, Propranolol, Propyphenazone, Proquazone, Protriptyline, Prucalopride, Prulifloxacin, Pseudoephedrine, Puromycin, Pyrantel, Pyrazinamide, Pyridoxine, Pyrimethamine, Pyrithione, Quercetin, Quetiapine, Quinapril, Quinaprilat, Quinethazone, Quinidine, Quinine, Quinoline Yellow WS, Quinupramine, Rabeprazole, Raloxifene, Ramelteon, Ramipril, Ramiprilat, Ranitidine, Ranolazine, Rasagiline, Regorafenib, Remdesivir, Remogliflozin etabonate, Repaglinide, Rescinnamine, Reserpine, Resorcinol, Reteplase, Revefenacin, Ribavirin, Ribostamycin, Rifabutin, Rifampicin, Rifamycin, Rifapentine, Rifaximin, Rilonacept, Rimegepant, Rimexolone, Riociguat, Ripretinib, Risperidone, Ritanserin, Ritonavir, Rivaroxaban, Rivoglitazone, Rizatriptan, Robenacoxib, Rofecoxib, Roflumilast, Rolapitant, Rolofylline, Romidepsin, Ropivacaine, Rosiglitazone, Rosoxacin, Rosuvastatin, Rucaparib, Rufloxacin, Rutin, Ruxolitinib, Sacubitril, Safinamide, Safrazine, Salbutamol, Salicylamide, Salicylic acid, Salmeterol, Salmon calcitonin, Salsalate, Saprisartan, Saquinavir, Sarafloxacin, Sarecycline, Saruplase, Satralizumab, Saxagliptin, SC-236, Secobarbital, Secukinumab, Selegiline, Selenious acid, Selenium, Seletracetam, Selexipag, Selpercatinib, Selumetinib, Semaglutide, Seratrodast, Sertraline, Setrobuvir, Sibutramine, Sildenafil, Silodosin, Siltuximab, Simeprevir, Sirolimus, Sisomicin, Sitafloxacin, Sodium acetate, Sodium aurothiomalate, Sodium fluoride, Sodium sulfate, Sofosbuvir, Solriamfetol, Somapacitan, Sorafenib, Sorbitol, Sotagliflozin, Sotalol, Sparfloxacin, Spiradoline, Spirapril, Spironolactone, St. John's Wort, Stanozolol, Stiripentol, Streptokinase, Streptomycin, Strontium chloride, Succinylsulfathiazole, Sucralfate, Sulbactam, Sulfachlorpyridazine, Sulfacytine, Sulfadiazine, Sulfadicramide, Sulfadimethoxine, Sulfadoxine, Sulfaethoxypyridazine, Sulfaguanidine, Sulfaisodimidine, Sulfamazone, Sulfamerazine, Sulfameter, Sulfamethazine, Sulfamethizole, Sulfamethoxazole, Sulfamethoxypyridazine, Sulfametomidine, Sulfametopyrazine, Sulfamoxole, Sulfanitran, Sulfaperin, Sulfaphenazole, Sulfapyridine, Sulfaquinoxaline, Sulfasalazine, Sulfathiourea, Sulfatolamide, Sulfinpyrazone, Sulfisoxazole, Sulindac, Sumatriptan, Sunitinib, Suvorexant, Suxibuzone, Synthetic Conjugated Estrogens, A, Synthetic Conjugated Estrogens, B, Tacrolimus, Tadalafil, Tafamidis, Talazoparib, Talinolol, Talniflumate, Tamoxifen, Tamsulosin, Tariquidar, Tasimelteon, Taspoglutide, Taurocholic acid, Tazarotene, Tazemetostat, Tazobactam, Technetium Tc-99m ciprofloxacin, Technetium Tc-99m exametazime, Technetium Tc-99m mebrofenin, Technetium Tc-99m oxidronate, Technetium Tc-99m pyrophosphate, Technetium Tc-99m sestamibi, Teduglutide, Tegafur, Tegaserod, Telaprevir, Telavancin, Telmisartan, Temafloxacin, Temazepam, Temocapril, Temozolomide, Temsirolimus, Tenecteplase, Teneligliptin, Tenidap, Tenofovir, Tenofovir alafenamide, Tenofovir disoproxil, Tenoxicam, Tepoxalin, Teprotumumab, Terbinafine, Terbutaline, Terfenadine, Teriflunomide, Terodiline, Tertatolol, Testolactone, Testosterone, Testosterone cypionate, Testosterone enanthate, Testosterone propionate, Testosterone undecanoate, Tetracycline, Tetradecyl hydrogen sulfate (ester), Tetrahydropalmatine, Tetrandrine, Tezacaftor, Theobromine, Theophylline, Thiabendazole, Thiethylperazine, Thiosalicylic acid, Thyroid, porcine, Thyrotropin alfa, Tianeptine, Tiapride, Tiaprofenic acid, Ticagrelor, Ticlopidine, Tienilic acid, Tiludronic acid, Timolol, Tinidazole, Tinoridine, Tiopronin, Tiotropium, Tipranavir, Tiratricol, Tirofiban, Tirzepatide, Tixocortol, Tobramycin, Tocilizumab, Tocopherol, Tofogliflozin, Tolazamide, Tolbutamide, Tolcapone, Tolfenamic acid, Tolmetin, Toloxatone, Tolterodine, Tolvaptan, Topiramate, Topiroxostat, Topotecan, Torasemide, Toremifene, Tositumomab, Tramadol, Trametinib, Trandolapril, Trandolaprilat, Tranilast, trans-2-hydroxycinnamic acid, Tranylcypromine, Trastuzumab emtansine, Tretinoin, Triamcinolone, Triamterene, Triazolam, Trichlormethiazide, Triclabendazole, Triethylenetetramine, Trifluridine, Trilostane, Trimebutine, Trimethadione, Trimethoprim, Trimetrexate, Trimipramine, Triptorelin, Troglitazone, Trolamine salicylate, Tropisetron, Trovafloxacin, Tucatinib, Ubidecarenone, Ubrogepant, Ularitide, Ulobetasol, Umeclidinium, Urokinase, Vaborbactam, Valaciclovir, Valbenazine, Valdecoxib, Valganciclovir, Valproic acid, Valsartan, Valspodar, Vancomycin, Vandetanib, Vardenafil, Varenicline, Velpatasvir, Vemurafenib, Venetoclax, Venlafaxine, Verapamil, Vilanterol, Vildagliptin, Viloxazine, Vinblastine, Vincristine, Vinflunine, Vinpocetine, Vismodegib, Voglibose, Vorapaxar, Vorinostat, Vortioxetine, Voxilaprevir, Warfarin, WIN 55212-2, Xipamide, Xylometazoline, Zafirlukast, Zaleplon, Zaltoprofen, Zanamivir, Ziconotide, Zidovudine, Zimelidine, Ziprasidone, Zofenopril, Zomepirac, Zonisamide, Zopiclone, Zosuquidar" />
          <attvalue for="13" value="Sitagliptin" />
          <attvalue for="14" value="https://www.drugbank.ca/structures/DB01261/image.svg" />
          <attvalue for="15" value="Drug" />
          <attvalue for="16" value="2" />
          <attvalue for="17" value="0.1944102828579363" />
          <attvalue for="18" value="0.0" />
          <attvalue for="19" value="0.0038244635965717275" />
          <attvalue for="20" value="1.0" />
          <attvalue for="21" value="0" />
          <attvalue for="22" value="#FC5F67" />
          <attvalue for="23" value="#FB3640" />
        </attvalues>
      </node>
      <node id="Ceftriaxone" label="Ceftriaxone">
        <attvalues>
          <attvalue for="0" value="DB01212" />
          <attvalue for="1" value="CN1C(=NC(=O)C(=O)N1)SCC2=C(N3[C@@H]([C@@H](C3=O)NC(=O)/C(=N\OC)/C4=CSC(=N4)N)SC2)C(=O)O" />
          <attvalue for="2" value="J" />
          <attvalue for="3" value="J01" />
          <attvalue for="4" value="J01D" />
          <attvalue for="5" value="J01DD" />
          <attvalue for="6" value="J01DD04, J01DD54" />
          <attvalue for="7" value="Penicillin-binding protein 2B, Solute carrier family 22 member 11, Solute carrier family 22 member 6, Solute carrier family 22 member 8, Solute carrier family 15 member 1" />
          <attvalue for="8" value="Glutamine synthetase" />
          <attvalue for="9" value="Serum albumin" />
          <attvalue for="10" value="Solute carrier family 15 member 1, Solute carrier family 15 member 2, Solute carrier family 22 member 6, Solute carrier family 22 member 8, Solute carrier family 22 member 11, Multidrug resistance protein 1" />
          <attvalue for="11" value="Not Available, Transporter, Transporter, Transporter, Transporter" />
          <attvalue for="12" value="(R)-warfarin, (S)-Warfarin, 4-hydroxycoumarin, Abacavir, Abciximab, Acarbose, Aceclofenac, Acemetacin, Acenocoumarol, Acetaminophen, Acetazolamide, Acetylsalicylic acid, Aclidinium, Acrivastine, Acyclovir, Adefovir, Adefovir dipivoxil, Albutrepenonacog alfa, Alclofenac, Aldesleukin, Alendronic acid, Allopurinol, Allylestrenol, Almasilate, Alminoprofen, Almotriptan, Alogliptin, Alprazolam, Alprostadil, Alteplase, Amantadine, Amediplase, Amikacin, Amiloride, Aminohippuric acid, Aminophenazone, Amitriptyline, Ammonium chloride, Amoxicillin, Amphetamine, Amphotericin B, Ampicillin, Amrinone, Ancestim, Ancrod, Anistreplase, Antihemophilic Factor (Recombinant), PEGylated, Antipyrine, Antithrombin Alfa, Antithrombin III human, Antrafenine, Apalutamide, Apixaban, Apramycin, Apremilast, Arbekacin, Ardeparin, Arformoterol, Argatroban, Arotinolol, Arsenic trioxide, Astaxanthin, Atazanavir, Atomoxetine, Auranofin, Aurothioglucose, Avibactam, Azacitidine, Azapropazone, Azathioprine, Azelaic acid, Azosemide, Aztreonam, Bacitracin, Baclofen, Balsalazide, Baricitinib, BCG vaccine, Bemiparin, Bendroflumethiazide, Benorilate, Benoxaprofen, Benserazide, Benzatropine, Benznidazole, Benzthiazide, Benzydamine, Benzylpenicillin, Bepotastine, Beraprost, Betrixaban, Bicisate, Bismuth subgallate, Bisoprolol, Bisoxatin, Bivalirudin, Bleomycin, Blonanserin, Brinase, Brincidofovir, Brivaracetam, Bromazepam, Bromotheophylline, Budesonide, Bumadizone, Bumetanide, Bupropion, Buspirone, Butabarbital, Calcium, Calcium acetate, Calcium cation, Calcium chloride, Calcium glubionate anhydrous, Calcium glucoheptonate, Calcium gluconate, Calcium levulinate, Calcium pangamate, Canagliflozin, Cangrelor, Canrenoic acid, Canrenone, Capecitabine, Capreomycin, Captopril, Carbamazepine, Carbaspirin calcium, Carbidopa, Carboplatin, Carmustine, Carprofen, Cefacetrile, Cefaclor, Cefadroxil, Cefaloridine, Cefalotin, Cefamandole, Cefapirin, Cefatrizine, Cefazedone, Cefazolin, Cefbuperazone, Cefcapene, Cefdinir, Cefditoren, Cefepime, Cefetamet, Cefmenoxime, Cefmetazole, Cefminox, Cefodizime, Cefonicid, Cefoperazone, Ceforanide, Cefotaxime, Cefotetan, Cefotiam, Cefoxitin, Cefozopran, Cefpiramide, Cefpirome, Cefpodoxime, Cefprozil, Cefradine, Cefroxadine, Cefsulodin, Ceftaroline fosamil, Ceftazidime, Ceftezole, Ceftibuten, Ceftizoxime, Ceftobiprole, Ceftolozane, Cefuroxime, Celecoxib, Cephalexin, Cephaloglycin, Cephalothin Group, Certolizumab pegol, Cetirizine, Cevimeline, Chloral hydrate, Chloroquine, Chlorothiazide, Chloroxylenol, Chlorpromazine, Chlorpropamide, Chlorthalidone, Chlorzoxazone, Cholic Acid, Choline C 11, Choline magnesium trisalicylate, Choline salicylate, Chondroitin sulfate, Chromic chloride, Chromic citrate, Chromic nitrate, Chromium, Chromium gluconate, Chromium nicotinate, Chromous sulfate, Cicletanine, Cidofovir, Cilostazol, Cimetidine, Cimicoxib, Ciprofloxacin, Cisplatin, Citrulline, Clevidipine, Clobazam, Clodronic acid, Clofarabine, Clofenamide, Clomipramine, Clonazepam, Clonixin, Clopamide, Clorazepic acid, Clorexolone, Clorindione, Clove oil, Clozapine, Codeine, Colchicine, Colistimethate, Colistin, Conivaptan, Conjugated estrogens, Corifollitropin alfa, Coumarin, Cyanocobalamin, Cyclic adenosine monophosphate, Cyclopenthiazide, Cyclosporine, Cyclothiazide, Dabigatran, Dabigatran etexilate, Dacarbazine, Dalfampridine, Dalteparin, Danaparoid, Dapagliflozin, Daptomycin, Darexaban, Deferiprone, Defibrotide, Delafloxacin, Desipramine, Desirudin, Desmopressin, Desmoteplase, Desvenlafaxine, Deutetrabenazine, Dexamethasone, Dexibuprofen, Dexketoprofen, Dexmedetomidine, Dexpanthenol, Dexrazoxane, Dextran, Diatrizoate, Diazepam, Diazoxide, Dichlorobenzyl alcohol, Diclofenac, Diclofenamide, Dicoumarol, Dicyclomine, Didanosine, Dienogest, Difenpiramide, Diflunisal, Difluocortolone, Digoxin, Dihydrostreptomycin, Dimercaprol, Dimetacrine, Dimethyl sulfoxide, Dinoprostone, Diphenadione, Dipyridamole, Disopyramide, Disulfiram, Ditazole, DL-Methylephedrine, Dobutamine, Dopamine, Doripenem, Doxacurium, Doxepin, Doxycycline, Drospirenone, Drotrecogin alfa, Droxicam, Droxidopa, Duloxetine, Dyphylline, Edaravone, Edetate calcium disodium anhydrous, Edetic acid, Edoxaban, Edrophonium, Efonidipine, Ellagic acid, Eluxadoline, Emtricitabine, Enalaprilat, Enoxaparin, Enzalutamide, Epirizole, Epitizide, Eplerenone, Epoprostenol, Ertapenem, Ertugliflozin, Estazolam, Estradiol, Estradiol acetate, Estradiol cypionate, Estradiol dienanthate, Estradiol valerate, Estrone, Estrone sulfate, Eszopiclone, Etacrynic acid, Etafedrine, Ethambutol, Ethenzamide, Ethoxzolamide, Ethyl biscoumacetate, Etidronic acid, Etodolac, Etofenamate, Etomidate, Etonogestrel, Etoperidone, Etoricoxib, Eucalyptus oil, Evening primrose oil, Ezogabine, Famotidine, Fenbufen, Fenofibrate, Fenofibric acid, Fenoldopam, Fenoprofen, Fenproporex, Fenquizone, Fentanyl, Fentiazac, Ferulic acid, Fesoterodine, Fexofenadine, Fibrinolysin, Firocoxib, Flavoxate, Floctafenine, Flomoxef, Florbetaben (18F), Florbetapir (18F), Floxuridine, Fluconazole, Flucytosine, Fludeoxyglucose (18F), Fluindione, Flumazenil, Flunixin, Fluocinolone acetonide, Fluorescein, Flupirtine, Flurazepam, Flurbiprofen, Flutamide, Fluvoxamine, Folic acid, Fomepizole, Fondaparinux, Formestane, Foscarnet, Fosfomycin, Fosinopril, Framycetin, Furosemide, Gabapentin enacarbil, Gabexate, Gadobenic acid, Gadodiamide, Gadofosveset trisodium, Gadopentetic acid, Gadoteric acid, Gadoteridol, Ganciclovir, Gemcitabine, Gemfibrozil, Geneticin, Gentamicin, Gentamicin C1a, Gimeracil, Givosiran, Glipizide, Glutaric Acid, Glycerol phenylbutyrate, Golodirsen, Goserelin, Grepafloxacin, Guacetisal, Guanethidine, Guanfacine, Haloperidol, Heparin, Hydralazine, Hydrochlorothiazide, Hydrocortisone, Hydroflumethiazide, Hydrolyzed Cephalothin, Hydromorphone, Hydroxocobalamin, Hydroxyethyl Starch, Hygromycin B, Ibandronate, Ibuprofen, Ibuproxam, Ibutilide, Icatibant, Icosapent, Idarucizumab, Idebenone, Idraparinux, Ifosfamide, Iloprost, Imidafenacin, Imidazole salicylate, Imipramine, Incadronic acid, Indapamide, Indigotindisulfonic acid, Indisulam, Indobufen, Indomethacin, Indoprofen, Inosine pranobex, Inositol, Inotersen, Invert sugar, Iobenguane sulfate I-123, Iodixanol, Ioflupane I-123, Iopromide, Iothalamic acid, Ioversol, Ioxilan, Ipecac, Ipilimumab, Isepamicin, Isoflavone, Isoniazid, Isosorbide, Isosorbide mononitrate, Isosulfan blue, Isotretinoin, Isoxicam, Isradipine, Ixazomib, Kanamycin, Kebuzone, Ketamine, Ketazolam, Ketoprofen, Ketorolac, Labetalol, Lamivudine, Lamotrigine, Latamoxef, Ledipasvir, Lenalidomide, Lepirudin, Lesinurad, Letaxaban, Leucovorin, Leuprolide, Levobupivacaine, Levocarnitine, Levocetirizine, Levofloxacin, Levomilnacipran, Levosalbutamol, Liothyronine, Lisinopril, Lithium carbonate, Lithium cation, Lithium citrate, Lithium hydroxide, Lixisenatide, Lofexidine, Lonazolac, Lopinavir, Loracarbef, Lorazepam, Lorcaserin, Lornoxicam, Lorpiprazole, Loxoprofen, Lubiprostone, Lumiracoxib, Macitentan, Magnesium carbonate, Magnesium chloride, Magnesium hydroxide, Magnesium salicylate, Magnesium trisilicate, Mangafodipir, Mannitol, Maprotiline, Mebutizide, Mecamylamine, Meclofenamic acid, Medroxyprogesterone acetate, Mefenamic acid, Mefruside, Megestrol acetate, Melagatran, Meloxicam, Melperone, Memantine, Meperidine, Mepivacaine, Mercaptopurine, Meropenem, Mersalyl, Mesalazine, Metamfetamine, Metamizole, Metaxalone, Metformin, Methadone, Methazolamide, Methimazole, Methotrexate, Methoxsalen, Methyclothiazide, Methyldopa, Methylene blue, Methylnaltrexone, Methylphenidate, Methyltestosterone, Meticrane, Metoclopramide, Metolazone, Metoprolol, Metyrapone, Midazolam, Migalastat, Milnacipran, Milrinone, Mirabegron, Mofebutazone, Monteplase, Morniflumate, Moxisylyte, Muzolimine, Mycophenolate mofetil, Mycophenolic acid, N-acetyltyrosine, N-methylnicotinamide, Nabumetone, Nadolol, Nadroparin, Nafamostat, Naldemedine, Nalmefene, Naloxone, Naproxen, Nateglinide, Neamine, Nedaplatin, Nedocromil, Nefazodone, Neomycin, Netilmicin, Nicorandil, Nifedipine, Nifenazone, Nilutamide, Nimesulide, Nisoldipine, Nitric Oxide, Nitroaspirin, Nitrofurantoin, Nitroprusside, NS-398, Octinoxate, Olsalazine, Opium, Oseltamivir, Otamixaban, Oxabolone cipionate, Oxacillin, Oxalic Acid, Oxaprozin, Oxazepam, Oxybenzone, Oxyphenbutazone, Oxyquinoline, Oxytetracycline, Paliperidone, Palonosetron, Pamidronic acid, Pantoprazole, Parecoxib, Parnaparin, Paromomycin, Patent Blue, Pegaptanib, Peginesatide, Pemetrexed, Penbutolol, Pentaerythritol tetranitrate, Pentamidine, Pentastarch, Pentetic acid, Pentobarbital, Pentosan polysulfate, Pentostatin, Pentoxifylline, Perindopril, Permethrin, Phenazopyridine, Phenelzine, Phenindione, Phenprocoumon, Phentolamine, Phenylbutazone, Pholcodine, Phosphocreatine, Phosphoric acid, Phylloquinone, Picosulfuric acid, Pidotimod, Pindolol, Piperacillin, Piracetam, Piretanide, Pirlindole, Piroxicam, Pirprofen, Pitolisant, Plazomicin, Plerixafor, Polyethylene glycol 400, Polymyxin B, Polythiazide, Pomalidomide, Potassium, Potassium acetate, Potassium bicarbonate, Potassium cation, Potassium chloride, Potassium citrate, Potassium nitrate, Potassium perchlorate, Potassium sulfate, Pralatrexate, Pralidoxime, Pramipexole, Prasugrel, Pravastatin, Prednisolone phosphate, Prednisone, Pregabalin, Probenecid, Procainamide, Procaine benzylpenicillin, Proglumetacin, Promethazine, Propacetamol, Propantheline, Propiverine, Propranolol, Propyphenazone, Proquazone, Protein C, Protein S human, Prucalopride, Puromycin, Pyrantel, Pyrazinamide, Pyridoxine, Pyrithione, Quetiapine, Quinapril, Quinethazone, Quinidine, Rabeprazole, Ramelteon, Ranitidine, Ranolazine, Rasagiline, Relebactam, Reserpine, Resorcinol, Reteplase, Reviparin, Ribavirin, Ribostamycin, Risedronic acid, Rivaroxaban, Rizatriptan, Robenacoxib, Rofecoxib, Roflumilast, Rolofylline, Ropivacaine, Rosiglitazone, Rosuvastatin, Ruxolitinib, Sacubitril, Salbutamol, Salicylamide, Salicylic acid, Salmon calcitonin, Salsalate, Saruplase, Saxagliptin, SC-236, Secobarbital, Selenious acid, Selenium, Semuloparin, Sibutramine, Silibinin, Sisomicin, Sitagliptin, Sodium acetate, Sodium aurothiomalate, Sodium citrate, Sodium fluoride, Sodium sulfate, Sofosbuvir, Solriamfetol, Sorafenib, Sorbitol, Spiradoline, Spironolactone, Stavudine, Stiripentol, Streptokinase, Streptomycin, Strontium chloride, Succinic acid, Sucralfate, Sulbactam, Sulfadiazine, Sulfamethoxazole, Sulfasalazine, Sulindac, Sulodexide, Sumatriptan, Suxibuzone, Synthetic Conjugated Estrogens, A, Synthetic Conjugated Estrogens, B, Tacrolimus, Tadalafil, Talniflumate, Tamsulosin, Tasimelteon, Taurocholic acid, Tazobactam, Technetium Tc-99m exametazime, Technetium Tc-99m mebrofenin, Technetium Tc-99m oxidronate, Technetium Tc-99m pyrophosphate, Teduglutide, Tegafur, Telavancin, Temazepam, Temozolomide, Tenecteplase, Tenidap, Tenofovir, Tenofovir alafenamide, Tenofovir disoproxil, Tenoxicam, Tepoxalin, Terbutaline, Testolactone, Testosterone, Testosterone cypionate, Testosterone enanthate, Testosterone propionate, Testosterone undecanoate, Tetracycline, Tetradecyl hydrogen sulfate (ester), Theobromine, Thiabendazole, Thiethylperazine, Tiapride, Tiaprofenic acid, Ticagrelor, Ticlopidine, Tienilic acid, Tiludronic acid, Timolol, Tinidazole, Tinoridine, Tinzaparin, Tioclomarol, Tiopronin, Tiotropium, Tirofiban, Tixocortol, Tobramycin, Tocopherol, Tocopherylquinone, Tolazamide, Tolbutamide, Tolcapone, Tolfenamic acid, Tolmetin, Toloxatone, Tolterodine, Tolvaptan, Topiramate, Topiroxostat, Topotecan, Torasemide, Tositumomab, Tramadol, Trametinib, Triamterene, Triazolam, Trichlormethiazide, Triethylenetetramine, Trifluridine, Triflusal, Trimebutine, Trimethoprim, Trimetrexate, Tropisetron, Troxerutin, Typhoid vaccine, Ularitide, Urokinase, Vaborbactam, Valaciclovir, Valbenazine, Valdecoxib, Valganciclovir, Valproic acid, Vancomycin, Varenicline, Venlafaxine, Verapamil, Vibrio cholerae CVD 103-HgR strain live antigen, Vilanterol, Viloxazine, Vorapaxar, Vortioxetine, Warfarin, Ximelagatran, Xipamide, Zalcitabine, Zaleplon, Zaltoprofen, Zanamivir, Zidovudine, Zinc citrate, Zoledronic acid, Zomepirac, Zonisamide" />
          <attvalue for="13" value="Ceftriaxone" />
          <attvalue for="14" value="https://www.drugbank.ca/structures/DB01212/image.svg" />
          <attvalue for="15" value="Drug" />
          <attvalue for="16" value="1" />
          <attvalue for="17" value="0.0036101083032490976" />
          <attvalue for="18" value="0.0" />
          <attvalue for="19" value="2.233851999421398e-26" />
          <attvalue for="20" value="0" />
          <attvalue for="21" value="48" />
          <attvalue for="22" value="#FC5F67" />
          <attvalue for="23" value="#FB3640" />
        </attvalues>
      </node>
      <node id="Verapamil" label="Verapamil">
        <attvalues>
          <attvalue for="0" value="DB00661" />
          <attvalue for="1" value="CC(C)C(CCCN(C)CCC1=CC(=C(C=C1)OC)OC)(C#N)C2=CC(=C(C=C2)OC)OC" />
          <attvalue for="2" value="C" />
          <attvalue for="3" value="C08, C09" />
          <attvalue for="4" value="C08D, C09B" />
          <attvalue for="5" value="C08DA, C09BB" />
          <attvalue for="6" value="C09BB10, C08DA51, C08DA01" />
          <attvalue for="7" value="Voltage-dependent L-type calcium channel subunit alpha-1C, Voltage-dependent N-type calcium channel subunit alpha-1B, Voltage-dependent P/Q-type calcium channel subunit alpha-1A, ATP-sensitive inward rectifier potassium channel 11, Voltage-dependent T-type calcium channel subunit alpha-1G, Voltage-dependent T-type calcium channel subunit alpha-1H, Potassium voltage-gated channel subfamily H member 2, Sodium-dependent serotonin transporter, Alpha-1A adrenergic receptor, Alpha-1B adrenergic receptor, Alpha-1D adrenergic receptor" />
          <attvalue for="8" value="Cytochrome P450 3A4, Cytochrome P450 2C8, Cytochrome P450 2C9, Cytochrome P450 3A5, Cytochrome P450 2C18, Cytochrome P450 2B6, Cytochrome P450 2C19, Cytochrome P450 1A2, Cytochrome P450 2E1, Cytochrome P450 2D6" />
          <attvalue for="9" value="Serum albumin, Alpha-1-acid glycoprotein 1" />
          <attvalue for="10" value="Multidrug resistance protein 1, Solute carrier family 22 member 1, Solute carrier family 22 member 4, Solute carrier family 22 member 5, Canalicular multispecific organic anion transporter 2, Solute carrier organic anion transporter family member 1B1, Solute carrier organic anion transporter family member 1A2, Multidrug resistance-associated protein 1, Multidrug resistance-associated protein 4, Multidrug resistance-associated protein 7, Multidrug and toxin extrusion protein 1, Multidrug and toxin extrusion protein 2" />
          <attvalue for="11" value="Ion channel, Ion channel, Ion channel, Ion channel, Ion channel, Ion channel, Ion channel, Transporter, Membrane receptor, Membrane receptor, Membrane receptor" />
          <attvalue for="12" value="(R)-warfarin, (S)-Warfarin, 2,4-thiazolidinedione, 2,5-Dimethoxy-4-ethylamphetamine, 2,5-Dimethoxy-4-ethylthioamphetamine, 4-Bromo-2,5-dimethoxyamphetamine, 4-Bromo-2,5-dimethoxyphenethylamine, 4-Methoxyamphetamine, 5-methoxy-N,N-dimethyltryptamine, 6-O-benzylguanine, 7,8-Dichloro-1,2,3,4-tetrahydroisoquinoline, 8-azaguanine, 8-chlorotheophylline, 9-aminocamptothecin, 9-Deazaguanine, 9-Methylguanine, Abacavir, Abafungin, Abametapir, Abatacept, Abediterol, Abemaciclib, Abiraterone, Acalabrutinib, Acarbose, Acebutolol, Aceclofenac, Acefylline, Acemetacin, Acenocoumarol, Acepromazine, Acetaminophen, Acetazolamide, Acetohexamide, Acetyl sulfisoxazole, Acetylcholine, Acetyldigitoxin, Acetyldigoxin, Acetylsalicylic acid, Aclidinium, Acrivastine, Acyclovir, Adalimumab, Adefovir, Adefovir dipivoxil, Adenosine, Adrafinil, Afatinib, Afelimomab, Agmatine, Agomelatine, AICA ribonucleotide, Ajmaline, Albaconazole, Albendazole, Albiglutide, Albinterferon Alfa-2B, Albutrepenonacog alfa, Alclofenac, Alcuronium, Aldesleukin, Alectinib, Alfentanil, Alfuzosin, Aliskiren, Allicin, Alloin, Allopurinol, Allylestrenol, Almasilate, Alminoprofen, Almotriptan, Alogliptin, Alosetron, Aloxiprin, Alpelisib, Alprazolam, Alprenolol, Amantadine, Ambrisentan, AMG-222, Amibegron, Amifostine, Amikacin, Amiloride, Aminophenazone, Aminophylline, Aminosalicylic acid, Amiodarone, Amitraz, Amitriptyline, Amlodipine, Ammonium chloride, Amobarbital, Amodiaquine, Amoxapine, Amoxicillin, Amphetamine, Amphotericin B, Ampicillin, Amprenavir, Amrinone, Amyl Nitrite, Anagliptin, Anagrelide, Anakinra, Anastrozole, Ancestim, Angiotensin 1-7, Anisodamine, Antihemophilic Factor (Recombinant), PEGylated, Antipyrine, Antithrombin III human, Antrafenine, Apalutamide, Apixaban, Apomorphine, Apramycin, Apremilast, Aprepitant, Aprindine, Arachidonic Acid, Aranidipine, Arbekacin, Arbutamine, Arformoterol, Aripiprazole, Aripiprazole lauroxil, Armodafinil, Arotinolol, Arsenic trioxide, Artemether, Artemisinin, Artenimol, Asenapine, Astemizole, Asunaprevir, Atazanavir, Atenolol, Atomoxetine, Atorvastatin, Atovaquone, Atracurium, Atracurium besylate, Atrasentan, Atropine, Auranofin, Aurothioglucose, Avanafil, Avapritinib, Avasimibe, Avatrombopag, Axitinib, Azacitidine, Azapropazone, Azathioprine, Azelaic acid, Azelastine, Azelnidipine, Azilsartan medoxomil, Azimilide, Azithromycin, Azosemide, Aztreonam, Bacitracin, Baclofen, Balaglitazone, Balsalazide, Bambuterol, Bamifylline, Banoxantrone, Barbexaclone, Barbital, Baricitinib, Barnidipine, Batefenterol, Beclomethasone dipropionate, Befunolol, Belantamab mafodotin, Belinostat, Benazepril, Benazeprilat, Bencyclane, Bendamustine, Bendroflumethiazide, Benfluorex, Benidipine, Benmoxin, Benorilate, Benoxaprofen, Benserazide, Benzatropine, Benzbromarone, Benznidazole, Benzphetamine, Benzthiazide, Benzydamine, Benzyl alcohol, Benzylpenicillin, Bepotastine, Bepridil, Beractant, Beraprost, Berotralstat, beta-Naphthoflavone, Betamethasone, Betamethasone phosphate, Betaxolol, Bethanidine, Betrixaban, Bevantolol, Bexarotene, Bezafibrate, Bicalutamide, Bicifadine, Bicisate, Bietaserpine, Bifonazole, Binimetinib, Bioallethrin, Bisacodyl, Bisegliptin, Bismuth subgallate, Bismuth subsalicylate, Bisoprolol, Bisoxatin, Bitolterol, Black cohosh, Bleomycin, Blonanserin, Boceprevir, Bopindolol, Bortezomib, Bosentan, Bosutinib, BQ-123, Brentuximab vedotin, Bretylium, Brexpiprazole, Brigatinib, Brincidofovir, Brivaracetam, Brofaromine, Bromazepam, Bromocriptine, Bromotheophylline, Brompheniramine, Bucindolol, Budesonide, Buformin, Bufuralol, Bufylline, Bumadizone, Bumetanide, Bunaftine, Bunazosin, Bupivacaine, Bupranolol, Buprenorphine, Bupropion, Buspirone, Busulfan, Butabarbital, Butalbital, Butyrfentanyl, Cabazitaxel, Cabergoline, Cabozantinib, Cadralazine, Cafedrine, Caffeine, Calcium, Calcium acetate, Calcium cation, Calcium chloride, Calcium glubionate anhydrous, Calcium glucoheptonate, Calcium gluconate, Calcium levulinate, Calcium pangamate, Calcium polycarbophil, Calfactant, Canagliflozin, Canakinumab, Candesartan, Candesartan cilexetil, Candoxatril, Cannabidiol, Canrenoic acid, Canrenone, Capecitabine, Capmatinib, Capravirine, Capreomycin, Capsaicin, Captopril, Carbamazepine, Carbaspirin calcium, Carbetocin, Carbidopa, Carboplatin, Carboxyamidotriazole, Carboxymethylcellulose, Carbutamide, Carfilzomib, Cariporide, Cariprazine, Carisoprodol, Carmegliptin, Carmustine, Caroverine, Caroxazone, Carprofen, Carteolol, Carvedilol, Caspofungin, Castor oil, Cefacetrile, Cefaclor, Cefadroxil, Cefaloridine, Cefalotin, Cefamandole, Cefapirin, Cefatrizine, Cefazedone, Cefazolin, Cefbuperazone, Cefcapene, Cefdinir, Cefditoren, Cefepime, Cefetamet, Cefmenoxime, Cefmetazole, Cefminox, Cefodizime, Cefonicid, Cefoperazone, Ceforanide, Cefotaxime, Cefotetan, Cefotiam, Cefoxitin, Cefozopran, Cefpiramide, Cefpirome, Cefpodoxime, Cefprozil, Cefradine, Cefroxadine, Cefsulodin, Ceftaroline fosamil, Ceftazidime, Ceftezole, Ceftibuten, Ceftizoxime, Ceftobiprole, Ceftolozane, Ceftriaxone, Cefuroxime, Celecoxib, Celiprolol, Cenobamate, Cepeginterferon alfa-2B, Cephalexin, Cephaloglycin, Cephalothin Group, Ceritinib, Cerivastatin, Certolizumab pegol, Cethromycin, Cetirizine, Cevimeline, Chloral hydrate, Chloramphenicol, Chloride ion, Chloroquine, Chlorothiazide, Chloroxylenol, Chlorpheniramine, Chlorphentermine, Chlorpromazine, Chlorpropamide, Chlorthalidone, Chlorzoxazone, Cholecystokinin, Cholic Acid, Choline, Choline C 11, Choline magnesium trisalicylate, Choline salicylate, Chondroitin sulfate, Chromic chloride, Chromic citrate, Chromic nitrate, Chromium, Chromium gluconate, Chromium nicotinate, Chromous sulfate, Cibenzoline, Ciclesonide, Cicletanine, Cidofovir, Ciglitazone, Cilazapril, Cilnidipine, Cilostazol, Cimetidine, Cimicoxib, Cinacalcet, Cinnarizine, Cinoxacin, Ciprofloxacin, Cirazoline, Cisapride, Cisatracurium, Cisplatin, Citalopram, Clarithromycin, Clenbuterol, Clevidipine, Clinafloxacin, Clindamycin, Clobazam, Clobetasol, Clobetasol propionate, Clocortolone acetate, Clofarabine, Clofazimine, Clofenamide, Clomethiazole, Clomifene, Clomipramine, Clonazepam, Clonidine, Clonixin, Clopamide, Clopidogrel, Cloprednol, Cloranolol, Clorazepic acid, Clorexolone, Clorgiline, Clotiazepam, Clove oil, Clozapine, Cobicistat, Cobimetinib, Codeine, Colchicine, Colistimethate, Colistin, Conivaptan, Conjugated estrogens, Copanlisib, Corifollitropin alfa, Cortisone, Cortisone acetate, Cortivazol, Coumarin, Crizotinib, Cryptenamine, Curcumin sulfate, Cyanocobalamin, Cyclandelate, Cyclizine, Cyclobenzaprine, Cyclopenthiazide, Cyclophosphamide, Cyclosporine, Cyclothiazide, Cymarin, Cyproterone acetate, Cytarabine, Dabigatran etexilate, Dabrafenib, Dacarbazine, Daclatasvir, Dacomitinib, Dactinomycin, Dalfampridine, Dantrolene, Dantron, Dapagliflozin, Dapoxetine, Dapsone, Daptomycin, Darifenacin, Darodipine, Darolutamide, Darunavir, Dasabuvir, Dasatinib, Daunorubicin, Deacetylbisacodyl, Debrisoquine, Deferasirox, Deferiprone, Deflazacort, Dehydrocholic acid, Delafloxacin, Delapril, Delavirdine, Deoxyepinephrine, Dersalazine, Deserpidine, Desflurane, Desipramine, Deslanoside, Desmopressin, Desogestrel, Desvenlafaxine, Detomidine, Deutetrabenazine, Dexamethasone, Dexamethasone isonicotinate, Dexchlorpheniramine, Dexchlorpheniramine maleate, Dexfenfluramine, Dexibuprofen, Dexketoprofen, Dexlansoprazole, Dexloxiglumide, Dexmedetomidine, Dexniguldipine, Dexpanthenol, Dexpropranolol, Dexrabeprazole, Dexrazoxane, Dextran, Dextroamphetamine, Dextromethorphan, Dextropropoxyphene, Dexverapamil, Diacerein, Diatrizoate, Diazepam, Diazoxide, Dichlorobenzyl alcohol, Diclofenac, Diclofenamide, Dicoumarol, Dicyclomine, Didanosine, Dienogest, Diethyl ether, Diethylnorspermine, Diethylpropion, Diethylstilbestrol, Difenpiramide, Difloxacin, Diflunisal, Difluocortolone, Digitoxin, Digoxin, Dihydralazine, Dihydrocodeine, Dihydroergocornine, Dihydroergocristine, Dihydroergocryptine, Dihydroergotamine, Dihydrostreptomycin, Diltiazem, Dimercaprol, Dimetacrine, Dimethyl sulfoxide, Dinoprostone, Dinutuximab, Diphenhydramine, Dipotassium phosphate, Dipyridamole, Disopyramide, Disulfiram, Ditiocarb, DL-Methylephedrine, Dobutamine, Docetaxel, Doconexent, Docusate, Dofetilide, Dolasetron, Dolutegravir, Domperidone, Donepezil, Dopamine, Dopexamine, Doravirine, Doripenem, Dosulepin, Dotarizine, Dovitinib, Doxacurium, Doxazosin, Doxepin, Doxofylline, Doxorubicin, Doxycycline, Dronabinol, Dronedarone, Droperidol, Drospirenone, Droxicam, Droxidopa, Dulaglutide, Duloxetine, Dutasteride, Dutogliptin, Duvelisib, Dyphylline, Ebastine, Edoxaban, Edrophonium, Efavirenz, Efonidipine, Elagolix, Elbasvir, Eletriptan, Elexacaftor, Eliglustat, Eltrombopag, Eluxadoline, Emapalumab, Emodin, Emopamil, Empagliflozin, Emtricitabine, Enalapril, Enalaprilat, Enasidenib, Encainide, Enclomiphene, Encorafenib, Endralazine, Enflurane, Enfortumab vedotin, Englitazone, Enoxacin, Enrofloxacin, Entecavir, Entrectinib, Enzalutamide, Epanolol, Eperisone, Ephedra sinica root, Ephedrine, Epinastine, Epinephrine, Epirizole, Epitizide, Eplerenone, Epoprostenol, Eprosartan, Erdafitinib, Ergometrine, Ergotamine, Erlotinib, Ertapenem, Ertugliflozin, Erythrityl tetranitrate, Erythromycin, Esatenolol, Escitalopram, Esketamine, Eslicarbazepine, Eslicarbazepine acetate, Esmirtazapine, Esmolol, Esomeprazole, Estazolam, Estradiol, Estradiol acetate, Estradiol benzoate, Estradiol cypionate, Estradiol dienanthate, Estradiol valerate, Estrone, Estrone sulfate, Eszopiclone, Etacrynic acid, Etafedrine, Etamiphylline, Etanercept, Ethacizine, Ethambutol, Ethanol, Ethenzamide, Ethinylestradiol, Ethosuximide, Ethoxzolamide, Ethylmorphine, Etilefrine, Etizolam, Etodolac, Etofenamate, Etomidate, Etonogestrel, Etoperidone, Etoposide, Etoricoxib, Etravirine, Eucalyptus oil, Evening primrose oil, Everolimus, Evogliptin, Exenatide, Ezetimibe, Ezogabine, Famciclovir, Famotidine, Fasudil, Favipiravir, Fedratinib, Felbamate, Felodipine, Fenbufen, Fendiline, Fenethylline, Fenofibrate, Fenofibric acid, Fenoldopam, Fenoprofen, Fenoterol, Fenproporex, Fenquizone, Fentanyl, Fentiazac, Ferulic acid, Fesoterodine, Fexofenadine, Fimasartan, Finasteride, Fingolimod, Firocoxib, Fish oil, Flavoxate, Flecainide, Flibanserin, Floctafenine, Flomoxef, Florbetaben (18F), Florbetapir (18F), Floxuridine, Fluconazole, Flucytosine, Fludeoxyglucose (18F), Fluindione, Flumazenil, Flumequine, Flunarizine, Flunitrazepam, Flunixin, Fluocinolone acetonide, Fluocinonide, Fluocortolone, Fluorouracil, Fluoxetine, Flupentixol, Flupirtine, Fluprednidene, Flurazepam, Flurbiprofen, Fluspirilene, Flutamide, Fluticasone, Fluticasone furoate, Fluticasone propionate, Fluvastatin, Fluvoxamine, Folic acid, Fomepizole, Fondaparinux, Formestane, Formoterol, Fosaprepitant, Foscarnet, Fosfomycin, Fosfructose, Fosinopril, Fosinoprilat, Fosphenytoin, Fostamatinib, Fostemsavir, Framycetin, Frangula purshiana bark, Frovatriptan, Furafylline, Furazolidone, Furosemide, Fusidic acid, Gabapentin enacarbil, Gadobenic acid, Gadodiamide, Gadofosveset trisodium, Gadopentetic acid, Gadoteric acid, Gadoteridol, Gadoxetic acid, Galantamine, Gallamine, Gallamine triethiodide, Gallopamil, Ganciclovir, Garenoxacin, Gastric inhibitory polypeptide, Gatifloxacin, Gefitinib, Gemcitabine, Gemfibrozil, Gemifloxacin, Gemigliptin, Geneticin, Genistein, Gentamicin, Gentamicin C1a, Gepefrine, Gestodene, Gilteritinib, Gimatecan, Gimeracil, Ginkgo biloba, Gitoformate, Givosiran, Glasdegib, Glecaprevir, Glibornuride, Gliclazide, Glimepiride, Glipizide, Gliquidone, Glisoxepide, Gluconic Acid, Glyburide, Glycerin, Glycerol phenylbutyrate, Glymidine, Golimumab, Golodirsen, Goserelin, Gosogliptin, Grapiprant, Grazoprevir, Grepafloxacin, Griseofulvin, GTS-21, Guacetisal, Guanabenz, Guanadrel, Guanazodine, Guanethidine, Guanfacine, Guanidine, Guanoclor, Guanoxabenz, Guanoxan, Guar gum, Halofantrine, Haloperidol, Halothane, Harmaline, Hesperetin, Hexamethonium, Hexobarbital, Hexoprenaline, Higenamine, Histamine, Hydracarbazine, Hydralazine, Hydrochlorothiazide, Hydrocodone, Hydrocortisone, Hydrocortisone acetate, Hydrocortisone butyrate, Hydrocortisone cypionate, Hydrocortisone phosphate, Hydrocortisone succinate, Hydroflumethiazide, Hydrolyzed Cephalothin, Hydromorphone, Hydroquinidine, Hydroquinine, Hydrotalcite, Hydroxocobalamin, Hydroxychloroquine, Hydroxyethyl Starch, Hydroxyprogesterone caproate, Hydroxyzine, Hygromycin B, Hyoscyamine, Hypoxanthine, Ibrutinib, Ibudilast, Ibuprofen, Ibuproxam, Ibutilide, Icatibant, Icosapent, Icotinib, Idarubicin, Idarucizumab, Idebenone, Idelalisib, Ifosfamide, Iloperidone, Iloprost, Imatinib, Imidafenacin, Imidapril, Imidazole salicylate, Imipramine, Indacaterol, Indapamide, Indenolol, Indigotindisulfonic acid, Indinavir, Indisulam, Indobufen, Indomethacin, Indoprofen, Indoramin, Infliximab, Inosine pranobex, Inositol, Inotersen, Inotuzumab ozogamicin, Insulin aspart, Insulin beef, Insulin degludec, Insulin detemir, Insulin glargine, Insulin glulisine, Insulin human, Insulin lispro, Insulin peglispro, Insulin pork, Insulin tregopil, Interferon alfa, Interferon alfa-2a, Recombinant, Interferon alfa-2b, Interferon alfa-2c, Interferon alfa-n1, Interferon alfa-n3, Interferon alfacon-1, Interferon beta-1a, Interferon beta-1b, Interferon gamma-1b, Invert sugar, Iobenguane sulfate I-123, Iodixanol, Iofetamine I-123, Ioflupane I-123, Iopromide, Iothalamic acid, Ioversol, Ioxilan, Ipecac, Ipilimumab, Ipragliflozin, Iproniazid, Irbesartan, Irinotecan, Isavuconazole, Isavuconazonium, Isepamicin, Isocarboxazid, Isoetharine, Isoflavone, Isoflurane, Isometheptene, Isoniazid, Isoprenaline, Isosorbide, Isosorbide dinitrate, Isosorbide mononitrate, Isosulfan blue, Isotretinoin, Isoxicam, Isoxsuprine, Isradipine, Istradefylline, Itraconazole, Ivabradine, Ivacaftor, Ivosidenib, Ixabepilone, Ixazomib, Kanamycin, Kebuzone, Ketamine, Ketanserin, Ketazolam, Ketobemidone, Ketoconazole, Ketoprofen, Ketorolac, Konjac mannan, Labetalol, Lacidipine, Lacosamide, Lactitol, Lactulose, Lamivudine, Lamotrigine, Lanatoside C, Landiolol, Lanreotide, Lansoprazole, Lapatinib, Larotrectinib, Lasmiditan, Latamoxef, Ledipasvir, Lefamulin, Leflunomide, Lemborexant, Lenalidomide, Lenvatinib, Lercanidipine, Lesinurad, Letermovir, Letrozole, Leuprolide, Levacetylmethadol, Levamlodipine, Levobetaxolol, Levobunolol, Levobupivacaine, Levocarnitine, Levocetirizine, Levodopa, Levofloxacin, Levomenthol, Levomilnacipran, Levonordefrin, Levonorgestrel, Levosalbutamol, Levosimendan, Levothyroxine, Licofelone, Lidocaine, Lidoflazine, Linaclotide, Linagliptin, Linezolid, Linsidomine, Liothyronine, Liotrix, Liraglutide, Lisdexamfetamine, Lisinopril, Lisofylline, Lisuride, Lithium carbonate, Lithium cation, Lithium citrate, Lithium hydroxide, Lixisenatide, Lobeglitazone, Lobucavir, Lofepramine, Lofexidine, Lomefloxacin, Lomerizine, Lomitapide, Lonafarnib, Lonazolac, Loperamide, Lopinavir, Loracarbef, Lorajmine, Loratadine, Lorazepam, Lorcainide, Lorcaserin, Lorlatinib, Lornoxicam, Lorpiprazole, Losartan, Lovastatin, Loxoprofen, Lubiprostone, Lucinactant, Luliconazole, Lumacaftor, Lumateperone, Lumiracoxib, Lurasidone, Lurbinectedin, Lusutrombopag, Lynestrenol, Lysergic acid diethylamide, Macitentan, Magaldrate, Magnesium, Magnesium acetate, Magnesium acetate tetrahydrate, Magnesium aspartate, Magnesium carbonate, Magnesium cation, Magnesium chloride, Magnesium citrate, Magnesium gluconate, Magnesium glycinate, Magnesium hydroxide, Magnesium lactate, Magnesium levulinate, Magnesium orotate, Magnesium oxide, Magnesium peroxide, Magnesium salicylate, Magnesium silicate, Magnesium sulfate, Magnesium trisilicate, Mangafodipir, Manidipine, Mannitol, Maprotiline, Mebanazine, Mebutizide, Mecamylamine, Mecasermin, Meclizine, Meclofenamic acid, Medetomidine, Medical Cannabis, Medroxyprogesterone acetate, Mefenamic acid, Mefruside, Megestrol acetate, Melatonin, Melengestrol acetate, Melitracen, Meloxicam, Melperone, Memantine, Menadione, Meperidine, Mephedrone, Mephentermine, Mephenytoin, Mepindolol, Mepivacaine, Meprednisone, Mequitazine, Meropenem, Mersalyl, Mesalazine, Mesoridazine, Mestranol, Metahexamide, Metamfetamine, Metamizole, Metaraminol, Metaxalone, Metformin, Methadone, Methazolamide, Methimazole, Methohexital, Methoserpidine, Methotrexate, Methotrimeprazine, Methoxamine, Methoxsalen, Methoxyflurane, Methoxyphenamine, Methsuximide, Methyclothiazide, Methyl salicylate, Methylcellulose, Methyldopa, Methylene blue, Methylenedioxyethamphetamine, Methylnaltrexone, Methylphenidate, Methylphenobarbital, Methylprednisolone hemisuccinate, Methylprednisone, Methylpropylpropanediol dinitrate, Methyltestosterone, Methysergide, Meticrane, Metildigoxin, Metipranolol, Metoclopramide, Metocurine, Metocurine iodide, Metolazone, Metoprolol, Metreleptin, Metronidazole, Metyrapone, Metyrosine, Mexiletine, Mianserin, Mibefradil, Miconazole, Midazolam, Midodrine, Midomafetamine, Midostaurin, Mifepristone, Migalastat, Miglitol, Milnacipran, Milrinone, Minaprine, Mineral oil, Minoxidil, Mirabegron, Mirodenafil, Mirtazapine, Mitiglinide, Mivacurium, MMDA, Moclobemide, Modafinil, Moexipril, Mofebutazone, Mometasone, Mometasone furoate, Monopotassium phosphate, Montelukast, Moricizine, Morniflumate, Morphine, Moxifloxacin, Moxisylyte, Moxonidine, Muraglitazar, Muzolimine, Mycophenolate mofetil, Mycophenolic acid, N-acetyltyrosine, N-methylnicotinamide, Nabilone, Nabiximols, Nabumetone, Nadolol, Nafamostat, Nafcillin, Naftopidil, Naldemedine, Nalidixic acid, Nalmefene, Naloxegol, Naloxone, Naphazoline, Naproxen, Nateglinide, NBI-6024, Neamine, Nebivolol, Nedaplatin, Nedocromil, Nefazodone, Nelfinavir, Nemonoxacin, Neomycin, Neratinib, Nesiritide, Netilmicin, Netoglitazone, Netupitant, Nevirapine, Nialamide, Nicardipine, Nicergoline, Niclosamide, Nicorandil, Nicotine, Nifedipine, Nifenazone, Niguldipine, Nilotinib, Niludipine, Nilutamide, Nilvadipine, Nimesulide, Nimodipine, Nintedanib, Nisoldipine, Nitrate, Nitrendipine, Nitric Oxide, Nitroaspirin, Nitrofurantoin, Nitroglycerin, Nitroprusside, Nitrous acid, Nitrous oxide, Nizofenone, NN344, Norepinephrine, Norethisterone, Norfenefrine, Norfloxacin, Norgestimate, Nortriptyline, Noscapine, NS-398, Nylidrin, Obeticholic acid, Obinutuzumab, Octamoxin, Octinoxate, Octopamine, Octreotide, Odanacatib, Ofloxacin, Olanzapine, Olaparib, Oleandrin, Oliceridine, Olmesartan, Olodaterol, Olsalazine, Omadacycline, Omapatrilat, Omarigliptin, Ombitasvir, Omeprazole, Ondansetron, Opicapone, Opipramol, Opium, Orbifloxacin, Orciprenaline, Oritavancin, Orphenadrine, Oseltamivir, Osilodrostat, Osimertinib, Ospemifene, Otilonium, Ouabain, Oxabolone cipionate, Oxacillin, Oxandrolone, Oxaprozin, Oxazepam, Oxcarbazepine, Oxolinic acid, Oxprenolol, Oxtriphylline, Oxybenzone, Oxybutynin, Oxycodone, Oxyfedrine, Oxymetazoline, Oxymetholone, Oxymorphone, Oxyphenbutazone, Oxyphenisatin, Oxyphenisatin acetate, Oxyquinoline, Ozanimod, Paclitaxel, Palbociclib, Paliperidone, Palonosetron, Pamidronic acid, Pancuronium, Panobinostat, Pantoprazole, Papaverine, Paramethadione, Paramethasone, Parecoxib, Pargyline, Paritaprevir, Paromomycin, Paroxetine, Pasireotide, Patent Blue, Pazopanib, Pazufloxacin, Pefloxacin, Pegaptanib, Peginesatide, Peginterferon alfa-2a, Peginterferon alfa-2b, Peginterferon beta-1a, Peldesine, Pemetrexed, Pemigatinib, Penbutolol, Penciclovir, Penfluridol, Penicillamine, Pentaerithrityl, Pentaerythritol tetranitrate, Pentamidine, Pentastarch, Pentetic acid, Pentifylline, Pentobarbital, Pentolinium, Pentostatin, Pentoxifylline, Peppermint oil, Perampanel, Pergolide, Perhexiline, Periciazine, Perindopril, Perindoprilat, Permethrin, Perospirone, Perphenazine, Peruvoside, Pexidartinib, PF-00610355, Phenacetin, Phenazopyridine, Phencyclidine, Phendimetrazine, Phenelzine, Phenformin, Pheniprazine, Phenobarbital, Phenolphthalein, Phenoxybenzamine, Phenoxypropazine, Phenprocoumon, Phentermine, Phentolamine, Phenyl aminosalicylate, Phenylbutazone, Phenylephrine, Phenylpropanolamine, Phenytoin, Pholcodine, Phosphocreatine, Phosphoric acid, Phylloquinone, Pibrentasvir, Picosulfuric acid, Pidotimod, Pilsicainide, Pimozide, Pinacidil, Pinaverium, Pindolol, Pioglitazone, Pipamperone, Pipecuronium, Pipemidic acid, Piperacillin, Piperaquine, Piperazine, Pipotiazine, Piracetam, Pirbuterol, Piretanide, Pirfenidone, Pirlindole, Piroxicam, Pirprofen, Pitavastatin, Pitolisant, Pivhydrazine, Pizotifen, Plantago ovata seed, Plantago seed, Plazomicin, Plecanatide, Plerixafor, Polycarbophil, Polyethylene glycol, Polyethylene glycol 400, Polythiazide, Pomalidomide, Ponatinib, Poractant alfa, Posaconazole, Potassium, Potassium acetate, Potassium bicarbonate, Potassium cation, Potassium chloride, Potassium citrate, Potassium lactate, Potassium nitrate, Potassium perchlorate, Potassium sulfate, Practolol, Prajmaline, Pralatrexate, Pralidoxime, Pralsetinib, Pramipexole, Pramlintide, Pranlukast, Prasugrel, Pravastatin, Praziquantel, Prazosin, Prednisolone hemisuccinate, Prednisolone phosphate, Prednisone, Prednisone acetate, Prednylidene, Pregabalin, Prenalterol, Prenylamine, Pretomanid, Primaquine, Primidone, Probenecid, Procainamide, Procaine, Procaine benzylpenicillin, Procarbazine, Procaterol, Prochlorperazine, Progesterone, Proglumetacin, Proguanil, Promazine, Promethazine, Propacetamol, Propafenone, Propantheline, Propatyl nitrate, Propentofylline, Propiomazine, Propiverine, Propofol, Propranolol, Propyphenazone, Proquazone, Proscillaridin, Protokylol, Protriptyline, Proxyphylline, Prucalopride, Prulifloxacin, Pseudoephedrine, Puromycin, Pyrantel, Pyrazinamide, Pyridoxine, Pyrimethamine, Pyrithione, Quazepam, Quercetin, Quetiapine, Quinacrine, Quinapril, Quinaprilat, Quinethazone, Quinidine, Quinine, R,S-Warfarin alcohol, Rabeprazole, Racephedrine, Racepinephrine, Ractopamine, Raloxifene, Ramelteon, Ramipril, Ramiprilat, Ramosetron, Ranitidine, Ranolazine, Rapacuronium, Rasagiline, Rauwolfia serpentina root, Ravuconazole, Regorafenib, Relebactam, Relugolix, Remdesivir, Remifentanil, Remikiren, Remogliflozin etabonate, Remoxipride, Repaglinide, Repinotan, Reproterol, Rescinnamine, Reserpine, Resorcinol, Resveratrol, Retapamulin, Revefenacin, Rhein, Ribavirin, Ribociclib, Ribostamycin, Rifabutin, Rifampicin, Rifamycin, Rifapentine, Rifaximin, Rilmenidine, Rilonacept, Rilpivirine, Riluzole, Rimegepant, Rimiterol, Riociguat, Ripretinib, Risperidone, Ritobegron, Ritodrine, Ritonavir, Rivaroxaban, Rivastigmine, Rivoglitazone, Rizatriptan, Robenacoxib, Rocuronium, Rofecoxib, Roflumilast, Rolofylline, Romidepsin, Romifidine, Ropeginterferon alfa-2b, Ropinirole, Ropivacaine, Rosiglitazone, Rosoxacin, Rosuvastatin, Rotigotine, Roxithromycin, Rucaparib, Rufinamide, Rufloxacin, Rupatadine, Rutin, Ruxolitinib, S,R-Warfarin alcohol, Sacubitril, Safinamide, Safrazine, Salbutamol, Salicylamide, Salicylic acid, Salmeterol, Salmon calcitonin, Salsalate, Saprisartan, Saquinavir, Sarafloxacin, Satralizumab, Saxagliptin, SC-236, Secobarbital, Secukinumab, Selegiline, Selenious acid, Selenium, Seletracetam, Selexipag, Selpercatinib, Selumetinib, Semaglutide, Sennosides, Seproxetine, Seratrodast, Sertindole, Sertraline, Sevoflurane, Sibutramine, Sildenafil, Silodosin, Siltuximab, Simendan, Simeprevir, Simvastatin, Siponimod, Sirolimus, Sisomicin, Sitafloxacin, Sitagliptin, Sitaxentan, Sodium acetate, Sodium ascorbate, Sodium aurothiomalate, Sodium cation, Sodium fluoride, Sodium fluorophosphate, Sodium phosphate, dibasic, Sodium phosphate, dibasic, unspecified form, Sodium phosphate, monobasic, Sodium phosphate, monobasic, unspecified form, Sodium sulfate, Sodium tartrate, Sofosbuvir, Solabegron, Solifenacin, Solriamfetol, Sonidegib, SOR-C13, Sorafenib, Sorbitol, Sotagliflozin, Sotalol, Sparfloxacin, Sparteine, Spermidine, Spermine, Spiradoline, Spirapril, Spironolactone, St. John's Wort, Stiripentol, Streptokinase, Streptomycin, Streptozocin, Strontium chloride, Sucralfate, Sufentanil, Sulbactam, Sulfadiazine, Sulfadimethoxine, Sulfamethizole, Sulfamethoxazole, Sulfamoxole, Sulfaphenazole, Sulfapyridine, Sulfasalazine, Sulfate ion, Sulfinpyrazone, Sulfisoxazole, Sulindac, Sumatriptan, Sunitinib, Suvorexant, Suxibuzone, Synephrine, Synthetic Conjugated Estrogens, A, Synthetic Conjugated Estrogens, B, Tacrine, Tacrolimus, Tadalafil, Tafenoquine, Talazoparib, Talinolol, Talniflumate, Tamoxifen, Tamsulosin, Tapentadol, Tasimelteon, Taspoglutide, Taurocholic acid, Tazarotene, Tazemetostat, Technetium Tc-99m ciprofloxacin, Technetium Tc-99m exametazime, Technetium Tc-99m mebrofenin, Technetium Tc-99m oxidronate, Technetium Tc-99m pyrophosphate, Technetium Tc-99m sestamibi, Tedisamil, Teduglutide, Tegafur, Tegaserod, Telaprevir, Telavancin, Telithromycin, Telmisartan, Temafloxacin, Temazepam, Temocapril, Temozolomide, Temsirolimus, Tenamfetamine, Teneligliptin, Tenidap, Teniposide, Tenitramine, Tenofovir, Tenofovir alafenamide, Tenofovir disoproxil, Tenoxicam, Tepoxalin, Terazosin, Terbinafine, Terbutaline, Terfenadine, Teriflunomide, Terodiline, Tertatolol, Tesmilifene, Testolactone, Testosterone, Testosterone cypionate, Testosterone enanthate, Testosterone propionate, Testosterone undecanoate, Tetrabenazine, Tetracycline, Tetradecyl hydrogen sulfate (ester), Tetrahydropalmatine, Tetrandrine, Tetryzoline, Tezacaftor, Thalidomide, Theobromine, Theodrenaline, Theophylline, Thiabendazole, Thiamine, Thiamylal, Thiethylperazine, Thiopental, Thioproperazine, Thioridazine, Thiosalicylic acid, Thiotepa, Thiothixene, Tianeptine, Tiapride, Tiaprofenic acid, Ticagrelor, Ticlopidine, Tienilic acid, Tiludronic acid, Timolol, Tinidazole, Tinoridine, Tiopronin, Tiotropium, Tipranavir, Tiracizine, Tirofiban, Tirzepatide, Tixocortol, Tizanidine, Tobramycin, Tocainide, Tocilizumab, Tocopherol, Tocopherylquinone, Tofacitinib, Tofogliflozin, Tolazamide, Tolazoline, Tolbutamide, Tolcapone, Tolfenamic acid, Tolmetin, Tolonidine, Toloxatone, Tolterodine, Tolvaptan, Topiramate, Topiroxostat, Topotecan, Torasemide, Toremifene, Tositumomab, Trabectedin, Tramadol, Trametinib, Tranilast, Tranylcypromine, Trastuzumab emtansine, Trazodone, Treprostinil, Tretinoin, Tretoquinol, Triamcinolone, Triamterene, Triazolam, Trichlormethiazide, Trichloroethylene, Triclabendazole, Triethylenetetramine, Trifluoperazine, Trifluridine, Trimazosin, Trimebutine, Trimethadione, Trimethaphan, Trimethoprim, Trimetrexate, Trimipramine, Troglitazone, Troleandomycin, Trolnitrate, Tropisetron, Trovafloxacin, Tubocurarine, Tucatinib, Tulobuterol, Ubrogepant, Udenafil, Ularitide, Umeclidinium, Urapidil, Vaborbactam, Vadimezan, Valaciclovir, Valbenazine, Valdecoxib, Valganciclovir, Valproic acid, Valsartan, Valspodar, Vancomycin, Vandetanib, Vardenafil, Varenicline, Vecuronium, Velpatasvir, Vemurafenib, Venetoclax, Venlafaxine, Vernakalant, Vicriviroc, Vilanterol, Vilazodone, Vildagliptin, Viloxazine, Vinblastine, Vincamine, Vincristine, Vindesine, Vinflunine, Vinorelbine, Vinpocetine, Vismodegib, Vitamin D, Voglibose, Vorapaxar, Voriconazole, Vortioxetine, Voxelotor, Voxilaprevir, Warfarin, WIN 55212-2, Xamoterol, Xanthine, Xenon, Ximelagatran, Xipamide, Xylazine, Xylometazoline, Yohimbine, Zafirlukast, Zaleplon, Zaltoprofen, Zanamivir, Zanubrutinib, Ziconotide, Zidovudine, Zileuton, Zinc, Ziprasidone, Zofenopril, Zolmitriptan, Zolpidem, Zomepirac, Zonisamide, Zopiclone, Zotepine, Zuclopenthixol" />
          <attvalue for="13" value="Verapamil" />
          <attvalue for="14" value="https://www.drugbank.ca/structures/DB00661/image.svg" />
          <attvalue for="15" value="Drug" />
          <attvalue for="16" value="18" />
          <attvalue for="17" value="0.2764271209386282" />
          <attvalue for="18" value="0.0036121359325628323" />
          <attvalue for="19" value="0.0950901095089142" />
          <attvalue for="20" value="0.49019607843137253" />
          <attvalue for="21" value="88" />
          <attvalue for="22" value="#FC5F67" />
          <attvalue for="23" value="#FB3640" />
        </attvalues>
      </node>
      <node id="Curcumin" label="Curcumin">
        <attvalues>
          <attvalue for="0" value="DB11672" />
          <attvalue for="1" value="COC1=C(C=CC(=C1)/C=C/C(=O)CC(=O)/C=C/C2=CC(=C(C=C2)O)OC)O" />
          <attvalue for="2" value="Not Available" />
          <attvalue for="3" value="Not Available" />
          <attvalue for="4" value="Not Available" />
          <attvalue for="5" value="Not Available" />
          <attvalue for="6" value="Not Available" />
          <attvalue for="7" value="Peroxisome proliferator-activated receptor gamma, Vitamin D3 receptor, Multidrug resistance-associated protein 5, Carbonyl reductase [NADPH] 1, Glutathione S-transferase P" />
          <attvalue for="8" value="Cytochrome P450 2C9, Cytochrome P450 3A4, Cytochrome P450 2B6, Cytochrome P450 1A2, Cytochrome P450 2D6, Glutathione S-transferase A1, Glutathione S-transferase Mu 1, Glutathione S-transferase P" />
          <attvalue for="9" value="" />
          <attvalue for="10" value="Multidrug resistance protein 1" />
          <attvalue for="11" value="Transcription factor, Transcription factor, Transporter, Enzyme, Enzyme" />
          <attvalue for="12" value="Bortezomib, Colchicine, Darolutamide, Dronedarone, Elexacaftor, Enfortumab vedotin, Haloperidol, Lefamulin, Levamlodipine, Lovastatin, Lumateperone, Lurbinectedin, Neratinib, Oliceridine, Osilodrostat, Pemigatinib, Pexidartinib, Pralsetinib, Pretomanid, Ranolazine, Relugolix, Rimegepant, Ripretinib, Ubrogepant, Voxelotor, Zanubrutinib" />
          <attvalue for="13" value="Curcumin" />
          <attvalue for="14" value="https://www.drugbank.ca/structures/DB11672/image.svg" />
          <attvalue for="15" value="Drug" />
          <attvalue for="16" value="19" />
          <attvalue for="17" value="0.2864993642116956" />
          <attvalue for="18" value="0.01554427007384479" />
          <attvalue for="19" value="0.13551722987752332" />
          <attvalue for="20" value="0.52046783625731" />
          <attvalue for="21" value="102" />
          <attvalue for="22" value="#FC5F67" />
          <attvalue for="23" value="#FB3640" />
        </attvalues>
      </node>
      <node id="Pentoxifylline" label="Pentoxifylline">
        <attvalues>
          <attvalue for="0" value="DB00806" />
          <attvalue for="1" value="CC(=O)CCCCN1C(=O)C2=C(N=CN2C)N(C1=O)C" />
          <attvalue for="2" value="C, R" />
          <attvalue for="3" value="C04, R03" />
          <attvalue for="4" value="R03D, C04A" />
          <attvalue for="5" value="R03DA, C04AD" />
          <attvalue for="6" value="C04AD03, R03DA20" />
          <attvalue for="7" value="Adenosine receptor A1, Adenosine receptor A2a, 5'-nucleotidase" />
          <attvalue for="8" value="Cytochrome P450 1A2" />
          <attvalue for="9" value="" />
          <attvalue for="10" value="" />
          <attvalue for="11" value="Membrane receptor, Membrane receptor, Enzyme" />
          <attvalue for="12" value="(R)-warfarin, (S)-Warfarin, 2,5-Dimethoxy-4-ethylamphetamine, 2,5-Dimethoxy-4-ethylthioamphetamine, 3-isobutyl-1-methyl-7H-xanthine, 3,5-Diiodotyrosine, 4-Bromo-2,5-dimethoxyamphetamine, 4-hydroxycoumarin, 6-Deoxyerythronolide B, 6-O-benzylguanine, 7-Deazaguanine, 7-Nitroindazole, 7,8-Dichloro-1,2,3,4-tetrahydroisoquinoline, 7,9-Dimethylguanine, 8-azaguanine, 8-chlorotheophylline, 9-Deazaguanine, 9-Methylguanine, Abacavir, Abametapir, Abatacept, Abciximab, Abiraterone, Acarbose, Acebutolol, Aceclofenac, Acefylline, Acemetacin, Acenocoumarol, Acepromazine, Acetaminophen, Acetazolamide, Acetylsalicylic acid, Aclidinium, Acrivastine, Acyclovir, Adalimumab, Adefovir, Adefovir dipivoxil, Adenosine, Adinazolam, Afelimomab, Agomelatine, Alaproclate, Albendazole, Albinterferon Alfa-2B, Albutrepenonacog alfa, Alclofenac, Aldesleukin, Alemtuzumab, Alfuzosin, Aliskiren, Allopurinol, Allylestrenol, Almasilate, Alminoprofen, Almotriptan, Alogliptin, Alosetron, Aloxiprin, Alprazolam, Alprenolol, Alprostadil, Alteplase, Altretamine, Amantadine, Ambrisentan, Amediplase, Amifostine, Amikacin, Amiloride, Aminophenazone, Aminophylline, Aminosalicylic acid, Amiodarone, Amitriptyline, Amlodipine, Ammonium chloride, Amobarbital, Amoxapine, Amoxicillin, Amphetamine, Amphotericin B, Ampicillin, Amrinone, Amsacrine, Amyl Nitrite, Anagrelide, Anakinra, Ancestim, Ancrod, Andrographolide, Angiotensin 1-7, Anisodamine, Anistreplase, Antihemophilic Factor (Recombinant), PEGylated, Antipyrine, Antithrombin Alfa, Antithrombin III human, Antrafenine, Apalutamide, Apixaban, Apomorphine, Apraclonidine, Apramycin, Apremilast, Arbekacin, Ardeparin, Arformoterol, Argatroban, Aripiprazole, Aripiprazole lauroxil, Armodafinil, Arotinolol, Arsenic trioxide, Asenapine, Astaxanthin, Atazanavir, Atenolol, Atomoxetine, Auranofin, Aurothioglucose, Avanafil, Avasimibe, AVE9633, Axitinib, Azacitidine, Azapropazone, Azathioprine, Azelaic acid, Azelastine, Azilsartan medoxomil, Azosemide, Aztreonam, Bacitracin, Baclofen, Balsalazide, Bamet-UD2, Bamifylline, Barbexaclone, Barbital, Baricitinib, Barnidipine, Beclamide, Belinostat, Bemiparin, Benazepril, Benazeprilat, Bendamustine, Bendroflumethiazide, Benmoxin, Benorilate, Benoxaprofen, Benserazide, Bentazepam, Benzatropine, Benznidazole, Benzodiazepine, Benzphetamine, Benzthiazide, Benzydamine, Benzyl alcohol, Benzylthiouracil, Bepotastine, Bepridil, Beraprost, beta-Naphthoflavone, Betaxolol, Bethanidine, Betrixaban, Bevantolol, Bexarotene, Bicifadine, Bicisate, Bietaserpine, Binimetinib, Bismuth subgallate, Bismuth subsalicylate, Bisoprolol, Bisoxatin, Bivalirudin, Black cohosh, Bleomycin, Blinatumomab, Blonanserin, Bopindolol, Bortezomib, Bosentan, Bosutinib, BQ-123, Brefeldin A, Bretylium, Brexanolone, Brexpiprazole, Brimonidine, Brinase, Brincidofovir, Brivaracetam, Brofaromine, Bromazepam, Bromocriptine, Bromotheophylline, Brotizolam, Bryostatin 1, Bucindolol, Budesonide, Buflomedil, Bufuralol, Bufylline, Bumadizone, Bumetanide, Bunazosin, Bupivacaine, Bupranolol, Bupropion, Buspirone, Busulfan, Butabarbital, Butalbital, Butylphthalide, Cabazitaxel, Cadralazine, Cafedrine, Caffeine, Camazepam, Canagliflozin, Canakinumab, Candesartan, Candesartan cilexetil, Candicidin, Candoxatril, Cangrelor, Cannabidiol, Cannabidivarin, Canrenoic acid, Canrenone, Capecitabine, Caplacizumab, Capmatinib, Capreomycin, Capsaicin, Captopril, Carbamazepine, Carbaspirin calcium, Carbetocin, Carbidopa, Carbimazole, Carbomycin, Carboplatin, Carfilzomib, Carisbamate, Carmustine, Caroxazone, Carprofen, Carteolol, Carvedilol, Cefacetrile, Cefaclor, Cefadroxil, Cefaloridine, Cefalotin, Cefamandole, Cefapirin, Cefatrizine, Cefazedone, Cefazolin, Cefbuperazone, Cefcapene, Cefdinir, Cefditoren, Cefepime, Cefetamet, Cefmenoxime, Cefmetazole, Cefminox, Cefodizime, Cefonicid, Cefoperazone, Ceforanide, Cefotaxime, Cefotetan, Cefotiam, Cefoxitin, Cefozopran, Cefpiramide, Cefpirome, Cefpodoxime, Cefprozil, Cefradine, Cefroxadine, Cefsulodin, Ceftaroline fosamil, Ceftazidime, Ceftezole, Ceftibuten, Ceftizoxime, Ceftobiprole, Ceftolozane, Ceftriaxone, Cefuroxime, Celecoxib, Celiprolol, Cenobamate, Cepeginterferon alfa-2B, Cephalexin, Cephaloglycin, Cephalothin Group, Certolizumab pegol, Cethromycin, Cetirizine, Cevimeline, Chenodeoxycholic acid, Chloral hydrate, Chlorambucil, Chloramphenicol, Chlordiazepoxide, Chloroquine, Chlorothiazide, Chloroxylenol, Chlorphentermine, Chlorpromazine, Chlorpropamide, Chlorthalidone, Chlorzoxazone, Cholic Acid, Choline C 11, Choline magnesium trisalicylate, Choline salicylate, Chondroitin sulfate, Chromic chloride, Chromic citrate, Chromic nitrate, Chromium, Chromium gluconate, Chromium nicotinate, Chromous sulfate, Cicletanine, Cidofovir, Cilazapril, Cilnidipine, Cilostazol, Cimetidine, Cimicoxib, Cinacalcet, Cinazepam, Cinnarizine, Cinolazepam, Cinoxacin, Ciprofloxacin, Cisplatin, Citalopram, Cladribine, Clarithromycin, Clenbuterol, Clevidipine, Clinafloxacin, Clindamycin, Clobazam, Clofarabine, Clofenamide, Clomethiazole, Clomipramine, Clonazepam, Clonidine, Clonixin, Clopamide, Clopidogrel, Cloranolol, Clorazepic acid, Clorexolone, Clorgiline, Cloricromen, Clorindione, Clotiazepam, Clove oil, Cloxazolam, Clozapine, Codeine, Colchicine, Colistimethate, Colistin, Coltuximab ravtansine, Conivaptan, Conjugated estrogens, Corifollitropin alfa, Coumarin, Cryptenamine, Curcumin sulfate, Cyanocobalamin, Cyclobenzaprine, Cyclopenthiazide, Cyclophosphamide, Cyclosporine, Cyclothiazide, Cyproterone acetate, Cytarabine, Dabigatran, Dabigatran etexilate, Dacarbazine, Dactinomycin, Dalfampridine, Dalteparin, Danaparoid, Dapagliflozin, Dapoxetine, Daptomycin, Darexaban, Dasatinib, Daunorubicin, Debrisoquine, Decitabine, Deferasirox, Deferiprone, Defibrotide, Dehydrocholic acid, Delafloxacin, Delapril, Delorazepam, Deoxycholic acid, Deramciclane, Dersalazine, Deserpidine, Desflurane, Desipramine, Desirudin, Desmopressin, Desmoteplase, Desvenlafaxine, Deutetrabenazine, Dexfenfluramine, Dexibuprofen, Dexketoprofen, Dexmedetomidine, Dexniguldipine, Dexpanthenol, Dexpropranolol, Dexrazoxane, Dextran, Dextroamphetamine, Diacerein, Diatrizoate, Diazepam, Diazoxide, Dibromotyrosine, Dichlorobenzyl alcohol, Diclofenac, Diclofenamide, Dicoumarol, Dicyclomine, Didanosine, Dienogest, Diethylnorspermine, Diethylpropion, Difenpiramide, Difloxacin, Diflunisal, Difluocortolone, Digoxin, Dihydralazine, Dihydroergotamine, Dihydrostreptomycin, Diltiazem, Dimercaprol, Dimetacrine, Dimethyl sulfoxide, Dinutuximab, Diphenadione, Dipyridamole, Dirithromycin, Disopyramide, Disulfiram, Ditazole, DL-Methylephedrine, Dobutamine, Docetaxel, Domperidone, Dopamine, Doramectin, Doripenem, Dosulepin, Dovitinib, Doxacurium, Doxazosin, Doxefazepam, Doxepin, Doxofylline, Doxorubicin, Doxycycline, Dronedarone, Droperidol, Drospirenone, Drotrecogin alfa, Droxicam, Droxidopa, Duloxetine, Dyphylline, Ebselen, Edetate calcium disodium anhydrous, Edetic acid, Edoxaban, Edrophonium, Efavirenz, Efonidipine, Eltrombopag, Emapalumab, Empagliflozin, Emtricitabine, Enalapril, Enalaprilat, Enasidenib, Endralazine, Enoxacin, Enoxaparin, Enrofloxacin, Entecavir, Enzalutamide, Epanolol, Ephedrine, Epinephrine, Epirizole, Epirubicin, Epitizide, Eplerenone, Epofolate, Epoprostenol, Epothilone D, Eprinomectin, Eprosartan, Eptifibatide, Ergotamine, Eribulin, Erlotinib, Ertapenem, Ertugliflozin, Erythrityl tetranitrate, Erythromycin, Esatenolol, Escitalopram, Eslicarbazepine, Eslicarbazepine acetate, Esmolol, Estazolam, Estradiol, Estradiol acetate, Estradiol benzoate, Estradiol cypionate, Estradiol dienanthate, Estradiol valerate, Estrone, Estrone sulfate, Eszopiclone, Etacrynic acid, Etafedrine, Etamiphylline, Etanercept, Ethadione, Ethambutol, Ethanol, Ethenzamide, Ethinylestradiol, Ethosuximide, Ethotoin, Ethoxzolamide, Ethyl biscoumacetate, Ethyl loflazepate, Etilefrine, Etiracetam, Etizolam, Etodolac, Etofenamate, Etomidate, Etonogestrel, Etoperidone, Etoposide, Etoricoxib, Eucalyptus oil, Evening primrose oil, Everolimus, Ezogabine, Famotidine, Febuxostat, Felbamate, Felodipine, Fenbufen, Fenethylline, Fenofibrate, Fenofibric acid, Fenoldopam, Fenoprofen, Fenoterol, Fenozolone, Fenproporex, Fenquizone, Fentanyl, Fentiazac, Ferulic acid, Fesoterodine, Fibrinolysin, Fimasartan, Firocoxib, Flavoxate, Flecainide, Fleroxacin, Floctafenine, Flomoxef, Florbetaben (18F), Florbetapir (18F), Floxuridine, Fluconazole, Flucytosine, Fludarabine, Fludeoxyglucose (18F), Fludiazepam, Fluindione, Flumazenil, Flumequine, Flunarizine, Flunitrazepam, Flunixin, Fluocinolone acetonide, Fluorouracil, Fluoxetine, Flupentixol, Flupirtine, Flurazepam, Flurbiprofen, Flurbiprofen axetil, Flurithromycin, Flutamide, Fluvoxamine, Folic acid, Fomepizole, Fondaparinux, Formestane, Formoterol, Foscarnet, Fosfomycin, Fosinopril, Fosinoprilat, Fosphenytoin, Fostamatinib, Framycetin, Frovatriptan, Furafylline, Furazolidone, Furosemide, Gabapentin, Gabapentin enacarbil, Gabexate, Gaboxadol, Gadobenic acid, Gadodiamide, Gadofosveset trisodium, Gadopentetic acid, Gadoteric acid, Gadoteridol, Ganciclovir, Garenoxacin, Gatifloxacin, Gemcitabine, Gemfibrozil, Gemifloxacin, Gemtuzumab ozogamicin, Geneticin, Genistein, Gentamicin, Gentamicin C1a, Gepefrine, Gimeracil, Givosiran, Glipizide, Glucosamine, Glycerol phenylbutyrate, Glycochenodeoxycholic Acid, Glycocholic acid, Golimumab, Golodirsen, Goserelin, Grepafloxacin, Griseofulvin, GTS-21, Guacetisal, Guanabenz, Guanadrel, Guanazodine, Guanethidine, Guanfacine, Guanine, Guanoclor, Guanoxabenz, Guanoxan, Halazepam, Haloperidol, Halothane, Harmaline, Heparin, Hesperetin, Hexamethonium, Hexobarbital, Human interferon beta, Human interferon omega-1, Hydracarbazine, Hydralazine, Hydrochlorothiazide, Hydroflumethiazide, Hydrolyzed Cephalothin, Hydromorphone, Hydroxocobalamin, Hydroxyamphetamine, Hydroxyethyl Starch, Hydroxytyrosol, Hydroxyurea, Hygromycin B, Hyodeoxycholic Acid, Hypoxanthine, Ibritumomab tiuxetan, Ibrutinib, Ibudilast, Ibuprofen, Ibuproxam, Ibutilide, Icatibant, Icosapent, Icosapent ethyl, Idarubicin, Idarucizumab, Idebenone, Idraparinux, Ifenprodil, Ifetroban, Ifosfamide, Iloperidone, Iloprost, Imatinib, Imidafenacin, Imidapril, Imidazole salicylate, Imipramine, Indacaterol, Indalpine, Indapamide, Indenolol, Indigotindisulfonic acid, Indisulam, Indobufen, Indomethacin, Indoprofen, Indoramin, Infliximab, Inosine pranobex, Inositol, Inotersen, Insulin beef, Insulin degludec, Insulin glargine, Insulin glulisine, Insulin human, Insulin lispro, Insulin peglispro, Insulin pork, Insulin tregopil, Interferon alfa, Interferon alfa-2a, Recombinant, Interferon alfa-2b, Interferon alfa-2c, Interferon alfa-n1, Interferon alfa-n3, Interferon alfacon-1, Interferon beta-1a, Interferon beta-1b, Interferon gamma-1b, Invert sugar, Iobenguane sulfate I-123, Iodixanol, Iofetamine I-123, Ioflupane I-123, Iopromide, Iothalamic acid, Ioversol, Ioxilan, Ipecac, Ipilimumab, Iproniazid, Irbesartan, Irinotecan, Isepamicin, Isocarboxazid, Isoflavone, Isoflurane, Isoniazid, Isoprenaline, Isosorbide, Isosorbide dinitrate, Isosorbide mononitrate, Isosulfan blue, Isotretinoin, Isoxicam, Isoxsuprine, Isradipine, Istradefylline, Ixabepilone, Ixazomib, JNJ-26489112, Josamycin, Kanamycin, Kebuzone, Ketamine, Ketanserin, Ketazolam, Ketoconazole, Ketoprofen, Ketorolac, Kitasamycin, KOS-1584, Labetalol, Lacidipine, Lacosamide, Lamivudine, Lamotrigine, Landiolol, Latamoxef, Ledipasvir, Leflunomide, Lenalidomide, Lenvatinib, Lepirudin, Lercanidipine, Lesinurad, Letaxaban, Leuprolide, Levamlodipine, Levetiracetam, Levobetaxolol, Levobunolol, Levobupivacaine, Levocarnitine, Levocetirizine, Levodopa, Levofloxacin, Levomilnacipran, Levosalbutamol, Levosimendan, Levothyroxine, Licofelone, Lidocaine, Limaprost, Linezolid, Linsidomine, Liothyronine, Liotrix, Lisdexamfetamine, Lisinopril, Lisofylline, Lithium carbonate, Lithium cation, Lithium citrate, Lithium hydroxide, Lixisenatide, Lobeglitazone, Lobucavir, Lofexidine, Lomefloxacin, Lomustine, Lonazolac, Lopinavir, Loprazolam, Loracarbef, Lorazepam, Lorcaserin, Lormetazepam, Lornoxicam, Lorpiprazole, Lorvotuzumab mertansine, Losartan, Loxoprofen, Lubiprostone, Lumiracoxib, Macitentan, Magnesium carbonate, Magnesium chloride, Magnesium hydroxide, Magnesium salicylate, Magnesium sulfate, Magnesium trisilicate, Mangafodipir, Manidipine, Mannitol, Maprotiline, Mebanazine, Mebutizide, Mecamylamine, Mechlorethamine, Meclofenamic acid, Medazepam, Medical Cannabis, Medroxyprogesterone acetate, Mefenamic acid, Mefenorex, Mefruside, Megestrol acetate, Melagatran, Melatonin, Meloxicam, Melperone, Melphalan, Memantine, Menadione, Mepartricin, Meperidine, Mephedrone, Mephentermine, Mephenytoin, Mepindolol, Mepivacaine, Mercaptopurine, Meropenem, Mersalyl, Mesalazine, Metamfetamine, Metamizole, Metaraminol, Metaxalone, Metformin, Methadone, Metharbital, Methazolamide, Methimazole, Methohexital, Methoserpidine, Methotrexate, Methotrimeprazine, Methoxamine, Methoxsalen, Methoxyphenamine, Methsuximide, Methyclothiazide, Methyl salicylate, Methyldopa, Methylene blue, Methylenedioxyethamphetamine, Methylnaltrexone, Methylphenidate, Methylphenobarbital, Methylpropylpropanediol dinitrate, Methyltestosterone, Methylthiouracil, Meticrane, Metipranolol, Metoclopramide, Metolazone, Metoprolol, Metyrapone, Metyrosine, Mexiletine, Mianserin, Mibefradil, Midazolam, Midecamycin, Midodrine, Midomafetamine, Midostaurin, Migalastat, Milnacipran, Milrinone, Minaprine, Minoxidil, Miocamycin, Mirabegron, Mirodenafil, Mirtazapine, Mirvetuximab Soravtansine, Mitemcinal, Mitomycin, Mitoxantrone, MMDA, Moclobemide, Modafinil, Moexipril, Mofebutazone, Molsidomine, Monteplase, Morniflumate, Morphine, Moxifloxacin, Moxisylyte, Moxonidine, Muzolimine, Mycophenolate mofetil, Mycophenolic acid, N-acetyltyrosine, N-methylnicotinamide, Nabilone, Nabiximols, Nabumetone, Nadolol, Nadroparin, Nafamostat, Nafcillin, Naftopidil, Naldemedine, Nalidixic acid, Nalmefene, Naloxone, Naproxen, Nateglinide, Neamine, Nebivolol, Nedaplatin, Nedocromil, Nefazodone, Nelarabine, Nemonoxacin, Neocitrullamon, Neomycin, Nesiritide, Netilmicin, Nevirapine, Nialamide, Nicardipine, Nicergoline, Niclosamide, Nicorandil, Nicotine, Nifedipine, Nifenazone, Niguldipine, Nilotinib, Nilutamide, Nilvadipine, Nimesulide, Nimodipine, Nisoldipine, Nitrate, Nitrazepam, Nitrendipine, Nitric Oxide, Nitroaspirin, Nitrofurantoin, Nitroglycerin, Nitroprusside, Nitrous acid, NN344, Nordazepam, Norepinephrine, Norfloxacin, Nortriptyline, NS-398, Nylidrin, Obeticholic acid, Obinutuzumab, Octamoxin, Octinoxate, Ofloxacin, Olanzapine, Olaparib, Oleandomycin, Olmesartan, Olodaterol, Olsalazine, Omapatrilat, Omega-3 fatty acids, Omega-3-acid ethyl esters, Omeprazole, Ondansetron, Opium, Orbifloxacin, Orciprenaline, Orphenadrine, Oseltamivir, Osilodrostat, Osimertinib, Otamixaban, Oxabolone cipionate, Oxacillin, Oxaliplatin, Oxaprozin, Oxazepam, Oxazepam acetate, Oxcarbazepine, Oxolinic acid, Oxprenolol, Oxtriphylline, Oxybenzone, Oxymetazoline, Oxyphenbutazone, Oxyquinoline, Paclitaxel, Palbociclib, Paliperidone, Palonosetron, Pamidronic acid, Pancuronium, Pantoprazole, Papaverine, Paraldehyde, Paramethadione, Parecoxib, Pargyline, Parnaparin, Paromomycin, Paroxetine, Patent Blue, Patupilone, Pazopanib, Pazufloxacin, PCS-499, Pefloxacin, Pegaptanib, Peginesatide, Peginterferon alfa-2a, Peginterferon alfa-2b, Peginterferon beta-1a, Peldesine, Pemetrexed, Penbutolol, Penciclovir, Penicillamine, Pentaerythritol tetranitrate, Pentamidine, Pentastarch, Pentetic acid, Pentifylline, Pentobarbital, Pentolinium, Pentosan polysulfate, Pentostatin, Peppermint oil, Perampanel, Periciazine, Perindopril, Perindoprilat, Permethrin, Perphenazine, Phenacemide, Phenacetin, Phenazopyridine, Phenelzine, Pheneturide, Phenibut, Phenindione, Pheniprazine, Phenmetrazine, Phenobarbital, Phenoxybenzamine, Phenoxypropazine, Phenprocoumon, Phensuximide, Phentermine, Phentolamine, Phenyl aminosalicylate, Phenylalanine, Phenylbutazone, Phenylephrine, Phenylpropanolamine, Phenytoin, Pholcodine, Phosphocreatine, Phosphoric acid, Phylloquinone, Picosulfuric acid, Picotamide, Pidotimod, Pimozide, Pinacidil, Pinazepam, Pindolol, Pipamperone, Pipemidic acid, Piperacillin, Piracetam, Piretanide, Pirfenidone, Pirlindole, Piroxicam, Pirprofen, Pitolisant, Pivhydrazine, Pizotifen, Plazomicin, Plerixafor, Polmacoxib, Polyethylene glycol 400, Polythiazide, Pomalidomide, Ponatinib, Potassium, Potassium acetate, Potassium bicarbonate, Potassium cation, Potassium chloride, Potassium citrate, Potassium Iodide, Potassium nitrate, Potassium perchlorate, Potassium sulfate, Practolol, Pralatrexate, Pralidoxime, Pramipexole, Prasugrel, Prazepam, Praziquantel, Prazosin, Prednisone, Pregabalin, Prenalterol, Primaquine, Primidone, Probenecid, Procainamide, Procaine, Procaine benzylpenicillin, Procarbazine, Procaterol, Progabide, Proglumetacin, Promazine, Promethazine, Propacetamol, Propafenone, Propantheline, Propatyl nitrate, Propentofylline, Propiomazine, Propiverine, Propofol, Propranolol, Propylthiouracil, Propyphenazone, Proquazone, Protein C, Protein S human, Proxyphylline, Prucalopride, Prulifloxacin, Pseudoephedrine, Puromycin, Pyrantel, Pyrazinamide, Pyridoxine, Pyrithione, Quazepam, Quetiapine, Quinapril, Quinaprilat, Quinethazone, Quinidine, Quinine, Rabeprazole, Racepinephrine, Raltitrexed, Ramatroban, Ramelteon, Ramipril, Ramiprilat, Ramosetron, Ranitidine, Ranolazine, Rasagiline, Rauwolfia serpentina root, Regadenoson, Relcovaptan, Remacemide, Remifentanil, Remikiren, Remimazolam, Rescinnamine, Reserpine, Resorcinol, Resveratrol, Reteplase, Reviparin, Rhein, Ribavirin, Ribostamycin, Ridaforolimus, Ridogrel, Rifampicin, Rifamycin, Rilmenidine, Rilonacept, Riluzole, Riociguat, Risperidone, Ritanserin, Ritobegron, Ritodrine, Ritonavir, Rituximab, Rivaroxaban, Rizatriptan, Robenacoxib, Rofecoxib, Roflumilast, Rokitamycin, Rolofylline, Ropeginterferon alfa-2b, Ropinirole, Ropivacaine, Rosiglitazone, Rosoxacin, Rotigotine, Rucaparib, Rufinamide, Rufloxacin, Ruxolitinib, Sacubitril, Safinamide, Safrazine, Sagopilone, Salbutamol, Salicylamide, Salicylic acid, Salmon calcitonin, Salsalate, Saprisartan, Sapropterin, Sarafloxacin, Sarpogrelate, Saruplase, Satralizumab, Saxagliptin, SC-236, Secobarbital, Secukinumab, Selamectin, Selegiline, Selenious acid, Selenium, Selexipag, Selumetinib, Semuloparin, Seproxetine, Sertraline, Sevoflurane, Sibutramine, Sildenafil, Silodosin, Siltuximab, Simeprevir, Sirolimus, Sisomicin, Sitafloxacin, Sitagliptin, Sitaxentan, Sodium acetate, Sodium aurothiomalate, Sodium citrate, Sodium fluoride, Sodium sulfate, Sofosbuvir, Solithromycin, Solriamfetol, Sorafenib, Sorbitol, Sotalol, Sparfloxacin, Spiradoline, Spirapril, Spironolactone, Stiripentol, Streptokinase, Streptomycin, Streptozocin, Strontium chloride, Sucralfate, Sufentanil, Sulbactam, Sulfadiazine, Sulfamethoxazole, Sulfasalazine, Sulfinpyrazone, Sulindac, Sulodexide, Sulthiame, Sumatriptan, Suxibuzone, Synephrine, Synthetic Conjugated Estrogens, A, Synthetic Conjugated Estrogens, B, Tacrine, Tacrolimus, Tadalafil, Talinolol, Talniflumate, Tamoxifen, Tamsulosin, Tasimelteon, Taurochenodeoxycholic acid, Taurocholic acid, Tauroursodeoxycholic acid, Taxifolin, Technetium Tc-99m ciprofloxacin, Technetium Tc-99m exametazime, Technetium Tc-99m mebrofenin, Technetium Tc-99m oxidronate, Technetium Tc-99m pyrophosphate, Tedizolid phosphate, Teduglutide, Tegafur, Tegaserod, Telavancin, Telmisartan, Temafloxacin, Temazepam, Temocapril, Temozolomide, Temsirolimus, Tenamfetamine, Tenecteplase, Tenidap, Teniposide, Tenitramine, Tenofovir, Tenofovir alafenamide, Tenofovir disoproxil, Tenoxicam, Tepoxalin, Terazosin, Terbinafine, Terbutaline, Teriflunomide, Tertatolol, Tesmilifene, Testolactone, Testosterone, Testosterone cypionate, Testosterone enanthate, Testosterone propionate, Testosterone undecanoate, Tetracycline, Tetradecyl hydrogen sulfate (ester), Tetrahydropalmatine, Tetryzoline, Thalidomide, Theobromine, Theodrenaline, Theophylline, Thiabendazole, Thiamylal, Thiethylperazine, Thiopental, Thioproperazine, Thioridazine, Thiosalicylic acid, Thiotepa, Thiothixene, Thyroid, porcine, Thyrotropin alfa, Tiagabine, Tiapride, Tiaprofenic acid, Ticagrelor, Ticlopidine, Tienilic acid, Tildipirosin, Tiletamine, Tilmicosin, Tiludronic acid, Timolol, Tinidazole, Tinoridine, Tinzaparin, Tioclomarol, Tioguanine, Tiopronin, Tiotropium, Tipranavir, Tiratricol, Tirofiban, Tixocortol, Tizanidine, Tobramycin, Tocainide, Tocilizumab, Tocopherol, Tocopherylquinone, Tofacitinib, Tolazamide, Tolazoline, Tolbutamide, Tolcapone, Tolfenamic acid, Tolmetin, Tolonidine, Toloxatone, Tolterodine, Tolvaptan, Topiramate, Topiroxostat, Topotecan, Torasemide, Tositumomab, Trabectedin, Tramadol, Tramazoline, Trametinib, Tramiprosate, Trandolapril, Tranilast, Tranylcypromine, Trapidil, Trastuzumab emtansine, Trazodone, Treprostinil, Tretinoin, Tretoquinol, Triamterene, Triazolam, Trichlormethiazide, Triclabendazole, Triethylenetetramine, Trifluoperazine, Trifluridine, Triflusal, Trimazosin, Trimebutine, Trimethadione, Trimethaphan, Trimethoprim, Trimetrexate, Trimipramine, Troleandomycin, Trolnitrate, Tropisetron, Trovafloxacin, Troxerutin, Tylosin, Tylvalosin, Tyramine, Udenafil, Ularitide, Urapidil, Uric acid, Urokinase, Ursodeoxycholic acid, Vaborbactam, Vadimezan, Valaciclovir, Valbenazine, Valdecoxib, Valganciclovir, Valomaciclovir, Valproic acid, Valpromide, Valsartan, Vancomycin, Vardenafil, Varenicline, Vemurafenib, Venlafaxine, Verapamil, Vigabatrin, Vilanterol, Viloxazine, Vinblastine, Vincamine, Vindesine, Vinorelbine, Vinpocetine, Vitamin E, Vorapaxar, Vorinostat, Vortioxetine, Voxilaprevir, Warfarin, Xanthine, Ximelagatran, Xipamide, Zafirlukast, Zaleplon, Zaltoprofen, Zanamivir, Zidovudine, Zileuton, Zimelidine, Zinc citrate, Ziprasidone, Zofenopril, Zolmitriptan, Zolpidem, Zomepirac, Zonisamide, Zotepine, Zuclopenthixol" />
          <attvalue for="13" value="Pentoxifylline" />
          <attvalue for="14" value="https://www.drugbank.ca/structures/DB00806/image.svg" />
          <attvalue for="15" value="Drug" />
          <attvalue for="16" value="4" />
          <attvalue for="17" value="0.24069844544315921" />
          <attvalue for="18" value="0.0025637000994087793" />
          <attvalue for="19" value="0.022144517390706758" />
          <attvalue for="20" value="0.6666666666666666" />
          <attvalue for="21" value="34" />
          <attvalue for="22" value="#FC5F67" />
          <attvalue for="23" value="#FB3640" />
        </attvalues>
      </node>
      <node id="Amodiaquine" label="Amodiaquine">
        <attvalues>
          <attvalue for="0" value="DB00613" />
          <attvalue for="1" value="CCN(CC)CC1=C(C=CC(=C1)NC2=C3C=CC(=CC3=NC=C2)Cl)O" />
          <attvalue for="2" value="P" />
          <attvalue for="3" value="P01" />
          <attvalue for="4" value="P01B" />
          <attvalue for="5" value="P01BF, P01BA" />
          <attvalue for="6" value="P01BA06, P01BF03" />
          <attvalue for="7" value="Histamine N-methyltransferase" />
          <attvalue for="8" value="Cytochrome P450 2C8, Cytochrome P450 1A1, Cytochrome P450 1B1, Cytochrome P450 2D6, Cytochrome P450 2C9" />
          <attvalue for="9" value="" />
          <attvalue for="10" value="Multidrug resistance protein 1" />
          <attvalue for="11" value="Enzyme" />
          <attvalue for="12" value="(R)-warfarin, (S)-Warfarin, Abatacept, Abexinostat, Abiraterone, Acebutolol, Acenocoumarol, Acepromazine, Aceprometazine, Acetohexamide, Acetophenazine, Acetyldigitoxin, Acetyldigoxin, Acetylsalicylic acid, Acrivastine, Adalimumab, Adenosine, Afelimomab, Ajmaline, Alfuzosin, Alimemazine, Almotriptan, Alosetron, Alpelisib, Alprenolol, Amantadine, Amifampridine, Aminophenazone, Amiodarone, Amisulpride, Amitriptyline, Amoxapine, Amprenavir, Anagrelide, Anakinra, Anastrozole, Anisodamine, Antazoline, Antipyrine, Apalutamide, Apixaban, Apomorphine, Apremilast, Arachidonic Acid, Aranidipine, Arformoterol, Aripiprazole, Aripiprazole lauroxil, Arotinolol, Arsenic trioxide, Artemether, Asenapine, Astemizole, Asunaprevir, Atazanavir, Atenolol, Atomoxetine, Atorvastatin, Atropine, Avapritinib, Avatrombopag, Azatadine, Azelastine, Azimilide, Azithromycin, Balaglitazone, Bedaquiline, Bencyclane, Benidipine, Benzatropine, Benzyl alcohol, Bepridil, Beraprost, Berotralstat, Betamethasone, Betaxolol, Bevantolol, Bexarotene, Bezafibrate, Bilastine, Bisoprolol, BL-1020, Bopindolol, Bortezomib, Bosentan, Bosutinib, Bretylium, Brigatinib, Brivaracetam, Brompheniramine, Bucindolol, Buclizine, Bufuralol, Bunaftine, Bupranolol, Buprenorphine, Bupropion, Buserelin, Butaperazine, Butriptyline, Cabazitaxel, Cabozantinib, Canakinumab, Candesartan, Candesartan cilexetil, Cannabidiol, Capecitabine, Capravirine, Carbinoxamine, Carbutamide, Cariporide, Carvedilol, Celecoxib, Celiprolol, Cenobamate, Ceritinib, Cerivastatin, Certolizumab pegol, Cetirizine, Chlorcyclizine, Chloroquine, Chlorpheniramine, Chlorproethazine, Chlorpromazine, Chlorpropamide, Chlorprothixene, Cibenzoline, Cicletanine, Ciglitazone, Cilostazol, Cimetidine, Cinnarizine, Cinoxacin, Ciprofloxacin, Cisapride, Citalopram, Clarithromycin, Clemastine, Clofazimine, Clomipramine, Clopidogrel, Cloranolol, Clozapine, Cocaine, Colchicine, Coumaphos, Coumarin, Crizotinib, CUDC-101, CUDC-907, Cyamemazine, Cyclizine, Cyclophosphamide, Cymarin, Cyproheptadine, Dabrafenib, Dacomitinib, Dapagliflozin, Dapsone, Dasabuvir, Dasatinib, Deferasirox, Degarelix, Delafloxacin, Delamanid, Desflurane, Desipramine, Deslanoside, Desloratadine, Desogestrel, Deutetrabenazine, Dexamethasone, Dexbrompheniramine, Dexchlorpheniramine, Dexchlorpheniramine maleate, Dexibuprofen, Dexpropranolol, Dextromethorphan, Dexverapamil, Diazepam, Dichlorvos, Diclofenac, Dicoumarol, Diethylstilbestrol, Difloxacin, Digitoxin, Digoxin, Diltiazem, Dimenhydrinate, Diphenhydramine, Disopyramide, Disulfiram, Dixyrazine, Doconexent, Dofetilide, Dolasetron, Domperidone, Donepezil, Dosulepin, Doxazosin, Doxepin, Doxylamine, Dronabinol, Dronedarone, Droperidol, Duloxetine, Ebastine, Efavirenz, Efonidipine, Elagolix, Eletriptan, Eliglustat, Eltrombopag, Emapalumab, Emedastine, Enasidenib, Encainide, Encorafenib, Enoxacin, Entinostat, Entrectinib, Enzalutamide, Epanolol, Eperisone, Epinastine, Erdafitinib, Eribulin, Erlotinib, Erythromycin, Esatenolol, Escitalopram, Esketamine, Esmolol, Estradiol, Estradiol acetate, Estradiol benzoate, Estradiol cypionate, Estradiol dienanthate, Estradiol valerate, Estrone, Estrone sulfate, Eszopiclone, Etanercept, Ethinylestradiol, Ethosuximide, Etodolac, Etoricoxib, Etravirine, Ezogabine, Famotidine, Famphur, Farnesyl diphosphate, Farnesyl thiopyrophosphate, Favipiravir, Felbamate, Felodipine, Fendiline, Fenofibrate, Fenthion, Flecainide, Fleroxacin, Fluconazole, Fluindione, Flumequine, Flunarizine, Flunitrazepam, Fluorouracil, Fluoxetine, Flupentixol, Fluphenazine, Flurbiprofen, Fluspirilene, Fluticasone, Fluticasone furoate, Fluticasone propionate, Fluvastatin, Formoterol, Foscarnet, Fosphenytoin, Fostemsavir, Gadobenic acid, Galantamine, Gallopamil, Garenoxacin, Gatifloxacin, Gemfibrozil, Gemifloxacin, Genistein, Geranylgeranyl diphosphate, Gilteritinib, Gitoformate, Givinostat, Glasdegib, Glibornuride, Gliclazide, Glimepiride, Glipizide, Gliquidone, Glisoxepide, Glyburide, Golimumab, Goserelin, Granisetron, Grepafloxacin, Griseofulvin, Halofantrine, Haloperidol, Halothane, Hexobarbital, Histrelin, Hydrochlorothiazide, Hydrocortisone, Hydrocortisone acetate, Hydrocortisone butyrate, Hydrocortisone phosphate, Hydrocortisone succinate, Hydromorphone, Hydroxychloroquine, Hydroxyzine, Hyoscyamine, Ibandronate, Ibuprofen, Ibutilide, Idarubicin, Ifosfamide, Iloperidone, Imatinib, Imipramine, Indacaterol, Indapamide, Indenolol, Indisulam, Indomethacin, Infliximab, Inotersen, Irbesartan, Isavuconazole, Isoflurane, Isradipine, Istradefylline, Itraconazole, Ivabradine, Ivosidenib, Ketamine, Ketobemidone, Ketoconazole, Ketoprofen, Ketorolac, Ketotifen, Labetalol, Lacidipine, Lacosamide, Lamotrigine, Lanatoside C, Landiolol, Lansoprazole, Lapatinib, Lefamulin, Leflunomide, Lenvatinib, Lesinurad, Letermovir, Leuprolide, Levacetylmethadol, Levobetaxolol, Levocabastine, Levocetirizine, Levofloxacin, Levomenthol, Levomilnacipran, Levosimendan, Levothyroxine, Licofelone, Lidoflazine, Liotrix, Lithium cation, Lobeglitazone, Lofexidine, Lomefloxacin, Lonafarnib, Loperamide, Lopinavir, Lorajmine, Loratadine, Lorcainide, Lorlatinib, Lornoxicam, Losartan, Lovastatin, Lumacaftor, Lumefantrine, Lumiracoxib, Lurasidone, Lynestrenol, Macimorelin, Maprotiline, Medical Cannabis, Medroxyprogesterone acetate, Mefenamic acid, Mefloquine, Melatonin, Meloxicam, Melperone, Mephenytoin, Mepindolol, Mepyramine, Mequitazine, Mesoridazine, Mestranol, Metahexamide, Methadone, Methotrimeprazine, Methoxyflurane, Methsuximide, Methylene blue, Metildigoxin, Metoclopramide, Metoprolol, Metronidazole, Mibefradil, Midostaurin, Mifepristone, Mirabegron, Mirtazapine, Mizolastine, Mocetinostat, Moclobemide, Moexipril, Mometasone, Mometasone furoate, Montelukast, Moricizine, Morphine, Moxifloxacin, Muraglitazar, Mycophenolate mofetil, Nabilone, Nabiximols, Nabumetone, Nadolol, Nalidixic acid, Naproxen, Nateglinide, Nebivolol, Nelfinavir, Nemonoxacin, Netoglitazone, Netupitant, Nevirapine, Nicardipine, Niclosamide, Nicotine, Nifedipine, Niguldipine, Nilotinib, Nilutamide, Nilvadipine, Nimodipine, Nitrendipine, Nizofenone, Norfloxacin, Norgestimate, Nortriptyline, Octreotide, Odanacatib, Ofloxacin, Olanzapine, Oleandrin, Olodaterol, Ombitasvir, Omeprazole, Ondansetron, Opicapone, Orbifloxacin, Orphenadrine, Ospemifene, Otilonium, Ouabain, Oxaliplatin, Oxatomide, Oxolinic acid, Oxprenolol, Oxybutynin, Oxytocin, Ozanimod, Paclitaxel, Paliperidone, Panobinostat, Papaverine, Paramethadione, Parecoxib, Pasireotide, Pazopanib, Pazufloxacin, Pefloxacin, Penbutolol, Penfluridol, Pentamidine, Perazine, Perflutren, Perhexiline, Periciazine, Perospirone, Perphenazine, Perphenazine enanthate, Peruvoside, Phenacetin, Phenelzine, Pheniramine, Phenobarbital, Phenprocoumon, Phenylbutazone, Phenytoin, Phosmet, Pilsicainide, Pimozide, Pinaverium, Pindolol, Pioglitazone, Pipemidic acid, Piperaquine, Pipotiazine, Piromidic acid, Piroxicam, Pitavastatin, Pitolisant, Ponatinib, Posaconazole, Pracinostat, Practolol, Prajmaline, Pralsetinib, Prasugrel, Prednisolone phosphate, Pregabalin, Prenylamine, Primaquine, Primidone, Probenecid, Probucol, Procainamide, Prochlorperazine, Progesterone, Proguanil, Promazine, Promethazine, Propacetamol, Propafenone, Propiopromazine, Propofol, Propranolol, Proscillaridin, Protriptyline, Prulifloxacin, Pyrimethamine, Quazepam, Quercetin, Quetiapine, Quinidine, Quinine, Rabeprazole, Raloxifene, Ramelteon, Ranolazine, Regorafenib, Relugolix, Repaglinide, Ribociclib, Ricolinostat, Rifabutin, Rifampicin, Rifamycin, Rifapentine, Rifaximin, Rilonacept, Rilpivirine, Riociguat, Risperidone, Ritonavir, Rivoglitazone, Rofecoxib, Romidepsin, Rosiglitazone, Rosoxacin, Rosuvastatin, Roxithromycin, Rucaparib, Rufloxacin, Rupatadine, Rutin, Salbutamol, Salicylic acid, Salmeterol, Saquinavir, Sarafloxacin, Secobarbital, Secukinumab, Selegiline, Selexipag, Selpercatinib, Selumetinib, Seratrodast, Sertraline, Sevoflurane, Sildenafil, Siltuximab, Simendan, Simvastatin, Siponimod, Sitafloxacin, Sitagliptin, Sitaxentan, Solifenacin, Sorafenib, Sotalol, Sparfloxacin, Spironolactone, Sulfadiazine, Sulfamethoxazole, Sulfaphenazole, Sulfinpyrazone, Sulfisoxazole, Sulpiride, Sultopride, Sunitinib, Tacrolimus, Talinolol, Tamoxifen, Tandutinib, Tapentadol, Tazarotene, Technetium Tc-99m ciprofloxacin, Tedisamil, Tegafur, Tegaserod, Telavancin, Telithromycin, Temafloxacin, Temefos, Tenoxicam, Terbinafine, Terbutaline, Terfenadine, Teriflunomide, Terlipressin, Terodiline, Tertatolol, Testosterone, Testosterone cypionate, Testosterone enanthate, Testosterone undecanoate, Tetrabenazine, Tetrahydropalmatine, Thalidomide, Theophylline, Thiamylal, Thiazinam, Thiethylperazine, Thioproperazine, Thioridazine, Thiothixene, Ticlopidine, Timolol, Tizanidine, Tocilizumab, Tolazamide, Tolbutamide, Tolterodine, Topiroxostat, Torasemide, Toremifene, Trabectedin, Tramadol, Trametinib, Tranilast, Trazodone, Treprostinil, Tretinoin, Triclabendazole, Trifluoperazine, Triflupromazine, Trimebutine, Trimethadione, Trimethoprim, Trimipramine, Triprolidine, Triptorelin, Troglitazone, Trovafloxacin, Tucatinib, Tucidinostat, Valdecoxib, Valproic acid, Valsartan, Vandetanib, Vardenafil, Velpatasvir, Vemurafenib, Venlafaxine, Verapamil, Vernakalant, Vicriviroc, Vilanterol, Vismodegib, Voriconazole, Vorinostat, Vortioxetine, Voxelotor, Voxilaprevir, Warfarin, Ximelagatran, Zafirlukast, Zaltoprofen, Zidovudine, Zileuton, Ziprasidone, Zolpidem, Zonisamide, Zopiclone, Zuclopenthixol" />
          <attvalue for="13" value="Amodiaquine" />
          <attvalue for="14" value="https://www.drugbank.ca/structures/DB00613/image.svg" />
          <attvalue for="15" value="Drug" />
          <attvalue for="16" value="0" />
          <attvalue for="17" value="0.0" />
          <attvalue for="18" value="0.0" />
          <attvalue for="19" value="6.657397745315427e-34" />
          <attvalue for="20" value="0" />
          <attvalue for="21" value="0" />
          <attvalue for="22" value="#FC5F67" />
          <attvalue for="23" value="#FB3640" />
        </attvalues>
      </node>
      <node id="Piperacillin" label="Piperacillin">
        <attvalues>
          <attvalue for="0" value="DB00319" />
          <attvalue for="1" value="CCN1CCN(C(=O)C1=O)C(=O)N[C@H](C2=CC=CC=C2)C(=O)N[C@H]3[C@@H]4N(C3=O)[C@H](C(S4)(C)C)C(=O)O" />
          <attvalue for="2" value="J" />
          <attvalue for="3" value="J01" />
          <attvalue for="4" value="J01C" />
          <attvalue for="5" value="J01CA, J01CR" />
          <attvalue for="6" value="J01CA12, J01CR50" />
          <attvalue for="7" value="Penicillin-binding protein 3, Penicillin-binding protein 2B, Penicillin-binding protein 2a, Penicillin-binding protein 1b" />
          <attvalue for="8" value="" />
          <attvalue for="9" value="" />
          <attvalue for="10" value="Solute carrier family 22 member 6, Solute carrier family 22 member 8" />
          <attvalue for="11" value="Not Available, Not Available, Not Available, Not Available" />
          <attvalue for="12" value="(R)-warfarin, (S)-Warfarin, 4-hydroxycoumarin, Abacavir, Acarbose, Aceclofenac, Acemetacin, Acenocoumarol, Acetaminophen, Acetazolamide, Acetylsalicylic acid, Aclidinium, Acrivastine, Acyclovir, Adefovir, Adefovir dipivoxil, Albutrepenonacog alfa, Alclofenac, Alcuronium, Aldesleukin, Allopurinol, Allylestrenol, Almasilate, Alminoprofen, Almotriptan, Alogliptin, Alprazolam, Alprostadil, Amantadine, Amikacin, Amiloride, Aminohippuric acid, Aminophenazone, Amitriptyline, Ammonium chloride, Amoxicillin, Amphetamine, Amphotericin B, Ampicillin, Amrinone, Ancestim, Antihemophilic Factor (Recombinant), PEGylated, Antipyrine, Antithrombin III human, Antrafenine, Apalutamide, Apramycin, Apremilast, Arbekacin, Arformoterol, Arotinolol, Arsenic trioxide, Aspartame, Ataluren, Atazanavir, Atomoxetine, Atracurium, Atracurium besylate, Auranofin, Aurothioglucose, Avatrombopag, Azacitidine, Azapropazone, Azathioprine, Azelaic acid, Azosemide, Aztreonam, Bacitracin, Baclofen, Balsalazide, Baricitinib, BCG vaccine, Bendroflumethiazide, Benorilate, Benoxaprofen, Benserazide, Benzatropine, Benznidazole, Benzoic acid, Benzthiazide, Benzydamine, Benzylpenicillin, Bepotastine, Bicisate, Bismuth subgallate, Bisoprolol, Bisoxatin, Bleomycin, Blonanserin, Botulinum toxin type A, Botulinum Toxin Type B, Brincidofovir, Brivaracetam, Bromazepam, Bromotheophylline, Budesonide, Bumadizone, Bumetanide, Bupropion, Buspirone, Butabarbital, Cabotegravir, Canagliflozin, Canrenoic acid, Canrenone, Capecitabine, Capreomycin, Caprylic acid, Captopril, Carbamazepine, Carbaspirin calcium, Carbidopa, Carboplatin, Carmustine, Carprofen, Cefacetrile, Cefaclor, Cefadroxil, Cefaloridine, Cefalotin, Cefamandole, Cefapirin, Cefatrizine, Cefazedone, Cefazolin, Cefbuperazone, Cefcapene, Cefdinir, Cefditoren, Cefepime, Cefetamet, Cefmenoxime, Cefmetazole, Cefminox, Cefodizime, Cefonicid, Cefoperazone, Ceforanide, Cefotaxime, Cefotetan, Cefotiam, Cefoxitin, Cefozopran, Cefpiramide, Cefpirome, Cefpodoxime, Cefprozil, Cefradine, Cefroxadine, Cefsulodin, Ceftaroline fosamil, Ceftazidime, Ceftezole, Ceftibuten, Ceftizoxime, Ceftobiprole, Ceftolozane, Ceftriaxone, Cefuroxime, Celecoxib, Cephalexin, Cephaloglycin, Cephalothin Group, Certolizumab pegol, Cetirizine, Cevimeline, Chloral hydrate, Chlormadinone, Chloroquine, Chlorothiazide, Chloroxylenol, Chlorpromazine, Chlorpropamide, Chlorthalidone, Chlorzoxazone, Cholic Acid, Choline C 11, Choline magnesium trisalicylate, Choline salicylate, Chondroitin sulfate, Chromic chloride, Chromic citrate, Chromic nitrate, Chromium, Chromium gluconate, Chromium nicotinate, Chromous sulfate, Cicletanine, Cidofovir, Cilastatin, Cilostazol, Cimetidine, Cimicoxib, Cinoxacin, Ciprofloxacin, Cisatracurium, Cisplatin, Citrulline, Clevidipine, Clindamycin, Clobazam, Clofarabine, Clofenamide, Clomipramine, Clomocycline, Clonazepam, Clonixin, Clopamide, Cloprostenol, Clorazepic acid, Clorexolone, Clorindione, Clove oil, Clozapine, Codeine, Colchicine, Colistimethate, Colistin, Conivaptan, Conjugated estrogens, Corifollitropin alfa, Coumarin, Cyanocobalamin, Cyclic adenosine monophosphate, Cyclopentamine, Cyclopenthiazide, Cyclosporine, Cyclothiazide, Cyproterone acetate, Dabigatran etexilate, Dabrafenib, Dacarbazine, Dalfampridine, Dantrolene, Dapagliflozin, Daptomycin, Decamethonium, Deferiprone, Delafloxacin, Demeclocycline, Demegestone, Desipramine, Desmopressin, Desogestrel, Desvenlafaxine, Deutetrabenazine, Dexibuprofen, Dexketoprofen, Dexmedetomidine, Dexpanthenol, Dexrazoxane, Dextran, Diatrizoate, Diazepam, Diazoxide, Dichlorobenzyl alcohol, Diclofenac, Diclofenamide, Dicoumarol, Dicyclomine, Didanosine, Dienogest, Diethylstilbestrol, Difenpiramide, Difloxacin, Diflunisal, Difluocortolone, Digoxin, Dihydrostreptomycin, Dimercaprol, Dimetacrine, Dimethyl sulfoxide, Dinoprostone, Diphenadione, Disopyramide, DL-Methylephedrine, Dobutamine, Dolutegravir, Dopamine, Doripenem, Doxacurium, Doxepin, Doxycycline, Dronedarone, Drospirenone, Droxicam, Droxidopa, Duloxetine, Dyphylline, Edaravone, Edoxaban, Edrophonium, Efonidipine, Ellagic acid, Emtricitabine, Enalapril, Enalaprilat, Enasidenib, Enoxacin, Enrofloxacin, Enzalutamide, Epirizole, Epitizide, Eplerenone, Epoprostenol, Eravacycline, Ertapenem, Ertugliflozin, Esomeprazole, Estazolam, Estradiol, Estradiol acetate, Estradiol benzoate, Estradiol cypionate, Estradiol dienanthate, Estradiol valerate, Estrone sulfate, Eszopiclone, Etacrynic acid, Etafedrine, Ethambutol, Ethenzamide, Ethinylestradiol, Ethoxzolamide, Ethyl biscoumacetate, Ethynodiol diacetate, Etodolac, Etofenamate, Etomidate, Etonogestrel, Etoperidone, Etoricoxib, Etynodiol, Eucalyptus oil, Evening primrose oil, Ezogabine, Famotidine, Favipiravir, Fenbufen, Fenofibrate, Fenofibric acid, Fenoldopam, Fenoprofen, Fenproporex, Fenquizone, Fentanyl, Fentiazac, Fesoterodine, Firocoxib, Flavoxate, Fleroxacin, Floctafenine, Flomoxef, Florbetaben (18F), Florbetapir (18F), Floxuridine, Flucloxacillin, Fluconazole, Flucytosine, Fludeoxyglucose (18F), Fluindione, Flumazenil, Flumequine, Flunixin, Fluocinolone acetonide, Fluorescein, Flupirtine, Flurazepam, Flurbiprofen, Flutamide, Fluvoxamine, Folic acid, Fomepizole, Fondaparinux, Formestane, Foscarnet, Fosfomycin, Fosinopril, Framycetin, Furosemide, Gabapentin enacarbil, Gadobenic acid, Gadodiamide, Gadofosveset trisodium, Gadopentetic acid, Gadoteric acid, Gadoteridol, Gallamine, Gallamine triethiodide, Ganciclovir, Garenoxacin, Gatifloxacin, Gemcitabine, Gemfibrozil, Gemifloxacin, Geneticin, Gentamicin, Gentamicin C1a, Gestodene, Gestrinone, Gimeracil, Givosiran, Glipizide, Glutaric Acid, Glycerol phenylbutyrate, Golodirsen, Goserelin, Gossypol, Grepafloxacin, Guacetisal, Guanethidine, Guanfacine, Guanidine, Haloperidol, Hexamethonium, Hydralazine, Hydrochlorothiazide, Hydroflumethiazide, Hydrolyzed Cephalothin, Hydromorphone, Hydroxocobalamin, Hydroxyethyl Starch, Hydroxyprogesterone caproate, Hygromycin B, Ibuprofen, Ibuproxam, Ibutilide, Icatibant, Icosapent, Idarucizumab, Idebenone, Ifosfamide, Imidafenacin, Imidazole salicylate, Imipramine, Indapamide, Indigotindisulfonic acid, Indisulam, Indobufen, Indomethacin, Indoprofen, Inosine pranobex, Inositol, Inotersen, Invert sugar, Iobenguane sulfate I-123, Iodixanol, Ioflupane I-123, Iopromide, Iothalamic acid, Ioversol, Ioxilan, Ipecac, Ipilimumab, Isepamicin, Isoflavone, Isoniazid, Isosorbide, Isosorbide mononitrate, Isosulfan blue, Isotretinoin, Isoxicam, Isradipine, Ivosidenib, Ixazomib, Kanamycin, Kebuzone, Ketamine, Ketazolam, Ketoprofen, Ketorolac, Labetalol, Lamivudine, Lamotrigine, Lansoprazole, Latamoxef, Ledipasvir, Lenalidomide, Lenvatinib, Lesinurad, Letermovir, Leucovorin, Leuprolide, Levobupivacaine, Levocarnitine, Levocetirizine, Levofloxacin, Levomilnacipran, Levonorgestrel, Levosalbutamol, Lincomycin, Liothyronine, Liotrix, Lisinopril, Lithium carbonate, Lithium cation, Lithium citrate, Lithium hydroxide, Lixisenatide, Lofexidine, Lomefloxacin, Lonazolac, Lonidamine, Lopinavir, Loracarbef, Lorazepam, Lorcaserin, Lornoxicam, Lorpiprazole, Loxoprofen, Lubiprostone, Lumiracoxib, Lymecycline, Lynestrenol, Macitentan, Magnesium acetate, Magnesium acetate tetrahydrate, Magnesium Aluminum Silicate, Magnesium aspartate, Magnesium carbonate, Magnesium cation, Magnesium chloride, Magnesium citrate, Magnesium gluconate, Magnesium glycinate, Magnesium hydroxide, Magnesium orotate, Magnesium oxide, Magnesium phosphate, Magnesium salicylate, Magnesium silicate, Magnesium stearate, Magnesium sulfate, Magnesium trisilicate, Mangafodipir, Mannitol, Maprotiline, Mebutizide, Mecamylamine, Meclofenamic acid, Medroxyprogesterone acetate, Mefenamic acid, Mefruside, Megestrol acetate, Melatonin, Meloxicam, Melperone, Memantine, Meperidine, Mepivacaine, Mercaptopurine, Meropenem, Mersalyl, Mesalazine, Mestranol, Metacycline, Metamfetamine, Metamizole, Metaxalone, Metformin, Methadone, Methazolamide, Methimazole, Methotrexate, Methoxsalen, Methyclothiazide, Methyldopa, Methylene blue, Methylnaltrexone, Methylphenidate, Methyltestosterone, Meticrane, Metoclopramide, Metocurine, Metocurine iodide, Metolazone, Metoprolol, Metyrapone, Midazolam, Mifepristone, Migalastat, Milnacipran, Milrinone, Minocycline, Mirabegron, Mivacurium, Mofebutazone, Morniflumate, Moxifloxacin, Moxisylyte, Muzolimine, Mycophenolate mofetil, Mycophenolic acid, N-acetyltyrosine, N-methylnicotinamide, Nabumetone, Nadolol, Naldemedine, Nalidixic acid, Nalmefene, Naloxone, Naproxen, Nateglinide, Neamine, Nedaplatin, Nedocromil, Nefazodone, Nemonoxacin, Neomycin, Neosaxitoxin, Netilmicin, Nicorandil, Nicotine, Nifedipine, Nifenazone, Nilutamide, Nimesulide, Nisoldipine, Nitric Oxide, Nitroaspirin, Nitrofurantoin, Nitroprusside, Nomegestrol, Nomegestrol acetate, Norelgestromin, Norethindrone enanthate, Norethisterone, Norethynodrel, Norfloxacin, Norgestimate, Norgestrel, Norgestrienone, Novobiocin, NS-398, Octinoxate, Octylphenoxy polyethoxyethanol, Ofloxacin, Olsalazine, Omadacycline, Opium, Orbifloxacin, Ormeloxifene, Oseltamivir, Ouabain, Oxabolone cipionate, Oxacillin, Oxaprozin, Oxazepam, Oxolinic acid, Oxybenzone, Oxyphenbutazone, Oxyquinoline, Oxytetracycline, p-Coumaric acid, Paliperidone, Palonosetron, Pamidronic acid, Pancuronium, Pantoprazole, Parecoxib, Paromomycin, Patent Blue, Pazufloxacin, Pefloxacin, Pegaptanib, Peginesatide, Pemetrexed, Penbutolol, Penimepicycline, Pentaerythritol tetranitrate, Pentamidine, Pentastarch, Pentetic acid, Pentobarbital, Pentolinium, Pentostatin, Pentoxifylline, Perindopril, Permethrin, Phenazopyridine, Phenelzine, Phenindione, Phenprocoumon, Phentolamine, Phenylbutazone, Pholcodine, Phosphocreatine, Phosphoric acid, Phylloquinone, Picosulfuric acid, Pidotimod, Pindolol, Pipecuronium, Pipemidic acid, Piracetam, Piretanide, Pirlindole, Piroxicam, Pirprofen, Pitolisant, Plazomicin, Plerixafor, Polyethylene glycol 400, Polythiazide, Pomalidomide, Potassium, Potassium acetate, Potassium bicarbonate, Potassium cation, Potassium chloride, Potassium citrate, Potassium nitrate, Potassium perchlorate, Potassium sulfate, Pradigastat, Pralatrexate, Pralidoxime, Pramipexole, Prasugrel, Pravastatin, Prednisone, Pregabalin, Probenecid, Procainamide, Procaine benzylpenicillin, Progesterone, Proglumetacin, Promethazine, Propacetamol, Propantheline, Propiverine, Propranolol, Propyphenazone, Proquazone, Prucalopride, Prulifloxacin, Puromycin, Pyrantel, Pyrazinamide, Pyridoxine, Pyrithione, Quetiapine, Quinethazone, Quingestanol, Quinidine, Quinine, Rabeprazole, Ramelteon, Ranitidine, Ranolazine, Rapacuronium, Rasagiline, Reserpine, Resorcinol, Ribavirin, Ribostamycin, Rifampicin, Rivaroxaban, Rizatriptan, Robenacoxib, Rocuronium, Rofecoxib, Roflumilast, Rolitetracycline, Rolofylline, Ropivacaine, Rosiglitazone, Rosoxacin, Rosuvastatin, Rucaparib, Rufloxacin, Ruxolitinib, Sacubitril, Salbutamol, Salicylamide, Salicylic acid, Salmon calcitonin, Salsalate, Sarafloxacin, Sarecycline, Saxagliptin, SC-236, Secobarbital, Selenious acid, Selenium, Sibutramine, Silibinin, Sisomicin, Sitafloxacin, Sitagliptin, Sodium acetate, Sodium aurothiomalate, Sodium fluoride, Sodium sulfate, Sofosbuvir, Solriamfetol, Sorafenib, Sorbitol, Sparfloxacin, Spiradoline, Spironolactone, Stavudine, Stiripentol, Streptomycin, Strontium chloride, Succinylcholine, Sucralfate, Sulbactam, Sulfadiazine, Sulfamethoxazole, Sulfasalazine, Sulindac, Sumatriptan, Suxibuzone, Synthetic Conjugated Estrogens, A, Synthetic Conjugated Estrogens, B, Tacrolimus, Tadalafil, Tafamidis, Talniflumate, Tamsulosin, Tasimelteon, Taurocholic acid, Technetium Tc-99m ciprofloxacin, Technetium Tc-99m exametazime, Technetium Tc-99m mebrofenin, Technetium Tc-99m oxidronate, Technetium Tc-99m pyrophosphate, Teduglutide, Tegafur, Telavancin, Temafloxacin, Temazepam, Temozolomide, Tenidap, Tenofovir, Tenofovir alafenamide, Tenofovir disoproxil, Tenoxicam, Tepoxalin, Terbutaline, Teriflunomide, Testolactone, Testosterone, Testosterone cypionate, Testosterone enanthate, Testosterone propionate, Testosterone undecanoate, Tetracycline, Tetradecyl hydrogen sulfate (ester), Theobromine, Thiabendazole, Thiethylperazine, Tiapride, Tiaprofenic acid, Ticlopidine, Tienilic acid, Tigecycline, Tiludronic acid, Timolol, Tinidazole, Tinoridine, Tioclomarol, Tiopronin, Tiotropium, Tirofiban, Tixocortol, Tobramycin, Tocopherol, Tolazamide, Tolbutamide, Tolcapone, Tolfenamic acid, Tolmetin, Toloxatone, Tolterodine, Tolvaptan, Topiramate, Topiroxostat, Topotecan, Torasemide, Tositumomab, Tramadol, Trametinib, trans-2-hydroxycinnamic acid, Trestolone, Triamterene, Triazolam, Trichlormethiazide, Triethylenetetramine, Trifluridine, Trimebutine, Trimethaphan, Trimethoprim, Trimetrexate, Triptolide, Tropisetron, Trovafloxacin, Tubocurarine, Typhoid vaccine, Ularitide, Ulipristal, Vaborbactam, Valaciclovir, Valbenazine, Valdecoxib, Valganciclovir, Valproic acid, Vancomycin, Varenicline, Vecuronium, Venlafaxine, Verapamil, Vibrio cholerae CVD 103-HgR strain live antigen, Vilanterol, Viloxazine, Viomycin, Vortioxetine, Warfarin, Xipamide, Zalcitabine, Zaleplon, Zaltoprofen, Zanamivir, Zidovudine, Zomepirac, Zonisamide" />
          <attvalue for="13" value="Piperacillin" />
          <attvalue for="14" value="https://www.drugbank.ca/structures/DB00319/image.svg" />
          <attvalue for="15" value="Drug" />
          <attvalue for="16" value="1" />
          <attvalue for="17" value="0.0036101083032490976" />
          <attvalue for="18" value="0.0" />
          <attvalue for="19" value="2.233851999421398e-26" />
          <attvalue for="20" value="0" />
          <attvalue for="21" value="0" />
          <attvalue for="22" value="#FC5F67" />
          <attvalue for="23" value="#FB3640" />
        </attvalues>
      </node>
      <node id="Finasteride" label="Finasteride">
        <attvalues>
          <attvalue for="0" value="DB01216" />
          <attvalue for="1" value="C[C@]12CC[C@H]3[C@H]([C@@H]1CC[C@@H]2C(=O)NC(C)(C)C)CC[C@@H]4[C@@]3(C=CC(=O)N4)C" />
          <attvalue for="2" value="D, G" />
          <attvalue for="3" value="G04, D11" />
          <attvalue for="4" value="D11A, G04C" />
          <attvalue for="5" value="G04CB, D11AX, G04CA" />
          <attvalue for="6" value="D11AX10, G04CB01, G04CA51" />
          <attvalue for="7" value="3-oxo-5-alpha-steroid 4-dehydrogenase 2, 3-oxo-5-alpha-steroid 4-dehydrogenase 1, 3-oxo-5-beta-steroid 4-dehydrogenase" />
          <attvalue for="8" value="Cytochrome P450 3A5, Cytochrome P450 3A7, Cytochrome P450 3A4" />
          <attvalue for="9" value="" />
          <attvalue for="10" value="Solute carrier family 12 member 5" />
          <attvalue for="11" value="Enzyme, Enzyme, Not Available" />
          <attvalue for="12" value="1-benzylimidazole, 2,5-Dimethoxy-4-ethylamphetamine, 2,5-Dimethoxy-4-ethylthioamphetamine, 4-Bromo-2,5-dimethoxyamphetamine, 4-Methoxyamphetamine, 5-methoxy-N,N-dimethyltryptamine, Abametapir, Abatacept, Abediterol, Acalabrutinib, Acebutolol, Aceclofenac, Acemetacin, Acepromazine, Acetylsalicylic acid, Adalimumab, Adrafinil, Afelimomab, Alclofenac, Alfentanil, Aliskiren, Alminoprofen, Almotriptan, Alprazolam, Alprenolol, Ambrisentan, Amibegron, Amineptine, Aminophenazone, Amitraz, Amitriptyline, Amitriptylinoxide, Amlodipine, Amoxapine, Amphetamine, Amprenavir, Anakinra, Angiotensin 1-7, Anisodamine, Antipyrine, Antrafenine, Apixaban, Apomorphine, Apremilast, Aprepitant, Arbutamine, Arformoterol, Aripiprazole, Aripiprazole lauroxil, Armodafinil, Artemether, Asenapine, Astemizole, Asunaprevir, Atenolol, Atipamezole, Atomoxetine, Atorvastatin, Atropine, Axitinib, Azapropazone, Azelastine, Azimilide, Balsalazide, Bambuterol, Beclomethasone dipropionate, Benazepril, Benazeprilat, Bendroflumethiazide, Benidipine, Benmoxin, Benorilate, Benoxaprofen, Benzphetamine, Benzydamine, Bepridil, Betamethasone, Betamethasone phosphate, Betaxolol, Bethanidine, Bevantolol, Bietaserpine, Bisoprolol, Bitolterol, Boceprevir, Bosentan, BQ-123, Bretylium, Brexpiprazole, Bromocriptine, Budesonide, Buflomedil, Bumadizone, Bupranolol, Buprenorphine, Buspirone, Butriptyline, Cabazitaxel, Cabergoline, Cadralazine, Canakinumab, Candesartan, Candesartan cilexetil, Candoxatril, Cannabidiol, Captopril, Carbamazepine, Carbaspirin calcium, Cariprazine, Caroxazone, Carprofen, Carvedilol, Celecoxib, Celiprolol, Cenobamate, Cerivastatin, Certolizumab pegol, Cethromycin, Chloramphenicol, Chloroquine, Chlorothiazide, Chlorpheniramine, Chlorphentermine, Chlorpromazine, Chlorthalidone, Choline magnesium trisalicylate, Cicletanine, Cilazapril, Cilostazol, Cimetidine, Cimicoxib, Cinitapride, Ciprofloxacin, Cirazoline, Cisapride, Clarithromycin, Clenbuterol, Clindamycin, Clobetasol, Clobetasol propionate, Clocortolone acetate, Clofazimine, Clomipramine, Clonidine, Clonixin, Clopidogrel, Cloprednol, Cloranolol, Clorgiline, Clozapine, Cobicistat, Copanlisib, Cortisone, Cortisone acetate, Cortivazol, Crizotinib, Cryptenamine, Curcumin sulfate, Cyclopenthiazide, Cyclophosphamide, Cyclosporine, Cyclothiazide, Daclatasvir, Dapsone, Dasatinib, Daunorubicin, Debrisoquine, Deflazacort, Delapril, Delavirdine, Deoxyepinephrine, Deserpidine, Desflurane, Desipramine, Desmopressin, Detomidine, Deutetrabenazine, Dexamethasone, Dexamethasone isonicotinate, Dexibuprofen, Dexketoprofen, Dexloxiglumide, Dexmedetomidine, Dexmethylphenidate, Dexniguldipine, Dexpropranolol, Dextroamphetamine, Dextromethorphan, Diazepam, Diazoxide, Dibenzepin, Diclofenac, Diethyl ether, Diethylnorspermine, Diethylpropion, Difenpiramide, Diflunisal, Difluocortolone, Dihydralazine, Dihydroergocornine, Dihydroergocristine, Dihydroergocryptine, Dihydroergotamine, Diltiazem, Dimetacrine, Disulfiram, Ditiocarb, DL-Methylephedrine, Dobutamine, Docetaxel, Domperidone, Dopamine, Dopexamine, Doravirine, Dosulepin, Doxapram, Doxazosin, Doxepin, Doxofylline, Dronedarone, Droperidol, Droxicam, Droxidopa, Dutasteride, Ebselen, Efavirenz, Efonidipine, Elbasvir, Eletriptan, Elexacaftor, Emapalumab, Enalapril, Enalaprilat, Endralazine, Enzalutamide, Epanolol, Ephedra sinica root, Ephedrine, Epicaptopril, Epinephrine, Epirizole, Eplerenone, Epoprostenol, Eprosartan, Ergoloid mesylate, Ergometrine, Ergotamine, Erlotinib, Erythromycin, Esatenolol, Esketamine, Esmirtazapine, Esmolol, Estradiol, Estradiol acetate, Estradiol benzoate, Estradiol cypionate, Estradiol dienanthate, Estradiol valerate, Estrone, Etafedrine, Etanercept, Ethenzamide, Ethinylestradiol, Etilefrine, Etodolac, Etofenamate, Etomidate, Etoposide, Etoricoxib, Felodipine, Fenbufen, Fenoldopam, Fenoprofen, Fenoterol, Fenozolone, Fentanyl, Fentiazac, Ferulic acid, Firocoxib, Flibanserin, Floctafenine, Fluconazole, Flunixin, Fluocinonide, Fluocortolone, Flupentixol, Fluprednidene, Flurbiprofen, Flutamide, Fluticasone, Fluticasone furoate, Fluticasone propionate, Fluvastatin, Fluvoxamine, Formoterol, Fosinopril, Fosinoprilat, Frovatriptan, Furazolidone, Furosemide, Gefitinib, Gepefrine, Gestodene, Glyburide, Golimumab, Guacetisal, Guanabenz, Guanadrel, Guanazodine, Guanethidine, Guanfacine, Guanoclor, Guanoxabenz, Guanoxan, Halofantrine, Haloperidol, Halothane, Harmaline, Hexamethonium, Hexoprenaline, Higenamine, Hydracarbazine, Hydralazine, Hydrochlorothiazide, Hydrocortisone, Hydrocortisone acetate, Hydrocortisone butyrate, Hydrocortisone cypionate, Hydrocortisone phosphate, Hydroflumethiazide, Hydroxyprogesterone caproate, Hydroxyzine, Ibrutinib, Ibuprofen, Ibuproxam, Icosapent, Icotinib, Idazoxan, Ifenprodil, Ifosfamide, Iloperidone, Imatinib, Imidapril, Imidazole salicylate, Imipramine, Imipramine oxide, Indacaterol, Indapamide, Indenolol, Indinavir, Indobufen, Indomethacin, Indoprofen, Indoramin, Infliximab, Iofetamine I-123, Iprindole, Iproniazid, Irbesartan, Irinotecan, Isavuconazole, Isocarboxazid, Isoetharine, Isoflurane, Isometheptene, Isoprenaline, Isoxicam, Isoxsuprine, Isradipine, Istradefylline, Itraconazole, Ivacaftor, Kebuzone, Ketanserin, Ketoconazole, Ketoprofen, Ketorolac, Labetalol, Lacidipine, Landiolol, Lapatinib, Lemborexant, Lercanidipine, Letermovir, Levacetylmethadol, Levamlodipine, Levonordefrin, Levonorgestrel, Levosalbutamol, Lidocaine, Linezolid, Linsidomine, Lisdexamfetamine, Lisinopril, Lisuride, Lofepramine, Lofexidine, Lonafarnib, Lonazolac, Lorlatinib, Lornoxicam, Losartan, Lovastatin, Loxoprofen, Lumiracoxib, Lurasidone, Lysergic acid diethylamide, Macitentan, Magnesium salicylate, Manidipine, Mebanazine, Mecamylamine, Meclofenamic acid, Medetomidine, Medical Cannabis, Mefenamic acid, Mefenorex, Melengestrol acetate, Melitracen, Meloxicam, Mephedrone, Mephentermine, Meprednisone, Mesalazine, Metamfetamine, Metamizole, Metaraminol, Metergoline, Methadone, Methoserpidine, Methotrimeprazine, Methoxamine, Methoxyflurane, Methoxyphenamine, Methyldopa, Methylene blue, Methylergometrine, Methylphenidate, Methylprednisolone hemisuccinate, Methysergide, Metolazone, Metoprolol, Metreleptin, Metronidazole, Metyrosine, Mianserin, Mibefradil, Midazolam, Midodrine, Midomafetamine, Midostaurin, Mifepristone, Minaprine, Minoxidil, Mirabegron, Mirtazapine, MMDA, Moclobemide, Modafinil, Moexipril, Mofebutazone, Mometasone, Mometasone furoate, Morniflumate, Moxisylyte, Moxonidine, Muzolimine, Mycophenolate mofetil, Nabiximols, Nabumetone, Nadolol, Naftopidil, Naluzotan, Naphazoline, Naproxen, Naratriptan, Nateglinide, Naxitamab, Nebivolol, Nefazodone, Nelfinavir, Nevirapine, Nialamide, Nicardipine, Nicergoline, Nicorandil, Nifedipine, Nifenazone, Niguldipine, Nilvadipine, Nimesulide, Nimodipine, Nisoldipine, Nitrendipine, Nitroaspirin, Nitroglycerin, Nitroprusside, Nitrous oxide, Norepinephrine, Norethisterone, Norfenefrine, Norfloxacin, Nortriptyline, NS-398, Nylidrin, Octamoxin, Octopamine, Olaparib, Olmesartan, Olodaterol, Olsalazine, Omapatrilat, Ondansetron, Opipramol, Orciprenaline, Osilodrostat, Oxaprotiline, Oxaprozin, Oxcarbazepine, Oxprenolol, Oxybutynin, Oxycodone, Oxyfedrine, Oxymetazoline, Oxymetholone, Oxyphenbutazone, Paclitaxel, Paliperidone, Paramethasone, Parecoxib, Pargyline, Paritaprevir, Penbutolol, Pentamidine, Pentolinium, Perampanel, Pergolide, Periciazine, Perindopril, Perindoprilat, PF-00610355, Phendimetrazine, Phenelzine, Pheniprazine, Phenmetrazine, Phenobarbital, Phenoxybenzamine, Phenoxypropazine, Phentermine, Phentolamine, Phenylbutazone, Phenylephrine, Phenylpropanolamine, Phenytoin, Piclozotan, Pimozide, Pinacidil, Pindolol, Pirbuterol, Pirlindole, Piroxicam, Pirprofen, Pitolisant, Pivhydrazine, Pizotifen, Polythiazide, Ponatinib, Practolol, Pralsetinib, Prasterone sulfate, Praziquantel, Prazosin, Prednisolone hemisuccinate, Prednisolone phosphate, Prednisone acetate, Prednylidene, Prenalterol, Procaterol, Progesterone, Proglumetacin, Promazine, Propacetamol, Propafenone, Propiomazine, Propiverine, Propofol, Propranolol, Propyphenazone, Proquazone, Protriptyline, Pseudoephedrine, Quetiapine, Quinacrine, Quinapril, Quinaprilat, Quinidine, Quinine, Quinoline Yellow WS, Quinupramine, Racepinephrine, Ractopamine, Ramipril, Ramiprilat, Rasagiline, Rauwolfia serpentina root, Remifentanil, Remikiren, Reproterol, Rescinnamine, Reserpine, Rifampicin, Rilmenidine, Rilonacept, Rimiterol, Riociguat, Risperidone, Ritobegron, Ritodrine, Ritonavir, Rivaroxaban, Rizatriptan, Robenacoxib, Rofecoxib, Romidepsin, Romifidine, Rosuvastatin, Rotigotine, Rucaparib, Safinamide, Safrazine, Salbutamol, Salicylamide, Salicylic acid, Salmeterol, Salsalate, Saprisartan, Saquinavir, Saralasin, Satralizumab, Saxagliptin, SC-236, Secukinumab, Selegiline, Selexipag, Selpercatinib, Selumetinib, Seproxetine, Sevoflurane, Sildenafil, Siltuximab, Simvastatin, Siponimod, Sirolimus, Sitaxentan, Solabegron, Solifenacin, Solriamfetol, Sorafenib, Spirapril, Sufentanil, Sulfasalazine, Sulindac, Sumatriptan, Sunitinib, Suxibuzone, Synephrine, Tacrolimus, Tadalafil, Talinolol, Talniflumate, Tamoxifen, Taxifolin, Tegafur, Telaprevir, Telithromycin, Telmisartan, Temocapril, Temsirolimus, Tenamfetamine, Tenidap, Teniposide, Tenoxicam, Tepoxalin, Terazosin, Terbutaline, Terfenadine, Terguride, Testosterone, Testosterone cypionate, Testosterone enanthate, Testosterone undecanoate, Tetrahydrocannabivarin, Tetrahydropalmatine, Tetryzoline, Tezacaftor, Thalidomide, Theodrenaline, Thioproperazine, Thioridazine, Tianeptine, Tiaprofenic acid, Tienilic acid, Timolol, Tinoridine, Tocilizumab, Tocopherylquinone, Tolazoline, Tolfenamic acid, Tolmetin, Tolonidine, Toloxatone, Torasemide, Tramazoline, Trandolapril, Tranylcypromine, Trastuzumab emtansine, Trazodone, Treprostinil, Tretinoin, Tretoquinol, Triamcinolone, Triazolam, Trichlormethiazide, Trichloroethylene, Trifluoperazine, Trimazosin, Trimethaphan, Trimipramine, Troglitazone, Troleandomycin, Tucatinib, Tulobuterol, Tyramine, Udenafil, Urapidil, Valbenazine, Valdecoxib, Valsartan, Vardenafil, Verapamil, Vicriviroc, Vilanterol, Vilazodone, Vincamine, Vincristine, Voriconazole, Vortioxetine, Xamoterol, Xenon, Xipamide, Xylazine, Xylometazoline, Yohimbine, Zaleplon, Zaltoprofen, Ziprasidone, Zofenopril, Zolmitriptan, Zomepirac, Zonisamide, Zuclopenthixol" />
          <attvalue for="13" value="Finasteride" />
          <attvalue for="14" value="https://www.drugbank.ca/structures/DB01216/image.svg" />
          <attvalue for="15" value="Drug" />
          <attvalue for="16" value="2" />
          <attvalue for="17" value="0.20967509025270759" />
          <attvalue for="18" value="0.0" />
          <attvalue for="19" value="0.010755602842636418" />
          <attvalue for="20" value="1.0" />
          <attvalue for="21" value="33" />
          <attvalue for="22" value="#FC5F67" />
          <attvalue for="23" value="#FB3640" />
        </attvalues>
      </node>
      <node id="Atovaquone" label="Atovaquone">
        <attvalues>
          <attvalue for="0" value="DB01117" />
          <attvalue for="1" value="C1CC(CCC1C2=CC=C(C=C2)Cl)C3=C(C4=CC=CC=C4C(=O)C3=O)O" />
          <attvalue for="2" value="P" />
          <attvalue for="3" value="P01" />
          <attvalue for="4" value="P01A" />
          <attvalue for="5" value="P01AX" />
          <attvalue for="6" value="P01AX06" />
          <attvalue for="7" value="Cytochrome b, Dihydroorotate dehydrogenase (quinone), mitochondrial" />
          <attvalue for="8" value="Cytochrome P450 2C9, Cytochrome P450 3A4" />
          <attvalue for="9" value="" />
          <attvalue for="10" value="Multidrug resistance protein 1" />
          <attvalue for="11" value="Other cytosolic protein, Enzyme" />
          <attvalue for="12" value="(R)-warfarin, (S)-Warfarin, Abametapir, Acenocoumarol, Acepromazine, Aceprometazine, Acetohexamide, Acetophenazine, Acetylsalicylic acid, Alimemazine, Alosetron, Aminophenazone, Amitriptyline, Amprenavir, Antipyrine, Apixaban, Arachidonic Acid, Arformoterol, Artemether, Asunaprevir, Atazanavir, Avapritinib, Azelastine, Bexarotene, BL-1020, Bortezomib, Bosentan, Brivaracetam, Buprenorphine, Bupropion, Butaperazine, Cabozantinib, Candesartan, Candesartan cilexetil, Cannabidiol, Capecitabine, Carbutamide, Carvedilol, Celecoxib, Cenobamate, Chlorproethazine, Chlorpromazine, Chlorpropamide, Cinnarizine, Clopidogrel, Clozapine, Coumarin, Cyamemazine, Cyclophosphamide, Dacomitinib, Dapagliflozin, Dapsone, Desogestrel, Dexibuprofen, Dextromethorphan, Diazepam, Diclofenac, Dicoumarol, Diltiazem, Diphenhydramine, Dixyrazine, Doconexent, Donepezil, Doxazosin, Doxepin, Dronabinol, Duloxetine, Efavirenz, Eletriptan, Enasidenib, Enzalutamide, Erdafitinib, Esketamine, Estradiol, Estradiol acetate, Estradiol benzoate, Estradiol cypionate, Estradiol dienanthate, Estradiol valerate, Estrone, Estrone sulfate, Ethinylestradiol, Etodolac, Etoposide, Etoricoxib, Etravirine, Fluindione, Flunarizine, Flunitrazepam, Fluoxetine, Fluphenazine, Flurbiprofen, Fluvastatin, Formoterol, Fosphenytoin, Glibornuride, Gliclazide, Glimepiride, Glipizide, Gliquidone, Glisoxepide, Glyburide, Haloperidol, Halothane, Hexobarbital, Hydromorphone, Ibuprofen, Idarubicin, Ifosfamide, Imatinib, Indinavir, Indisulam, Indomethacin, Irbesartan, Istradefylline, Ketamine, Ketobemidone, Ketorolac, Lacosamide, Lansoprazole, Leflunomide, Lesinurad, Licofelone, Lonafarnib, Lornoxicam, Losartan, Lumefantrine, Lumiracoxib, Lynestrenol, Medical Cannabis, Mefenamic acid, Melatonin, Meloxicam, Mephenytoin, Mesoridazine, Mestranol, Metahexamide, Methadone, Methotrimeprazine, Methoxyflurane, Methylene blue, Metoclopramide, Metreleptin, Moclobemide, Montelukast, Moricizine, Nabiximols, Nabumetone, Naproxen, Nateglinide, Netupitant, Nevirapine, Niclosamide, Nicotine, Norgestimate, Olodaterol, Omeprazole, Ondansetron, Ospemifene, Paramethadione, Parecoxib, Perazine, Periciazine, Perphenazine, Perphenazine enanthate, Phenacetin, Phenobarbital, Phenprocoumon, Phenylbutazone, Phenytoin, Piperaquine, Pipotiazine, Piroxicam, Pitavastatin, Pitolisant, Prasugrel, Primidone, Prochlorperazine, Progesterone, Promazine, Promethazine, Propacetamol, Propiopromazine, Propofol, Quazepam, Quinine, Ramelteon, Ritonavir, Rofecoxib, Rosiglitazone, Rosuvastatin, Rupatadine, Salicylic acid, Satralizumab, Selegiline, Selumetinib, Seratrodast, Sertraline, Sildenafil, Siponimod, Sitaxentan, Sulfamethoxazole, Tamoxifen, Tapentadol, Tenoxicam, Terbinafine, Testosterone, Testosterone cypionate, Testosterone enanthate, Testosterone undecanoate, Tetracycline, Thalidomide, Thiamylal, Thiazinam, Thiethylperazine, Thioproperazine, Thioridazine, Tolazamide, Tolbutamide, Tolterodine, Torasemide, Trabectedin, Tranilast, Treprostinil, Tretinoin, Triclabendazole, Trifluoperazine, Triflupromazine, Trimethadione, Trimethoprim, Trimipramine, Troglitazone, Tucatinib, Valdecoxib, Valproic acid, Valsartan, Vemurafenib, Venlafaxine, Verapamil, Vicriviroc, Vismodegib, Voriconazole, Vortioxetine, Voxelotor, Warfarin, Ximelagatran, Zafirlukast, Zaltoprofen, Zidovudine, Zileuton, Zolpidem, Zopiclone" />
          <attvalue for="13" value="Atovaquone" />
          <attvalue for="14" value="https://www.drugbank.ca/structures/DB01117/image.svg" />
          <attvalue for="15" value="Drug" />
          <attvalue for="16" value="2" />
          <attvalue for="17" value="0.1936124294399147" />
          <attvalue for="18" value="0.0" />
          <attvalue for="19" value="0.0030964252666987138" />
          <attvalue for="20" value="1.0" />
          <attvalue for="21" value="32" />
          <attvalue for="22" value="#FC5F67" />
          <attvalue for="23" value="#FB3640" />
        </attvalues>
      </node>
      <node id="Cysteine" label="Cysteine">
        <attvalues>
          <attvalue for="0" value="DB00151" />
          <attvalue for="1" value="C([C@@H](C(=O)O)N)S" />
          <attvalue for="2" value="Not Available" />
          <attvalue for="3" value="Not Available" />
          <attvalue for="4" value="Not Available" />
          <attvalue for="5" value="Not Available" />
          <attvalue for="6" value="Not Available" />
          <attvalue for="7" value="Glutamate--cysteine ligase regulatory subunit, Glutamate--cysteine ligase catalytic subunit, Aspartate aminotransferase, cytoplasmic, Aspartate aminotransferase, mitochondrial, Cystathionine gamma-lyase, Cystathionine beta-synthase, Cysteine--tRNA ligase, cytoplasmic, Methylated-DNA--protein-cysteine methyltransferase, Glutathione synthetase, Probable cysteine--tRNA ligase, mitochondrial, Cysteine sulfinic acid decarboxylase, Cysteine desulfurase, mitochondrial, Cysteine dioxygenase type 1" />
          <attvalue for="8" value="" />
          <attvalue for="9" value="" />
          <attvalue for="10" value="Monocarboxylate transporter 10" />
          <attvalue for="11" value="Not Available, Enzyme, Enzyme, Not Available, Enzyme, Enzyme, Enzyme, Enzyme, Not Available, Not Available, Not Available, Not Available, Not Available" />
          <attvalue for="12" value="" />
          <attvalue for="13" value="Cysteine" />
          <attvalue for="14" value="https://www.drugbank.ca/structures/DB00151/image.svg" />
          <attvalue for="15" value="Drug" />
          <attvalue for="16" value="3" />
          <attvalue for="17" value="0.20874732436663368" />
          <attvalue for="18" value="0.005153560403913566" />
          <attvalue for="19" value="0.003282694442308422" />
          <attvalue for="20" value="0.3333333333333333" />
          <attvalue for="21" value="47" />
          <attvalue for="22" value="#FC5F67" />
          <attvalue for="23" value="#FB3640" />
        </attvalues>
      </node>
      <node id="Atorvastatin" label="Atorvastatin">
        <attvalues>
          <attvalue for="0" value="DB01076" />
          <attvalue for="1" value="CC(C)C1=C(C(=C(N1CC[C@H](C[C@H](CC(=O)O)O)O)C2=CC=C(C=C2)F)C3=CC=CC=C3)C(=O)NC4=CC=CC=C4" />
          <attvalue for="2" value="C" />
          <attvalue for="3" value="C10" />
          <attvalue for="4" value="C10B, C10A" />
          <attvalue for="5" value="C10AA, C10BA, C10BX" />
          <attvalue for="6" value="C10BX03, C10BX08, C10BA05, C10BX15, C10AA05, C10BX06, C10BX11, C10BX12" />
          <attvalue for="7" value="3-hydroxy-3-methylglutaryl-coenzyme A reductase, Dipeptidyl peptidase 4, Aryl hydrocarbon receptor, Histone deacetylase 2, Nuclear receptor subfamily 1 group I member 3" />
          <attvalue for="8" value="Cytochrome P450 3A4, Cytochrome P450 3A5, Cytochrome P450 3A7, Cytochrome P450 2C8, Cytochrome P450 2D6, Cytochrome P450 2C9, Cytochrome P450 2C19, Cytochrome P450 2B6, UDP-glucuronosyltransferase 1-1, UDP-glucuronosyltransferase 1-3" />
          <attvalue for="9" value="Serum albumin" />
          <attvalue for="10" value="Multidrug resistance protein 1, Solute carrier organic anion transporter family member 1A2, Solute carrier organic anion transporter family member 1B1, Multidrug resistance-associated protein 4, Multidrug resistance-associated protein 5, Multidrug resistance-associated protein 1, Solute carrier organic anion transporter family member 2B1, Solute carrier organic anion transporter family member 1B3, Canalicular multispecific organic anion transporter 1, Bile salt export pump" />
          <attvalue for="11" value="Enzyme, Enzyme, Transcription factor, Epigenetic regulator, Transcription factor" />
          <attvalue for="12" value="(R)-warfarin, (S)-Warfarin, 4-hydroxycoumarin, 6-Deoxyerythronolide B, 7-ethyl-10-hydroxycamptothecin, Abafungin, Abametapir, Abatacept, Abiraterone, Acalabrutinib, Acenocoumarol, Acetaminophen, Acetazolamide, Acetylcysteine, Acetyldigoxin, Acipimox, Adalimumab, Adenine, Afelimomab, Albaconazole, Aldesleukin, Alendronic acid, Alfentanil, Almotriptan, Alpelisib, Alprazolam, Aluminium clofibrate, Ambrisentan, Aminohippuric acid, Aminophenazone, Amiodarone, Amitriptyline, Amodiaquine, Amphotericin B, Amprenavir, Anakinra, Anastrozole, Antipyrine, Apalutamide, Apixaban, Apomorphine, Apremilast, Aprepitant, Aripiprazole, Aripiprazole lauroxil, Armodafinil, Artemether, Astemizole, Asunaprevir, Ataluren, Atazanavir, Atenolol, Atrasentan, Atropine, Avatrombopag, AVE9633, Axitinib, Azelastine, Azimilide, Azithromycin, Baclofen, Balaglitazone, Baricitinib, Barnidipine, Beclomethasone dipropionate, Belantamab mafodotin, Bempedoic acid, Benidipine, Benzbromarone, Benzyl alcohol, Benzylpenicillin, Beraprost, Betamethasone, Betamethasone phosphate, Bexarotene, Bezafibrate, Bicalutamide, Bifonazole, Black cohosh, Boceprevir, Bosentan, Bosutinib, Brefeldin A, Brentuximab vedotin, Brigatinib, Bromocriptine, Bryostatin 1, Budesonide, Bumetanide, Buprenorphine, Buspirone, Cabazitaxel, Cabergoline, Cabozantinib, Canakinumab, Candesartan, Candesartan cilexetil, Candicidin, Cannabidiol, Capmatinib, Capravirine, Capsaicin, Captopril, Carbamazepine, Carbimazole, Carbomycin, Caspofungin, Cefaclor, Celecoxib, Cenobamate, Ceritinib, Cerivastatin, Certolizumab pegol, Cethromycin, Chloramphenicol, Chloroquine, Chlorpheniramine, Chlorpromazine, Cholecystokinin, Cholestyramine, Cholic Acid, Ciglitazone, Cilostazol, Cimetidine, Ciprofibrate, Ciprofloxacin, Cisapride, Citalopram, Cladribine, Clarithromycin, Clevidipine, Clindamycin, Clobetasol, Clobetasol propionate, Clocortolone acetate, Clofazimine, Clofibrate, Clofibride, Clonidine, Clopidogrel, Cloprednol, Clorindione, Clozapine, Cobicistat, Cobimetinib, Colchicine, Colesevelam, Colestipol, Coltuximab ravtansine, Conivaptan, Conjugated estrogens, Copanlisib, Cortisone, Cortisone acetate, Cortivazol, Coumarin, Crizotinib, Curcumin sulfate, Cyclophosphamide, Cyclosporine, Cyproterone acetate, Cytarabine, Dabrafenib, Daclatasvir, Dacomitinib, Dalfopristin, Danazol, Danoprevir, Dapoxetine, Dapsone, Daptomycin, Darunavir, Dasabuvir, Dasatinib, Daunorubicin, Deferasirox, Deflazacort, Delavirdine, Deoxycholic acid, Desipramine, Desogestrel, Desvenlafaxine, Deutetrabenazine, Dexamethasone, Dexamethasone isonicotinate, Dexibuprofen, Dexloxiglumide, Dextromethorphan, Dextropropoxyphene, Diazepam, Diclofenac, Dicoumarol, Diethylstilbestrol, Difluocortolone, Digoxin, Dihydroergocristine, Dihydroergotamine, Diltiazem, Dimethyl sulfoxide, Dinoprostone, Diphenadione, Dipyridamole, Dirithromycin, Disulfiram, Ditiocarb, Docetaxel, Domperidone, Doramectin, Doravirine, Dovitinib, Doxorubicin, Dronedarone, Duloxetine, Dutasteride, Efavirenz, Efonidipine, Elagolix, Elbasvir, Elexacaftor, Eltrombopag, Eluxadoline, Elvitegravir, Emapalumab, Emetine, Enalapril, Enasidenib, Enzalutamide, Epinephrine, Eplerenone, Epofolate, Epothilone D, Eprinomectin, Eprosartan, Ergotamine, Erlotinib, Ertugliflozin, Erythromycin, Estradiol, Estradiol acetate, Estradiol benzoate, Estradiol cypionate, Estradiol dienanthate, Estradiol valerate, Estrone, Eszopiclone, Etanercept, Ethanol, Ethinylestradiol, Ethyl biscoumacetate, Etofibrate, Etoposide, Etoricoxib, Etravirine, Everolimus, Favipiravir, Fedratinib, Felodipine, Fenofibrate, Fenofibric acid, Fentanyl, Fexofenadine, Filgotinib, Fimasartan, Finasteride, Flucloxacillin, Fluconazole, Fluindione, Flunitrazepam, Fluocinonide, Fluocortolone, Fluorescein, Fluorouracil, Fluprednidene, Flurbiprofen, Flurithromycin, Flutamide, Fluticasone, Fluticasone furoate, Fluticasone propionate, Fluvastatin, Fluvoxamine, Fosaprepitant, Fosnetupitant, Fosphenytoin, Fostamatinib, Fostemsavir, Fusidic acid, Gadoxetic acid, Ganciclovir, Gefitinib, Gemfibrozil, Genistein, Gestodene, Gimatecan, Ginsenoside Rb1, Glasdegib, Glecaprevir, Glimepiride, Glipizide, Glyburide, Glycochenodeoxycholic Acid, Glycyrrhizic acid, Golimumab, GPI-1485, Grazoprevir, Griseofulvin, Halofantrine, Haloperidol, Hydralazine, Hydrocortisone, Hydrocortisone acetate, Hydrocortisone butyrate, Hydrocortisone cypionate, Hydrocortisone phosphate, Hydrocortisone succinate, Hydroxychloroquine, Hydroxyprogesterone caproate, Hydroxyzine, Hyperforin, Ibandronate, Ibrutinib, Ibuprofen, Icotinib, Idelalisib, Ifosfamide, Iloperidone, Iloprost, Imatinib, Imipramine, Indalpine, Indinavir, Indisulam, Indocyanine green acid form, Indomethacin, Infliximab, Ipecac, Irbesartan, Irinotecan, Isavuconazole, Isavuconazonium, Isoniazid, Isotretinoin, Isradipine, Istradefylline, Itraconazole, Ivacaftor, Ivermectin, Ixabepilone, Josamycin, Ketamine, Ketazolam, Ketobemidone, Ketoconazole, Ketoprofen, Ketorolac, Kitasamycin, KOS-1584, Lamivudine, Lamotrigine, Lanreotide, Lansoprazole, Lanthanum carbonate, Lapatinib, Leflunomide, Lemborexant, Lenvatinib, Lercanidipine, Lestaurtinib, Letermovir, Letrozole, Leuprolide, Levacetylmethadol, Levamlodipine, Levocarnitine, Levomilnacipran, Levonorgestrel, Levosalbutamol, Levothyroxine, Licofelone, Lidocaine, Linagliptin, Liothyronine, Liotrix, Lobeglitazone, Lomitapide, Lonafarnib, Loperamide, Lopinavir, Loratadine, Lorlatinib, Lorvotuzumab mertansine, Losartan, Lovastatin, Lumacaftor, Manidipine, Mebeverine, Medical Cannabis, Medroxyprogesterone acetate, Mefenamic acid, Mefloquine, Melengestrol acetate, Mepartricin, Mephenytoin, Meprednisone, Mequitazine, Mestranol, Metformin, Methadone, Methimazole, Methotrexate, Methyldopa, Methylene blue, Methylergometrine, Methylprednisolone hemisuccinate, Metildigoxin, Metoclopramide, Metreleptin, Metronidazole, Metyrapone, Mevastatin, Mibefradil, Miconazole, Midazolam, Midecamycin, Midostaurin, Mifepristone, Milnacipran, Minocycline, Miocamycin, Mirtazapine, Mirvetuximab Soravtansine, Mitemcinal, Mitoxantrone, Modafinil, Mometasone, Mometasone furoate, Montelukast, Morphine, Muraglitazar, Mycophenolate mofetil, Nabilone, Nabiximols, Nafarelin, Naloxone, Naltrexone, Naproxen, Nateglinide, Nefazodone, Nelfinavir, Netoglitazone, Netupitant, Nevirapine, Niacin, Nicardipine, Nicotinamide, Nicotine, Nifedipine, Nilotinib, Nilutamide, Nilvadipine, Nisoldipine, Nitrendipine, Nitric Oxide, Nitrofurantoin, Nizatidine, Norethisterone, Norfloxacin, Noscapine, Novobiocin, Nystatin, Octreotide, Odanacatib, Ofloxacin, Olaparib, Oleandomycin, Olmesartan, Olodaterol, Ombitasvir, Omeprazole, Ondansetron, Opicapone, Orphenadrine, Osilodrostat, Osimertinib, Ouabain, Oxcarbazepine, Oxetacaine, Oxybutynin, Oxycodone, Oxymetholone, Ozanimod, Paclitaxel, Palbociclib, Paliperidone, Pamidronic acid, Pantoprazole, Paramethadione, Paramethasone, Paritaprevir, Paroxetine, Pasireotide, Patupilone, Pazopanib, Penicillamine, Pentamidine, Peppermint oil, Perampanel, Perospirone, Pexidartinib, Phenelzine, Phenindione, Phenobarbital, Phenprocoumon, Phenytoin, Pibrentasvir, Pilocarpine, Pilsicainide, Pimozide, Pioglitazone, Piperaquine, Piroxicam, Pitavastatin, Pitolisant, Ponatinib, Posaconazole, Posizolid, Pralsetinib, Prasterone sulfate, Pravastatin, Praziquantel, Prednisolone hemisuccinate, Prednisolone phosphate, Prednisone acetate, Prednylidene, Primaquine, Primidone, Probenecid, Procainamide, Procarbazine, Progesterone, Propacetamol, Propofol, Propranolol, Propylthiouracil, Pyrimethamine, Quercetin, Quetiapine, Quinacrine, Quinidine, Quinine, Quinupristin, Rabeprazole, Raloxifene, Raltegravir, Ranitidine, Ranolazine, Ravuconazole, Regorafenib, Remacemide, Remdesivir, Repaglinide, Reserpine, Resveratrol, Revefenacin, Ribociclib, Ridaforolimus, Rifabutin, Rifampicin, Rifamycin, Rifapentine, Rifaximin, Rilonacept, Rilpivirine, Rimegepant, Riociguat, Risedronic acid, Risperidone, Ritonavir, Rivaroxaban, Rivoglitazone, Rofecoxib, Rokitamycin, Romidepsin, Ronifibrate, Rosiglitazone, Rosuvastatin, Roxithromycin, Rucaparib, Rutin, Sacubitril, Safinamide, Sagopilone, Salmeterol, Saquinavir, Saracatinib, Sarilumab, Satralizumab, Saxagliptin, Secobarbital, Secukinumab, Selamectin, Selegiline, Selexipag, Selinexor, Selpercatinib, Selumetinib, Seproxetine, Seratrodast, Sevelamer, Sildenafil, Silibinin, Siltuximab, Simeprevir, Simfibrate, Simvastatin, Sirolimus, Sitagliptin, Sitaxentan, Sodium aurothiomalate, Solithromycin, Somatostatin, Somatotropin, Sorafenib, Spiramycin, Spironolactone, St. John's Wort, Stavudine, Stiripentol, Sulfadiazine, Sulfamethoxazole, Sulfaphenazole, Sulfasalazine, Sulfinpyrazone, Sumatriptan, Sunitinib, Tacrine, Tacrolimus, Tadalafil, Tamoxifen, Taurocholic acid, Tazarotene, Technetium Tc-99m mebrofenin, Tegafur, Tegaserod, Telaprevir, Telithromycin, Telmisartan, Temocapril, Temsirolimus, Teniposide, Tenofovir alafenamide, Terbinafine, Terfenadine, Teriflunomide, Tesmilifene, Testosterone, Testosterone cypionate, Testosterone enanthate, Testosterone propionate, Testosterone undecanoate, Tetracycline, Tezacaftor, Thalidomide, Theophylline, Thiopental, Tianeptine, Ticagrelor, Ticlopidine, Tildipirosin, Tilmicosin, Tinidazole, Tioclomarol, Tipranavir, Tocilizumab, Tofisopam, Tolbutamide, Topiroxostat, Topotecan, Torasemide, Trabectedin, Trametinib, Tranylcypromine, Trastuzumab emtansine, Trazodone, Tretinoin, Triamcinolone, Triazolam, Triclabendazole, Trimethadione, Trimethoprim, Troglitazone, Troleandomycin, Tucatinib, Tylosin, Tylvalosin, Ubidecarenone, Udenafil, Ursodeoxycholic acid, Valbenazine, Valinomycin, Valproic acid, Valsartan, Valspodar, Vapreotide, Vardenafil, Velpatasvir, Vemurafenib, Venetoclax, Verapamil, Vicriviroc, Vinblastine, Vincristine, Vismodegib, Voriconazole, Vortioxetine, Voxilaprevir, Warfarin, WIN 55212-2, Zafirlukast, Zaleplon, Zidovudine, Zimelidine, Ziprasidone, Zonisamide, Zopiclone" />
          <attvalue for="13" value="Atorvastatin" />
          <attvalue for="14" value="https://www.drugbank.ca/structures/DB01076/image.svg" />
          <attvalue for="15" value="Drug" />
          <attvalue for="16" value="13" />
          <attvalue for="17" value="0.2660351239108602" />
          <attvalue for="18" value="0.012874139084000402" />
          <attvalue for="19" value="0.06683707964947506" />
          <attvalue for="20" value="0.3333333333333333" />
          <attvalue for="21" value="108" />
          <attvalue for="22" value="#FC5F67" />
          <attvalue for="23" value="#FB3640" />
        </attvalues>
      </node>
      <node id="Enzalutamide" label="Enzalutamide">
        <attvalues>
          <attvalue for="0" value="DB08899" />
          <attvalue for="1" value="CC1(C(=O)N(C(=S)N1C2=CC(=C(C=C2)C(=O)NC)F)C3=CC(=C(C=C3)C#N)C(F)(F)F)C" />
          <attvalue for="2" value="L" />
          <attvalue for="3" value="L02" />
          <attvalue for="4" value="L02B" />
          <attvalue for="5" value="L02BB" />
          <attvalue for="6" value="L02BB04" />
          <attvalue for="7" value="Androgen receptor" />
          <attvalue for="8" value="Cytochrome P450 2C8, Cytochrome P450 3A4, Cytochrome P450 2C9, Cytochrome P450 2C19, Cytochrome P450 2B6, Cytochrome P450 3A5" />
          <attvalue for="9" value="Serum albumin, Thyroxine-binding globulin" />
          <attvalue for="10" value="Multidrug resistance protein 1" />
          <attvalue for="11" value="Transcription factor" />
          <attvalue for="12" value="(R)-warfarin, (S)-Warfarin, 5-fluorouridine, 9-aminocamptothecin, Abacavir, Abametapir, Abatacept, Abemaciclib, Abiraterone, Acalabrutinib, Acarbose, Aceclofenac, Acemetacin, Acenocoumarol, Acetaminophen, Acetazolamide, Acetohexamide, Acetyl sulfisoxazole, Acetyldigoxin, Acetylsalicylic acid, Aclidinium, Acrivastine, Acyclovir, Adalimumab, Adefovir, Adefovir dipivoxil, Afatinib, Afelimomab, Agomelatine, Albendazole, Albutrepenonacog alfa, Alclofenac, Aldesleukin, Alectinib, Alfentanil, Allantoin, Allopurinol, Allylestrenol, Almasilate, Alminoprofen, Almotriptan, Alogliptin, Alosetron, Alpelisib, Alprazolam, Amantadine, Ambrisentan, Amikacin, Amiloride, Aminophenazone, Aminophylline, Amiodarone, Amitriptyline, Ammonium chloride, Amodiaquine, Amoxicillin, Amphetamine, Amphotericin B, Ampicillin, Amprenavir, Amrinone, Anakinra, Anastrozole, Ancestim, Antihemophilic Factor (Recombinant), PEGylated, Antipyrine, Antithrombin III human, Antrafenine, Apalutamide, Apixaban, Apomorphine, Apramycin, Apremilast, Aprepitant, Arachidonic Acid, Arbekacin, Arformoterol, Aripiprazole, Aripiprazole lauroxil, Armodafinil, Arotinolol, Arsenic trioxide, Artemether, Artemisinin, Asparaginase Erwinia chrysanthemi, Asparaginase Escherichia coli, Astemizole, Asunaprevir, Atazanavir, Atomoxetine, Atorvastatin, Atovaquone, Auranofin, Aurothioglucose, Avapritinib, Avasimibe, Avatrombopag, Axitinib, Azacitidine, Azapropazone, Azathioprine, Azelaic acid, Azelastine, Azimilide, Azithromycin, Azosemide, Aztreonam, Bacitracin, Baclofen, Balaglitazone, Balsalazide, Banoxantrone, Barbital, Baricitinib, Beclomethasone dipropionate, Belantamab mafodotin, Belinostat, Bendamustine, Bendroflumethiazide, Benidipine, Benorilate, Benoxaprofen, Benserazide, Benzatropine, Benzbromarone, Benznidazole, Benzphetamine, Benzthiazide, Benzydamine, Benzyl alcohol, Bepotastine, Beraprost, Berotralstat, Betamethasone, Betamethasone phosphate, Betrixaban, Bexarotene, Bezafibrate, Bicalutamide, Bicisate, Binimetinib, Bismuth subgallate, Bisoprolol, Bisoxatin, Black cohosh, Bleomycin, Blonanserin, Boceprevir, Bortezomib, Bosentan, Bosutinib, Brentuximab vedotin, Brexpiprazole, Brigatinib, Brincidofovir, Brivaracetam, Bromazepam, Bromotheophylline, Brompheniramine, Budesonide, Bumadizone, Bumetanide, Buprenorphine, Bupropion, Buspirone, Busulfan, Butabarbital, Cabazitaxel, Cabergoline, Cabozantinib, Canagliflozin, Canakinumab, Candesartan, Candesartan cilexetil, Cannabidiol, Canrenoic acid, Canrenone, Capecitabine, Capmatinib, Capravirine, Capreomycin, Capromab pendetide, Carbamazepine, Carbaspirin calcium, Carbidopa, Carboplatin, Carbutamide, Carfilzomib, Carisoprodol, Carmustine, Carprofen, Carvedilol, Cefacetrile, Cefaclor, Cefadroxil, Cefaloridine, Cefalotin, Cefamandole, Cefapirin, Cefatrizine, Cefazedone, Cefazolin, Cefbuperazone, Cefcapene, Cefdinir, Cefditoren, Cefepime, Cefetamet, Cefmenoxime, Cefmetazole, Cefminox, Cefodizime, Cefonicid, Cefoperazone, Ceforanide, Cefotaxime, Cefotetan, Cefotiam, Cefoxitin, Cefozopran, Cefpiramide, Cefpirome, Cefpodoxime, Cefprozil, Cefradine, Cefroxadine, Cefsulodin, Ceftaroline fosamil, Ceftazidime, Ceftezole, Ceftibuten, Ceftizoxime, Ceftobiprole, Ceftolozane, Ceftriaxone, Cefuroxime, Celecoxib, Cenobamate, Cephalexin, Cephaloglycin, Cephalothin Group, Ceritinib, Cerivastatin, Certolizumab pegol, Cethromycin, Cetirizine, Cevimeline, Chloral hydrate, Chloramphenicol, Chlormadinone, Chloroquine, Chlorothiazide, Chloroxylenol, Chlorpheniramine, Chlorpromazine, Chlorpropamide, Chlorthalidone, Chlorzoxazone, Choline C 11, Choline magnesium trisalicylate, Choline salicylate, Chondroitin sulfate, Chromic chloride, Chromic citrate, Chromic nitrate, Chromium, Chromium gluconate, Chromium nicotinate, Chromous sulfate, Ciclesonide, Cicletanine, Cidofovir, Ciglitazone, Cilostazol, Cimetidine, Cimicoxib, Cinnarizine, Ciprofloxacin, Cisapride, Cisplatin, Citalopram, Clarithromycin, Clevidipine, Clindamycin, Clobazam, Clobetasol, Clobetasol propionate, Clocortolone acetate, Clofarabine, Clofazimine, Clofenamide, Clofibrate, Clomethiazole, Clomifene, Clomipramine, Clonazepam, Clonidine, Clonixin, Clopamide, Clopidogrel, Cloprednol, Cloprostenol, Clorazepic acid, Clorexolone, Clotiazepam, Clove oil, Clozapine, Cobicistat, Cobimetinib, Codeine, Colchicine, Colistimethate, Colistin, Conivaptan, Conjugated estrogens, Copanlisib, Corifollitropin alfa, Cortisone, Cortisone acetate, Cortivazol, Coumarin, Crizotinib, Curcumin sulfate, Cyanocobalamin, Cyclizine, Cyclopenthiazide, Cyclophosphamide, Cyclosporine, Cyclothiazide, Cyproterone acetate, Dabigatran etexilate, Dabrafenib, Dacarbazine, Daclatasvir, Dacomitinib, Dactinomycin, Dalfampridine, Danazol, Dantrolene, Dapagliflozin, Dapsone, Daptomycin, Darbepoetin alfa, Darolutamide, Dasabuvir, Dasatinib, Daunorubicin, Deferasirox, Deferiprone, Deflazacort, Delafloxacin, Delavirdine, Demegestone, Desipramine, Desmopressin, Desogestrel, Desvenlafaxine, Deutetrabenazine, Dexamethasone, Dexamethasone isonicotinate, Dexibuprofen, Dexketoprofen, Dexlansoprazole, Dexloxiglumide, Dexmedetomidine, Dexpanthenol, Dexrabeprazole, Dexrazoxane, Dextran, Dextromethorphan, Diacerein, Diamorphine, Diatrizoate, Diazepam, Diazoxide, Dichlorobenzyl alcohol, Diclofenac, Diclofenamide, Dicoumarol, Dicyclomine, Didanosine, Dienogest, Diethylstilbestrol, Difenpiramide, Diflunisal, Difluocortolone, Digitoxin, Digoxin, Dihydroergocornine, Dihydroergocristine, Dihydroergocryptine, Dihydroergotamine, Dihydrostreptomycin, Diltiazem, Dimercaprol, Dimetacrine, Dimethyl sulfoxide, Diphenhydramine, Disopyramide, Disulfiram, Ditiocarb, DL-Methylephedrine, Dobutamine, Docetaxel, Doconexent, Dofetilide, Dolutegravir, Domperidone, Donepezil, Dopamine, Doravirine, Doripenem, Dosulepin, Doxacurium, Doxazosin, Doxepin, Doxorubicin, Doxycycline, Dronabinol, Dronedarone, Drospirenone, Droxicam, Droxidopa, Duloxetine, Dutasteride, Duvelisib, Dyphylline, Ebastine, Edoxaban, Edrophonium, Efavirenz, Efonidipine, Elagolix, Elbasvir, Eletriptan, Elexacaftor, Eliglustat, Eltrombopag, Emapalumab, Emtricitabine, Enalaprilat, Enasidenib, Enfortumab vedotin, Entrectinib, Epinastine, Epinephrine, Epirizole, Epitizide, Eplerenone, Epoprostenol, Erdafitinib, Ergotamine, Erlotinib, Ertapenem, Ertugliflozin, Erythromycin, Erythropoietin, Escitalopram, Esketamine, Esomeprazole, Estazolam, Esterified estrogens, Estradiol, Estradiol acetate, Estradiol benzoate, Estradiol cypionate, Estradiol dienanthate, Estradiol valerate, Estriol, Estrone, Estrone sulfate, Eszopiclone, Etacrynic acid, Etafedrine, Etanercept, Ethambutol, Ethanol, Ethenzamide, Ethinylestradiol, Ethotoin, Ethoxzolamide, Ethylmorphine, Ethynodiol diacetate, Etizolam, Etodolac, Etofenamate, Etomidate, Etonogestrel, Etoperidone, Etoposide, Etoricoxib, Etravirine, Etynodiol, Eucalyptus oil, Evening primrose oil, Everolimus, Exemestane, Ezogabine, Famciclovir, Favipiravir, Fedratinib, Felbamate, Felodipine, Fenbufen, Fenofibrate, Fenofibric acid, Fenoldopam, Fenoprofen, Fenproporex, Fenquizone, Fentanyl, Fentiazac, Fesoterodine, Fexofenadine, Finasteride, Firocoxib, Flavoxate, Flecainide, Floctafenine, Flomoxef, Florbetaben (18F), Florbetapir (18F), Floxuridine, Fluconazole, Flucytosine, Fludeoxyglucose (18F), Fluindione, Flumazenil, Flunarizine, Flunitrazepam, Flunixin, Fluocinolone acetonide, Fluocinonide, Fluocortolone, Fluorouracil, Fluoxetine, Flupirtine, Fluprednidene, Flurazepam, Flurbiprofen, Flutamide, Fluticasone, Fluticasone furoate, Fluticasone propionate, Fluvastatin, Fluvoxamine, Folic acid, Fomepizole, Fondaparinux, Formestane, Formoterol, Fosaprepitant, Foscarnet, Fosfomycin, Fosinopril, Fosphenytoin, Fostemsavir, Framycetin, Furosemide, Gabapentin enacarbil, Gadobenic acid, Gadodiamide, Gadofosveset trisodium, Gadopentetic acid, Gadoteric acid, Gadoteridol, Gallium Ga-68 gozetotide, Ganciclovir, Gefitinib, Gemcitabine, Gemfibrozil, Geneticin, Genistein, Gentamicin, Gentamicin C1a, Gestodene, Gestrinone, Gilteritinib, Gimeracil, Ginkgo biloba, Givosiran, Glasdegib, Glecaprevir, Glibornuride, Gliclazide, Glimepiride, Glipizide, Gliquidone, Glisoxepide, Glyburide, Glycerol phenylbutyrate, Golimumab, Golodirsen, Goserelin, Gossypol, Grapiprant, Grazoprevir, Griseofulvin, Guacetisal, Guanethidine, Guanfacine, Halofantrine, Haloperidol, Halothane, Heparin, Hexestrol, Hexobarbital, Hydralazine, Hydrochlorothiazide, Hydrocodone, Hydrocortisone, Hydrocortisone acetate, Hydrocortisone butyrate, Hydrocortisone cypionate, Hydrocortisone phosphate, Hydrocortisone succinate, Hydroflumethiazide, Hydrolyzed Cephalothin, Hydromorphone, Hydroxocobalamin, Hydroxychloroquine, Hydroxyethyl Starch, Hydroxyprogesterone caproate, Hydroxyzine, Hygromycin B, Ibrutinib, Ibuprofen, Ibuproxam, Ibutilide, Icatibant, Icosapent, Icotinib, Idarubicin, Idarucizumab, Idebenone, Idelalisib, Ifosfamide, Iloperidone, Imatinib, Imidafenacin, Imidazole salicylate, Imipramine, Indacaterol, Indapamide, Indigotindisulfonic acid, Indinavir, Indisulam, Indobufen, Indomethacin, Indoprofen, Infliximab, Inosine pranobex, Inositol, Inotersen, Inotuzumab ozogamicin, Invert sugar, Iobenguane sulfate I-123, Iodixanol, Ioflupane I-123, Iopromide, Iothalamic acid, Ioversol, Ioxilan, Ipecac, Ipilimumab, Iproniazid, Irbesartan, Irinotecan, Isavuconazole, Isepamicin, Isoflavone, Isoflurane, Isoniazid, Isosorbide, Isosorbide mononitrate, Isosulfan blue, Isotretinoin, Isoxicam, Isradipine, Istradefylline, Itraconazole, Ivacaftor, Ivosidenib, Ixabepilone, Ixazomib, Kanamycin, Kebuzone, Ketamine, Ketazolam, Ketobemidone, Ketoconazole, Ketoprofen, Ketorolac, Labetalol, Lacosamide, Lamivudine, Lamotrigine, Lansoprazole, Lapatinib, Larotrectinib, Lasmiditan, Latamoxef, Ledipasvir, Lefamulin, Leflunomide, Lemborexant, Lenalidomide, Lenvatinib, Lercanidipine, Lesinurad, Letermovir, Leuprolide, Levacetylmethadol, Levamlodipine, Levobupivacaine, Levocarnitine, Levocetirizine, Levofloxacin, Levomilnacipran, Levonorgestrel, Levosalbutamol, Levothyroxine, Licofelone, Lidocaine, Linagliptin, Liothyronine, Liothyronine I-131, Liotrix, Lisinopril, Lithium carbonate, Lithium cation, Lithium citrate, Lithium hydroxide, Lixisenatide, Lobeglitazone, Lofepramine, Lofexidine, Lomitapide, Lonafarnib, Lonazolac, Lonidamine, Loperamide, Lopinavir, Loracarbef, Loratadine, Lorazepam, Lorcaserin, Lorlatinib, Lornoxicam, Lorpiprazole, Losartan, Lovastatin, Loxoprofen, Lubiprostone, Lumacaftor, Lumateperone, Lumiracoxib, Lurbinectedin, Lusutrombopag, Lynestrenol, Macitentan, Magnesium carbonate, Magnesium chloride, Magnesium hydroxide, Magnesium salicylate, Magnesium trisilicate, Mangafodipir, Manidipine, Mannitol, Maprotiline, Maraviroc, Mebutizide, Mecamylamine, Meclofenamic acid, Medical Cannabis, Medroxyprogesterone acetate, Mefenamic acid, Mefruside, Megestrol acetate, Melatonin, Melengestrol acetate, Melitracen, Meloxicam, Melperone, Memantine, Meperidine, Mephenytoin, Mepivacaine, Meprednisone, Meropenem, Mersalyl, Mesalazine, Mestranol, Metahexamide, Metamfetamine, Metamizole, Metaxalone, Metformin, Methadone, Methazolamide, Methimazole, Methohexital, Methotrexate, Methoxsalen, Methoxy polyethylene glycol-epoetin beta, Methoxyflurane, Methsuximide, Methyclothiazide, Methyldopa, Methylene blue, Methylnaltrexone, Methylphenidate, Methylphenobarbital, Methylprednisolone hemisuccinate, Methylprednisone, Methyltestosterone, Methysergide, Meticrane, Metildigoxin, Metoclopramide, Metolazone, Metoprolol, Metreleptin, Metronidazole, Metyrapone, Mexiletine, Mianserin, Mibefradil, Miconazole, Midazolam, Midostaurin, Mifepristone, Migalastat, Milnacipran, Milrinone, Mirabegron, Mitotane, Moclobemide, Modafinil, Mofebutazone, Mometasone, Mometasone furoate, Montelukast, Morniflumate, Morphine, Moxisylyte, Muraglitazar, Muzolimine, Mycophenolate mofetil, Mycophenolic acid, N-acetyltyrosine, N-methylnicotinamide, Nabilone, Nabiximols, Nabumetone, Nadolol, Naldemedine, Nalmefene, Naloxegol, Naloxone, Nandrolone, Nandrolone decanoate, Nandrolone phenpropionate, Naproxen, Nateglinide, Neamine, Nebivolol, Nedaplatin, Nedocromil, Nefazodone, Nelfinavir, Neocitrullamon, Neomycin, Neratinib, Netilmicin, Netoglitazone, Netupitant, Nevirapine, Niacin, Nicardipine, Niclosamide, Nicorandil, Nicotine, Nifedipine, Nifenazone, Nilotinib, Nilutamide, Nilvadipine, Nimesulide, Nintedanib, Nisoldipine, Nitrendipine, Nitric Oxide, Nitroaspirin, Nitrofurantoin, Nitroprusside, Nomegestrol, Nomegestrol acetate, Norelgestromin, Norethindrone enanthate, Norethisterone, Norethynodrel, Norgestimate, Norgestrel, Norgestrienone, Nortriptyline, Noscapine, NS-398, Octinoxate, Octylphenoxy polyethoxyethanol, Odanacatib, Olanzapine, Olaparib, Oliceridine, Olodaterol, Olsalazine, Omadacycline, Ombitasvir, Omeprazole, Ondansetron, Opicapone, Opium, Oritavancin, Ormeloxifene, Oseltamivir, Osilodrostat, Osimertinib, Ospemifene, Oxabolone cipionate, Oxacillin, Oxandrolone, Oxaprozin, Oxazepam, Oxcarbazepine, Oxybenzone, Oxybutynin, Oxycodone, Oxymetholone, Oxyphenbutazone, Oxyquinoline, Ozanimod, p-Coumaric acid, Paclitaxel, Palbociclib, Paliperidone, Palonosetron, Pamidronic acid, Panobinostat, Pantoprazole, Paramethadione, Paramethasone, Parecoxib, Paritaprevir, Paromomycin, Paroxetine, Patent Blue, Pazopanib, Pegaptanib, Pegaspargase, Peginesatide, Peginterferon alfa-2b, Pemetrexed, Pemigatinib, Penbutolol, Pentaerythritol tetranitrate, Pentamidine, Pentastarch, Pentetic acid, Pentobarbital, Pentostatin, Pentoxifylline, Perampanel, Perhexiline, Perindopril, Permethrin, Perospirone, Pexidartinib, Phenacetin, Phenazopyridine, Phenelzine, Phenobarbital, Phenprocoumon, Phentermine, Phentolamine, Phenylbutazone, Phenytoin, Pholcodine, Phosphocreatine, Phosphoric acid, Phylloquinone, Pibrentasvir, Picosulfuric acid, Pidotimod, Pimozide, Pindolol, Pioglitazone, Piperacillin, Piperaquine, Piracetam, Piretanide, Pirlindole, Piroxicam, Pirprofen, Pitavastatin, Pitolisant, Plazomicin, Plerixafor, Polatuzumab vedotin, Polyethylene glycol 400, Polythiazide, Pomalidomide, Ponatinib, Posaconazole, Potassium, Potassium acetate, Potassium bicarbonate, Potassium cation, Potassium chloride, Potassium citrate, Potassium nitrate, Potassium perchlorate, Potassium sulfate, Pralatrexate, Pralidoxime, Pralsetinib, Pramipexole, Pranlukast, Prasugrel, Pravastatin, Praziquantel, Prednisolone hemisuccinate, Prednisolone phosphate, Prednisone, Prednisone acetate, Prednylidene, Pregabalin, Primidone, Probenecid, Procainamide, Procaine benzylpenicillin, Prochlorperazine, Progesterone, Proglumetacin, Proguanil, Promazine, Promethazine, Propacetamol, Propantheline, Propiverine, Propofol, Propranolol, Propyphenazone, Proquazone, Prucalopride, Puromycin, Pyrantel, Pyrazinamide, Pyridoxine, Pyrimethamine, Pyrithione, Quazepam, Quercetin, Quetiapine, Quinacrine, Quinestrol, Quinethazone, Quingestanol, Quinidine, Quinine, R,S-Warfarin alcohol, Rabeprazole, Raloxifene, Ramelteon, Ranitidine, Ranolazine, Rasagiline, Regorafenib, Relugolix, Remdesivir, Repaglinide, Reserpine, Resorcinol, Retapamulin, Revefenacin, Rhein, Ribavirin, Ribociclib, Ribostamycin, Rifabutin, Rifampicin, Rifamycin, Rifapentine, Rifaximin, Rilonacept, Rimegepant, Riociguat, Ripretinib, Risperidone, Ritonavir, Rivaroxaban, Rivoglitazone, Rizatriptan, Robenacoxib, Rofecoxib, Roflumilast, Rolofylline, Romidepsin, Ropivacaine, Rosiglitazone, Rosuvastatin, Rucaparib, Rufinamide, Rupatadine, Rutin, Ruxolitinib, S,R-Warfarin alcohol, Sacubitril, Safinamide, Salbutamol, Salicylamide, Salicylic acid, Salmeterol, Salmon calcitonin, Salsalate, Saquinavir, Satralizumab, Saxagliptin, SC-236, Secobarbital, Secukinumab, Segesterone acetate, Selegiline, Selenious acid, Selenium, Selexipag, Selpercatinib, Selumetinib, Seproxetine, Seratrodast, Sertraline, Sevoflurane, Sibutramine, Sildenafil, Silodosin, Siltuximab, Simeprevir, Simvastatin, Siponimod, Sirolimus, Sisomicin, Sitagliptin, Sitaxentan, Sodium acetate, Sodium aurothiomalate, Sodium fluoride, Sodium sulfate, Sofosbuvir, Solriamfetol, Sonidegib, Sorafenib, Sorbitol, Spiradoline, Spironolactone, St. John's Wort, Stanolone, Stanozolol, Stiripentol, Streptomycin, Strontium chloride, Sucralfate, Sulbactam, Sulfadiazine, Sulfadimethoxine, Sulfamethizole, Sulfamethoxazole, Sulfamoxole, Sulfaphenazole, Sulfapyridine, Sulfasalazine, Sulfinpyrazone, Sulfisoxazole, Sulindac, Sumatriptan, Sunitinib, Suvorexant, Suxibuzone, Synthetic Conjugated Estrogens, A, Synthetic Conjugated Estrogens, B, Tacrolimus, Tadalafil, Talazoparib, Talinolol, Talniflumate, Tamoxifen, Tamsulosin, Tapentadol, Tasimelteon, Tazarotene, Tazemetostat, Technetium Tc-99m exametazime, Technetium Tc-99m mebrofenin, Technetium Tc-99m oxidronate, Technetium Tc-99m pyrophosphate, Technetium Tc-99m sestamibi, Teduglutide, Tegafur, Tegaserod, Telaprevir, Telavancin, Telithromycin, Temazepam, Temozolomide, Temsirolimus, Tenidap, Teniposide, Tenofovir, Tenofovir alafenamide, Tenofovir disoproxil, Tenoxicam, Tepoxalin, Terbinafine, Terbutaline, Terfenadine, Teriflunomide, Testolactone, Testosterone, Testosterone cypionate, Testosterone enanthate, Testosterone propionate, Testosterone succinate, Testosterone undecanoate, Tetracycline, Tetradecyl hydrogen sulfate (ester), Tezacaftor, Thalidomide, Theobromine, Theophylline, Thiabendazole, Thiamylal, Thiethylperazine, Thiopental, Thioridazine, Thiotepa, Tianeptine, Tiapride, Tiaprofenic acid, Ticagrelor, Ticlopidine, Tienilic acid, Tiludronic acid, Timolol, Tinidazole, Tinoridine, Tiopronin, Tiotropium, Tipranavir, Tirofiban, Tixocortol, Tobramycin, Tocilizumab, Tocopherol, Tolazamide, Tolbutamide, Tolcapone, Tolfenamic acid, Tolmetin, Toloxatone, Tolterodine, Tolvaptan, Topiramate, Topiroxostat, Topotecan, Torasemide, Toremifene, Tositumomab, Trabectedin, Tramadol, Trametinib, Tranilast, Tranylcypromine, Trastuzumab emtansine, Trazodone, Treprostinil, Trestolone, Tretinoin, Triamcinolone, Triamterene, Triazolam, Trichlormethiazide, Triclabendazole, Triethylenetetramine, Trifluridine, Trimebutine, Trimethadione, Trimethoprim, Trimetrexate, Trimipramine, Triptolide, Troglitazone, Troleandomycin, Tropisetron, Tucatinib, Ubrogepant, Udenafil, Ularitide, Ulipristal, Umeclidinium, Upadacitinib, Vaborbactam, Valaciclovir, Valbenazine, Valdecoxib, Valganciclovir, Valproic acid, Valsartan, Valspodar, Vancomycin, Vandetanib, Vardenafil, Varenicline, Velpatasvir, Vemurafenib, Venetoclax, Venlafaxine, Verapamil, Vicriviroc, Vilanterol, Vilazodone, Viloxazine, Vinblastine, Vincristine, Vindesine, Vinflunine, Vinorelbine, Vismodegib, Vitamin D, Vorapaxar, Voriconazole, Vortioxetine, Voxelotor, Voxilaprevir, Warfarin, Ximelagatran, Xipamide, Zafirlukast, Zaleplon, Zaltoprofen, Zanamivir, Zanubrutinib, Zidovudine, Zileuton, Ziprasidone, Zolpidem, Zomepirac, Zonisamide, Zopiclone, Zuclopenthixol" />
          <attvalue for="13" value="Enzalutamide" />
          <attvalue for="14" value="https://www.drugbank.ca/structures/DB08899/image.svg" />
          <attvalue for="15" value="Drug" />
          <attvalue for="16" value="5" />
          <attvalue for="17" value="0.2362782736570578" />
          <attvalue for="18" value="0.0" />
          <attvalue for="19" value="0.03228963854183622" />
          <attvalue for="20" value="1.0" />
          <attvalue for="21" value="0" />
          <attvalue for="22" value="#FC5F67" />
          <attvalue for="23" value="#FB3640" />
        </attvalues>
      </node>
      <node id="Metenkefalin" label="Metenkefalin">
        <attvalues>
          <attvalue for="0" value="DB12668" />
          <attvalue for="1" value="CSCC[C@@H](C(=O)O)NC(=O)[C@H](CC1=CC=CC=C1)NC(=O)CNC(=O)CNC(=O)[C@H](CC2=CC=C(C=C2)O)N" />
          <attvalue for="2" value="Not Available" />
          <attvalue for="3" value="Not Available" />
          <attvalue for="4" value="Not Available" />
          <attvalue for="5" value="Not Available" />
          <attvalue for="6" value="Not Available" />
          <attvalue for="7" value="Delta-type opioid receptor, Mu-type opioid receptor" />
          <attvalue for="8" value="Carboxypeptidase A6" />
          <attvalue for="9" value="" />
          <attvalue for="10" value="" />
          <attvalue for="11" value="Membrane receptor, Membrane receptor" />
          <attvalue for="12" value="" />
          <attvalue for="13" value="Metenkefalin" />
          <attvalue for="14" value="https://www.drugbank.ca/structures/DB12668/image.svg" />
          <attvalue for="15" value="Drug" />
          <attvalue for="16" value="6" />
          <attvalue for="17" value="0.24443987205626533" />
          <attvalue for="18" value="0.0" />
          <attvalue for="19" value="0.031488811870873816" />
          <attvalue for="20" value="1.0" />
          <attvalue for="21" value="0" />
          <attvalue for="22" value="#FC5F67" />
          <attvalue for="23" value="#FB3640" />
        </attvalues>
      </node>
      <node id="Trifluoperazine" label="Trifluoperazine">
        <attvalues>
          <attvalue for="0" value="DB00831" />
          <attvalue for="1" value="CN1CCN(CC1)CCCN2C3=CC=CC=C3SC4=C2C=C(C=C4)C(F)(F)F" />
          <attvalue for="2" value="N" />
          <attvalue for="3" value="N05" />
          <attvalue for="4" value="N05A" />
          <attvalue for="5" value="N05AB" />
          <attvalue for="6" value="N05AB06" />
          <attvalue for="7" value="D(2) dopamine receptor, Neuron-specific vesicular protein calcyon, Alpha-1A adrenergic receptor, Calmodulin, Troponin C, slow skeletal and cardiac muscles, Protein S100-A4" />
          <attvalue for="8" value="Xanthine dehydrogenase/oxidase, UDP-glucuronosyltransferase 1-4, Cytochrome P450 1A2" />
          <attvalue for="9" value="" />
          <attvalue for="10" value="Multidrug resistance protein 1" />
          <attvalue for="11" value="Membrane receptor, Not Available, Membrane receptor, Not Available, Other cytosolic protein, Not Available" />
```
