## Supplementary Graph Data for "COVIDrugNet: a network-based web tool to investigate the drugs currently in clinical trial to contrast COVID-19": drug_projection.gexf (part 3 of 4)

```
          <attvalue for="12" value="(R)-warfarin, 1-benzylimidazole, 2,5-Dimethoxy-4-ethylamphetamine, 2,5-Dimethoxy-4-ethylthioamphetamine, 3,5-Dinitrocatechol, 4-Bromo-2,5-dimethoxyamphetamine, 4-Bromo-2,5-dimethoxyphenethylamine, 4-Methoxyamphetamine, 5-methoxy-N,N-dimethyltryptamine, 6-O-benzylguanine, 7-Nitroindazole, 7,8-Dichloro-1,2,3,4-tetrahydroisoquinoline, 8-azaguanine, 8-chlorotheophylline, 9-Deazaguanine, 9-Methylguanine, Abametapir, Abatacept, Abediterol, Abiraterone, Acebutolol, Aceclofenac, Acefylline, Acemetacin, Acenocoumarol, Acepromazine, Aceprometazine, Acetaminophen, Acetazolamide, Acetohexamide, Acetophenazine, Acetylglycinamide chloral hydrate, Acetylsalicylic acid, Aclidinium, Acyclovir, Adalimumab, Adinazolam, Adipiplon, Adrafinil, Afelimomab, Agmatine, Agomelatine, Ajulemic acid, Alaproclate, Albendazole, Albinterferon Alfa-2B, Alclofenac, Alcuronium, Alfaxalone, Alfentanil, Alfuzosin, Alimemazine, Aliskiren, Allobarbital, Almasilate, Alminoprofen, Almotriptan, Aloglutamol, Alosetron, Alphacetylmethadol, Alphaprodine, Alprazolam, Alprenolol, Aluminium, Aluminium acetoacetate, Aluminium glycinate, Aluminium phosphate, Aluminum hydroxide, Alverine, Amantadine, Ambrisentan, Amibegron, Amineptine, Aminophenazone, Aminophylline, Amiodarone, Amisulpride, Amitraz, Amitriptyline, Amitriptylinoxide, Amlodipine, Amobarbital, Amodiaquine, Amoxapine, Amperozide, Amphetamine, Anagrelide, Anakinra, Angiotensin 1-7, Aniracetam, Anisodamine, Anisotropine methylbromide, Antipyrine, Antrafenine, APD791, Apomorphine, Apremilast, Aprobarbital, Apronalide, Aranidipine, Arbaclofen Placarbil, Arbutamine, Arformoterol, Aripiprazole, Aripiprazole lauroxil, Armodafinil, Arotinolol, Artefenomel, Artemether, Artemisinin, Artemotil, Artenimol, Artesunate, Asenapine, Atenolol, Atipamezole, Atomoxetine, Atovaquone, Atracurium, Atracurium besylate, Atropine, Avanafil, Avasimibe, Axitinib, Azaperone, Azapropazone, Azathioprine, AZD-3043, Azelastine, Azelnidipine, Baclofen, Balsalazide, Bambuterol, Bamifylline, Barbexaclone, Barbital, Barnidipine, Batefenterol, Beclamide, Belinostat, Benactyzine, Benazepril, Benazeprilat, Bencyclane, Bendamustine, Bendroflumethiazide, Benidipine, Benmoxin, Benorilate, Benoxaprofen, Benperidol, Benserazide, Bentazepam, Benzatropine, Benzhydrocodone, Benzilone, Benzoctamine, Benzodiazepine, Benzphetamine, Benzquinamide, Benzydamine, Benzyl alcohol, Bepridil, beta-Naphthoflavone, Betaxolol, Bethanidine, Bevantolol, Bevonium, Bezitramide, Bicifadine, Bietaserpine, Bifemelane, Bifeprunox, Binimetinib, Biperiden, Bismuth subcarbonate, Bismuth subcitrate potassium, Bismuth subgallate, Bismuth subnitrate, Bismuth subsalicylate, Bisoprolol, Bitolterol, BL-1020, Black cohosh, Blonanserin, Bopindolol, Bornaprine, Bortezomib, Bosentan, Botulinum toxin type A, Botulinum Toxin Type B, BQ-123, Bretylium, Brexanolone, Brexpiprazole, Brilaroxazine, Brimonidine, Brivaracetam, Brofaromine, Bromazepam, Bromisoval, Bromocriptine, Bromotheophylline, Bromperidol, Brompheniramine, Brotizolam, Bucindolol, Buclizine, Budipine, Buflomedil, Bufotenine, Bufuralol, Bufylline, Bumadizone, Bunazosin, Bupranolol, Buprenorphine, Bupropion, Buspirone, Butabarbital, Butalbital, Butaperazine, Butobarbital, Butorphanol, Butriptyline, Butylscopolamine, Cabergoline, Cadralazine, Cafedrine, Caffeine, Calcium carbonate, Calcium silicate, Camazepam, Camylofin, Canakinumab, Candesartan, Candesartan cilexetil, Candoxatril, Cannabidiol, Cannabidivarin, Cannabinol, Capmatinib, Capsaicin, Captodiame, Captopril, Carbamazepine, Carbaspirin calcium, Carbidopa, Carbinoxamine, Carboxyamidotriazole, Carbromal, Carbutamide, Carfentanil, Carfentanil, C-11, Cariprazine, Carisbamate, Carisoprodol, Carmustine, Caroverine, Caroxazone, Carprofen, Carvedilol, Cathinone, Celecoxib, Celiprolol, Cepeginterferon alfa-2B, Cerlapirdine, Certolizumab pegol, Cetirizine, Chloral hydrate, Chlordiazepoxide, Chlorhexadol, Chloride ion, Chlormezanone, Chloroquine, Chlorothiazide, Chlorpheniramine, Chlorphenoxamine, Chlorphentermine, Chlorproethazine, Chlorproguanil, Chlorpromazine, Chlorpropamide, Chlorprothixene, Chlorthalidone, Chlorzoxazone, Choline magnesium trisalicylate, Cicletanine, Cilansetron, Cilazapril, Cilnidipine, Cilostazol, Cimetidine, Cimicoxib, Cinacalcet, Cinazepam, Cinitapride, Cinnarizine, Cinolazepam, Cinoxacin, Ciprofloxacin, Cirazoline, Cisapride, Cisatracurium, Citalopram, Clemastine, Clenbuterol, Clevidipine, Clidinium, Clinafloxacin, Clindamycin, Clobazam, Clomethiazole, Clomipramine, Clonazepam, Clonidine, Clonixin, Clopenthixol, Clopidogrel, Cloranolol, Clorazepic acid, Clorgiline, Clothiapine, Clotiazepam, Cloxazolam, Clozapine, Cocaine, Codeine, Conjugated estrogens, Cryptenamine, Curcumin sulfate, Cyamemazine, Cyclandelate, Cyclizine, Cyclobarbital, Cyclobenzaprine, Cycloguanil, Cyclopenthiazide, Cyclophosphamide, Cyclopropane, Cycloserine, Cyclosporine, Cyclothiazide, Cycrimine, Cyproheptadine, Cyproterone acetate, Dacarbazine, Dantrolene, Dapagliflozin, Dapoxetine, Dapsone, Darifenacin, Darodipine, Dasatinib, Deanol, Debrisoquine, Decamethonium, Deferasirox, Delapril, Delorazepam, Deoxyepinephrine, Deramciclane, Deserpidine, Desflurane, Desipramine, Desloratadine, Desmopressin, Desomorphine, Desvenlafaxine, Detomidine, Deutetrabenazine, Dexbrompheniramine, Dexetimide, Dexfenfluramine, Dexibuprofen, Dexketoprofen, Dexmedetomidine, Dexmethylphenidate, Dexniguldipine, Dexpramipexole, Dexpropranolol, Dextofisopam, Dextroamphetamine, Dextromethorphan, Dextromoramide, Dextropropoxyphene, Dexverapamil, Dezocine, Diacerein, Diamorphine, Diazepam, Diazoxide, Dibenzepin, Dichloralphenazone, Diclofenac, Dicyclomine, Didanosine, Diethyl ether, Diethylnorspermine, Diethylpropion, Difemerine, Difenoxin, Difenpiramide, Difloxacin, Diflunisal, Dihexyverine, Dihydralazine, Dihydrexidine, Dihydrocodeine, Dihydroergocornine, Dihydroergocristine, Dihydroergocryptine, Dihydroergotamine, Dihydroetorphine, Dihydromorphine, Diltiazem, Dimenhydrinate, Dimetacrine, Dimethyltryptamine, Dimetindene, Diphemanil, Diphenhydramine, Diphenidol, Diphenoxylate, Dipyridamole, Disopyramide, Dixyrazine, DL-Methylephedrine, Dobutamine, Dolasetron, Domoic Acid, Domperidone, Donepezil, Dopamine, Dopexamine, Doramectin, Dosulepin, Dotarizine, Dovitinib, Doxacurium, Doxapram, Doxazosin, Doxefazepam, Doxepin, Doxofylline, Doxylamine, DPDPE, Dronabinol, Dronedarone, Droperidol, Drotebanol, Droxicam, Droxidopa, Duloxetine, Dutasteride, Dyclonine, Ebselen, Ecopipam, Edivoxetine, Efavirenz, Efonidipine, Eletriptan, Eltanolone, Eltoprazine, Eltrombopag, Eluxadoline, Emapalumab, Emepronium, Emetonium iodide, Emopamil, Emylcamate, Enalapril, Enalaprilat, Enasidenib, Endralazine, Enflurane, Enoxacin, Enrofloxacin, Entacapone, Entecavir, Epanolol, Eperisone, Ephedra sinica root, Ephedrine, Epicaptopril, Epinastine, Epinephrine, Epirizole, Eplerenone, Eplivanserin, Epoprostenol, Eprosartan, Ergoloid mesylate, Ergometrine, Ergotamine, Erlotinib, Esatenolol, Escitalopram, Esketamine, Eslicarbazepine, Eslicarbazepine acetate, Esmirtazapine, Esmolol, Esreboxetine, Estazolam, Estradiol, Estradiol acetate, Estradiol benzoate, Estradiol cypionate, Estradiol dienanthate, Estradiol valerate, Estrone, Estrone sulfate, Eszopiclone, Etafedrine, Etamiphylline, Etanautine, Etanercept, Ethadione, Ethanol, Ethchlorvynol, Ethenzamide, Ethinylestradiol, Ethosuximide, Ethotoin, Ethyl loflazepate, Ethylmorphine, Etifoxine, Etilefrine, Etilevodopa, Etiracetam, Etizolam, Etodolac, Etofenamate, Etomidate, Etoperidone, Etoposide, Etoricoxib, Etorphine, Etybenzatropine, Ezogabine, Fabomotizole, Famotidine, Fasudil, Fazadinium bromide, Febarbamate, Felbamate, Felodipine, Fenbufen, Fencamfamin, Fendiline, Fenethylline, Fenfluramine, Fenoldopam, Fenoprofen, Fenoterol, Fenozolone, Fenpiverinium, Fentanyl, Fentiazac, Fenyramidol, Ferulic acid, Fesoterodine, Finasteride, Firocoxib, Fish oil, Flavoxate, Flecainide, Flibanserin, Floctafenine, Fluanisone, Fludiazepam, Flumequine, Flunarizine, Flunitrazepam, Flunixin, Fluorouracil, Fluoxetine, Flupentixol, Fluphenazine, Flurazepam, Flurbiprofen, Fluspirilene, Flutamide, Fluticasone propionate, Fluvoxamine, Formoterol, Fosinopril, Fosinoprilat, Fosphenytoin, Fospropofol, Fostamatinib, Frovatriptan, Furafylline, Furazolidone, Furosemide, Gabapentin, Gabapentin enacarbil, Gaboxadol, Gallamine, Gallamine triethiodide, Gallopamil, gamma-Hydroxybutyric acid, Gantacurium, Garenoxacin, Gatifloxacin, Gedocarnil, Gemfibrozil, Gemifloxacin, Genistein, Gepefrine, Gepirone, Givosiran, Glibornuride, Gliclazide, Glimepiride, Glipizide, Gliquidone, Glisoxepide, Glutethimide, Glyburide, Glycopyrronium, Golimumab, Granisetron, Grepafloxacin, Griseofulvin, GTS-21, Guacetisal, Guanabenz, Guanadrel, Guanazodine, Guanethidine, Guanfacine, Guanoclor, Guanoxabenz, Guanoxan, GW842166, Halazepam, Halofantrine, Haloperidol, Halothane, Harmaline, Heptabarbital, Hesperetin, Hexafluronium, Hexamethonium, Hexapropymate, Hexobarbital, Hexocyclium, Hexoprenaline, Higenamine, Homatropine methylbromide, Hydracarbazine, Hydralazine, Hydrochlorothiazide, Hydrocodone, Hydroflumethiazide, Hydromorphone, Hydrotalcite, Hydroxychloroquine, Hydroxyzine, Hyoscyamine, Hypericin, Hypoxanthine, Ibipinabant, Ibudilast, Ibuprofen, Ibuproxam, Icosapent, Idalopirdine, Idazoxan, Idelalisib, Ifenprodil, Iferanserin, Iloperidone, Imagabalin, Imatinib, Imidafenacin, Imidapril, Imidazole salicylate, Imipenem, Imipramine, Imipramine oxide, Indacaterol, Indalpine, Indapamide, Indenolol, Indiplon, Indobufen, Indomethacin, Indoprofen, Indoramin, Infliximab, Insulin beef, Insulin degludec, Insulin glargine, Insulin glulisine, Insulin human, Insulin lispro, Insulin peglispro, Insulin pork, Insulin tregopil, Interferon alfa, Interferon alfa-2a, Recombinant, Interferon alfa-2b, Interferon alfa-2c, Interferon alfa-n1, Interferon alfa-n3, Interferon alfacon-1, Interferon beta-1a, Interferon beta-1b, Interferon gamma-1b, Iofetamine I-123, Ipratropium, Iprazochrome, Iprindole, Iproclozide, Iproniazid, Irbesartan, Isocarboxazid, Isoetharine, Isoflurane, Isometheptene, Isoniazid, Isoprenaline, Isoxicam, Isoxsuprine, Isradipine, Istradefylline, JNJ-26489112, Kebuzone, Ketamine, Ketanserin, Ketazolam, Ketobemidone, Ketoconazole, Ketoprofen, Ketorolac, Labetalol, Lacidipine, Lacosamide, Lamotrigine, Landiolol, Lanicemine, Lasmiditan, Leflunomide, Lemborexant, Lenvatinib, Lercanidipine, Levacetylmethadol, Levamlodipine, Levetiracetam, Levobetaxolol, Levobupivacaine, Levocetirizine, Levodopa, Levofloxacin, Levomilnacipran, Levonordefrin, Levorphanol, Levosalbutamol, Lidocaine, Lidoflazine, Lincomycin, Linezolid, Linsidomine, Lisdexamfetamine, Lisinopril, Lisofylline, Lisuride, Lithium carbonate, Lithium cation, Lithium citrate, Lithium hydroxide, Lobeglitazone, Lobucavir, Lofentanil, Lofepramine, Lofexidine, Lomefloxacin, Lomerizine, Lonazolac, Loperamide, Loprazolam, Lorazepam, Lorcaserin, Lormetazepam, Lornoxicam, Lorpiprazole, Lortalamine, Losartan, Loxapine, Loxoprofen, Lumateperone, Lumefantrine, Lumiracoxib, Lurasidone, Lysergic acid diethylamide, m-Chlorophenylpiperazine, Macitentan, Magaldrate, Magnesium carbonate, Magnesium hydroxide, Magnesium oxide, Magnesium peroxide, Magnesium salicylate, Magnesium silicate, Magnesium sulfate, Magnesium trisilicate, Manidipine, Maprotiline, Mazaticol, Mazindol, Mebanazine, Mebeverine, Mebicar, Mebutamate, Mecamylamine, Meclizine, Meclofenamic acid, Medazepam, Medetomidine, Medical Cannabis, Medifoxamine, Mefenamic acid, Mefenorex, Mefloquine, Melatonin, Melevodopa, Melitracen, Meloxicam, Melperone, Memantine, Menadione, Mepenzolate, Meperidine, Mephedrone, Mephenoxalone, Mephentermine, Mephenytoin, Mepindolol, Meprobamate, Meptazinol, Mepyramine, Mequitazine, Mesalazine, Mesoridazine, Metahexamide, Metamfetamine, Metamizole, Metaraminol, Metaxalone, Metergoline, Methadone, Methadyl acetate, Methantheline, Methapyrilene, Methaqualone, Metharbital, Methimazole, Methocarbamol, Methohexital, Methoserpidine, Methotrimeprazine, Methoxamine, Methoxsalen, Methoxyflurane, Methoxyphenamine, Methscopolamine, Methscopolamine bromide, Methsuximide, Methyldopa, Methylene blue, Methylenedioxyethamphetamine, Methylergometrine, Methylpentynol, Methylphenidate, Methylphenobarbital, Methyprylon, Methysergide, Metixene, Metoclopramide, Metocurine, Metocurine iodide, Metolazone, Metoprolol, Metyrosine, Mexiletine, Mianserin, Mibefradil, Midazolam, Midodrine, Midomafetamine, Midostaurin, Milnacipran, Milrinone, Minaprine, Minocycline, Minoxidil, Mirabegron, Mirodenafil, Mirtazapine, Mivacurium, Mizoribine, MK-212, MMDA, Moclobemide, Modafinil, Moexipril, Mofebutazone, Molindone, Moperone, Moricizine, Morniflumate, Morphine, Mosapramine, Mosapride, Moxifloxacin, Moxisylyte, Moxonidine, MRK-409, Muzolimine, N-(2-hydroxybenzyl)-2,5-dimethoxy-4-cyanophenylethylamine, Nabilone, Nabiximols, Nabumetone, Nadolol, Nafcillin, Naftidrofuryl, Naftopidil, Nalbuphine, Nalidixic acid, Naltrexone, Naluzotan, Naphazoline, Naproxen, Naratriptan, Naronapride, Naxitamab, Nebivolol, Nefazodone, Nefiracetam, Nemonoxacin, Neocitrullamon, Neomycin, Neosaxitoxin, Nevirapine, Nialamide, Niaprazine, Nicardipine, Nicergoline, Niclosamide, Nicomorphine, Nicorandil, Nicotine, Nifedipine, Nifenazone, Niguldipine, Niludipine, Nilvadipine, Nimesulide, Nimodipine, Nisoldipine, Nisoxetine, Nitrazepam, Nitrendipine, Nitric Oxide, Nitroaspirin, Nitroglycerin, Nitroprusside, Nitrous oxide, NN344, Nomifensine, Nordazepam, Norepinephrine, Norfenefrine, Norfloxacin, Normethadone, Nortriptyline, NS-398, Nylidrin, Obeticholic acid, Ocinaplon, Octamoxin, Octopamine, Ofloxacin, Olanzapine, Oliceridine, Olmesartan, Olodaterol, Olsalazine, Omapatrilat, Omeprazole, Ondansetron, Opicapone, Opipramol, Opium, Orbifloxacin, Orciprenaline, Orphenadrine, Orvepitant, Osanetant, Osilodrostat, Osimertinib, Otilonium, Oxaflozane, Oxaprotiline, Oxaprozin, Oxazepam, Oxazepam acetate, Oxcarbazepine, Oxiracetam, Oxitriptan, Oxitropium, Oxolinic acid, Oxprenolol, Oxtriphylline, Oxybutynin, Oxycodone, Oxyfedrine, Oxymetazoline, Oxymorphone, Oxypertine, Oxyphenbutazone, Oxyphencyclimine, Oxyphenonium, Paclitaxel, Pagoclone, Paliperidone, Palmidrol, Palonosetron, Pancuronium, Paraldehyde, Paramethadione, Parecoxib, Pargyline, Paroxetine, Pazopanib, Pazufloxacin, Pefloxacin, Peginterferon alfa-2a, Peginterferon alfa-2b, Peginterferon beta-1a, Peldesine, Pemetrexed, Penbutolol, Penciclovir, Penfluridol, Pentazocine, Penthienate, Pentifylline, Pentobarbital, Pentolinium, Pentoxifylline, Peppermint oil, Perampanel, Perazine, Pergolide, Perhexiline, Periciazine, Perindopril, Perindoprilat, Perospirone, Perphenazine, Perphenazine enanthate, PF-00610355, Phenacemide, Phenacetin, Phenazocine, Phencyclidine, Phendimetrazine, Phenelzine, Phenethylamine, Pheneturide, Phenglutarimide, Phenibut, Pheniprazine, Phenmetrazine, Phenobarbital, Phenoperidine, Phenoxybenzamine, Phenoxypropazine, Phenprobamate, Phensuximide, Phentermine, Phentolamine, Phenylbutazone, Phenylephrine, Phenylpropanolamine, Phenytoin, Piclozotan, Pimavanserin, Pimozide, Pinacidil, Pinaverium, Pinazepam, Pindolol, Pipamperone, Pipecuronium, Pipemidic acid, Pipenzolate, Piperaquine, Piperidolate, Pipotiazine, Pirbuterol, Pirenzepine, Pirfenidone, Piribedil, Piritramide, Pirlimycin, Pirlindole, Piroxicam, Pirprofen, Pitolisant, Pivagabine, Pivhydrazine, Pizotifen, Poldine, Polymyxin B, Polythiazide, Pomalidomide, Practolol, Pramipexole, Prazepam, Praziquantel, Prazosin, Pregabalin, Prenalterol, Prenylamine, Pridinol, Prifinium, Primaquine, Primidone, Procaine, Procarbazine, Procaterol, Prochlorperazine, Procyclidine, Profenamine, Progabide, Proglumetacin, Proguanil, Promazine, Promethazine, Propacetamol, Propafenone, Propanidid, Propantheline, Propentofylline, Propiomazine, Propiopromazine, Propiverine, Propofol, Propranolol, Propyphenazone, Proquazone, Prothipendyl, Protokylol, Protriptyline, Proxibarbal, Proxyphylline, Prulifloxacin, PRX-08066, Pseudoephedrine, Psilocybin, Pyrantel, Pyrazolam, Pyrimethamine, Pyrithyldione, Pyronaridine, Quazepam, Quetiapine, Quinacrine, Quinagolide, Quinapril, Quinaprilat, Quinidine, Quinine, Quinoline Yellow WS, Quinupramine, Rabeprazole, Racephedrine, Racepinephrine, Raclopride, Ractopamine, Ramelteon, Ramipril, Ramiprilat, Ramosetron, Ranitidine, Rapacuronium, Rasagiline, Rauwolfia serpentina root, Reboxetine, Remacemide, Remifentanil, Remikiren, Remimazolam, Remoxipride, Renzapride, Reposal, Reproterol, Rescinnamine, Reserpine, Resveratrol, Revefenacin, Rhein, Rifampicin, Rifamycin, Rilmenidine, Rilonacept, Riluzole, Rimiterol, Rimonabant, Riociguat, Risperidone, Ritanserin, Ritobegron, Ritodrine, Ritonavir, Rizatriptan, Robenacoxib, Rociverine, Rocuronium, Rofecoxib, Rolipram, Romifidine, Ropeginterferon alfa-2b, Ropinirole, Ropivacaine, Rosiglitazone, Rosoxacin, Rotigotine, Rucaparib, Rufinamide, Rufloxacin, S-Ethylisothiourea, Safinamide, Safrazine, Salbutamol, Salicylamide, Salicylic acid, Salmeterol, Salsalate, Salvinorin A, Saprisartan, Sarafloxacin, Saralasin, Saredutant, Sarpogrelate, Satralizumab, SC-236, Scopolamine, Secobarbital, Secukinumab, Selegiline, Seletracetam, Selexipag, Selpercatinib, Selumetinib, Seproxetine, Serotonin, Sertindole, Sertraline, Sevoflurane, Sibutramine, Sildenafil, Silodosin, Siltuximab, Simeprevir, Siponimod, Sitafloxacin, Sitaxentan, SLV319, Sodium bicarbonate, Sodium citrate, Sodium oxybate, Solabegron, Solifenacin, Solriamfetol, Sorafenib, Sotalol, Sparfloxacin, Spirapril, St. John's Wort, Stavudine, Stiripentol, Streptozocin, Styramate, Succinylcholine, Sufentanil, Sulfadoxine, Sulfasalazine, Sulindac, Sulpiride, Sulthiame, Sultopride, Sumatriptan, Surinabant, Suvorexant, Suxibuzone, Synephrine, Tacrine, Tadalafil, Tafenoquine, Talbutal, Talinolol, Talniflumate, Talopram, Tamoxifen, Tamsulosin, Tandospirone, Tapentadol, Taranabant, Tasimelteon, Taxifolin, TD-8954, Technetium Tc-99m ciprofloxacin, Tegafur, Tegaserod, Telmisartan, Temafloxacin, Temazepam, Temocapril, Tenamfetamine, Tenidap, Teniposide, Tenoxicam, Tepoxalin, Terazosin, Terbinafine, Terbutaline, Terfenadine, Terguride, Teriflunomide, Terodiline, Tertatolol, Testosterone undecanoate, Tetrabenazine, Tetrahydrocannabivarin, Tetrahydropalmatine, Tetrandrine, Tetrazepam, Tetrodotoxin, Tetryzoline, Thalidomide, Theobromine, Theodrenaline, Theophylline, Thiabendazole, Thiamylal, Thiazinam, Thiethylperazine, Thiocolchicoside, Thiopental, Thiopropazate, Thioproperazine, Thioridazine, Thiothixene, Thonzylamine, Tiagabine, Tianeptine, Tiapride, Tiaprofenic acid, Ticlopidine, Tiemonium iodide, Tienilic acid, Tiletamine, Tilidine, Timepidium, Timolol, Tinoridine, Tiotropium, Tizanidine, Tocainide, Tocilizumab, Tocopherylquinone, Tofisopam, Tolazamide, Tolazoline, Tolbutamide, Tolcapone, Tolfenamic acid, Tolmetin, Tolonidine, Toloxatone, Tolperisone, Tolterodine, Topiramate, Torasemide, Tramadol, Tramazoline, Tramiprosate, Trandolapril, Tranilast, Tranylcypromine, Trazodone, Treprostinil, Tretoquinol, Triamterene, Triazolam, Tricaine, Trichlormethiazide, Trichloroethylene, Triclabendazole, Triclofos, Tridihexethyl, Trifluperidol, Triflupromazine, Trihexyphenidyl, Trimazosin, Trimebutine, Trimethadione, Trimethaphan, Trimethobenzamide, Trimipramine, Triprolidine, Tropatepine, Tropisetron, Trospium, Trovafloxacin, Tryptophan, Tubocurarine, Tulobuterol, Tyramine, Udenafil, Umeclidinium, Urapidil, Urethane, Vabicaserin, Vadimezan, Valdecoxib, Valnoctamide, Valproate bismuth, Valproic acid, Valpromide, Valsartan, Vardenafil, Vecuronium, Vemurafenib, Venlafaxine, Veralipride, Verapamil, Vigabatrin, Vilanterol, Vilazodone, Viloxazine, Vinbarbital, Vincamine, Vincristine, Vinorelbine, Vinpocetine, Vinyl ether, Vinylbital, Viomycin, Vortioxetine, Voxilaprevir, Warfarin, WIN 55212-2, Wortmannin, Xamoterol, Xanthine, Xenon, Xipamide, Xylazine, Xylometazoline, YKP-1358, Yohimbine, Zafirlukast, Zaleplon, Zaltoprofen, Ziconotide, Zileuton, Zimelidine, Ziprasidone, Zofenopril, Zolazepam, Zolmitriptan, Zolpidem, Zomepirac, Zonisamide, Zopiclone, Zotepine, Zuclopenthixol" />
          <attvalue for="13" value="Trifluoperazine" />
          <attvalue for="14" value="https://www.drugbank.ca/structures/DB00831/image.svg" />
          <attvalue for="15" value="Drug" />
          <attvalue for="16" value="9" />
          <attvalue for="17" value="0.23907210459557032" />
          <attvalue for="18" value="0.0006501438859460251" />
          <attvalue for="19" value="0.03878938638637196" />
          <attvalue for="20" value="0.5555555555555556" />
          <attvalue for="21" value="0" />
          <attvalue for="22" value="#FC5F67" />
          <attvalue for="23" value="#FB3640" />
        </attvalues>
      </node>
      <node id="Olmesartan" label="Olmesartan">
        <attvalues>
          <attvalue for="0" value="DB00275" />
          <attvalue for="1" value="CCCC1=NC(=C(N1CC2=CC=C(C=C2)C3=CC=CC=C3C4=NNN=N4)C(=O)O)C(C)(C)O" />
          <attvalue for="2" value="C" />
          <attvalue for="3" value="C09" />
          <attvalue for="4" value="C09D, C09C" />
          <attvalue for="5" value="C09DA, C09DX, C09CA, C09DB" />
          <attvalue for="6" value="C09CA08, C09DA08, C09DB02, C09DX03" />
          <attvalue for="7" value="Type-1 angiotensin II receptor" />
          <attvalue for="8" value="" />
          <attvalue for="9" value="" />
          <attvalue for="10" value="Canalicular multispecific organic anion transporter 1, Solute carrier organic anion transporter family member 1B3, Solute carrier organic anion transporter family member 1B1, Bile salt export pump" />
          <attvalue for="11" value="Membrane receptor" />
          <attvalue for="12" value="1-benzylimidazole, 2,5-Dimethoxy-4-ethylamphetamine, 2,5-Dimethoxy-4-ethylthioamphetamine, 4-Bromo-2,5-dimethoxyamphetamine, 4-Methoxyamphetamine, 5-methoxy-N,N-dimethyltryptamine, 7,8-Dichloro-1,2,3,4-tetrahydroisoquinoline, Abediterol, Acebutolol, Aceclofenac, Acemetacin, Acepromazine, Acetylsalicylic acid, Adrafinil, Agmatine, Alclofenac, Aldesleukin, Alfentanil, Alfuzosin, Aliskiren, Alminoprofen, Almotriptan, Alprenolol, Ambrisentan, Amibegron, Amifostine, Amiloride, Amineptine, Aminophenazone, Amiodarone, Amitraz, Amitriptyline, Amitriptylinoxide, Ammonium chloride, Amobarbital, Amoxapine, Amphetamine, Amphotericin B, Amyl Nitrite, Angiotensin 1-7, Anisodamine, Antipyrine, Antrafenine, Apomorphine, Aranidipine, Arbutamine, Ardeparin, Arformoterol, Aripiprazole, Aripiprazole lauroxil, Arotinolol, Arsenic trioxide, Asenapine, Astemizole, Atazanavir, Atenolol, Atipamezole, Atomoxetine, Atorvastatin, Atropine, Avanafil, Azapropazone, Azelnidipine, Azilsartan medoxomil, Baclofen, Balsalazide, Bambuterol, Barbexaclone, Barbital, Barnidipine, Belantamab mafodotin, Bemiparin, Benazepril, Benazeprilat, Bencyclane, Bendroflumethiazide, Benidipine, Benmoxin, Benorilate, Benoxaprofen, Benzbromarone, Benzphetamine, Benzthiazide, Benzydamine, Bepridil, Betaxolol, Bethanidine, Bevantolol, Bietaserpine, Bimatoprost, Bisoprolol, Bitolterol, Bopindolol, Bosentan, BQ-123, Bretylium, Brexpiprazole, Brimonidine, Brofaromine, Bromocriptine, Bucindolol, Budesonide, Buflomedil, Bufuralol, Bumadizone, Bumetanide, Bupivacaine, Bupranolol, Buspirone, Butabarbital, Butalbital, Butriptyline, Cabergoline, Cadralazine, Canagliflozin, Candesartan, Candesartan cilexetil, Candoxatril, Cannabidiol, Canrenoic acid, Canrenone, Captopril, Carbaspirin calcium, Carbetocin, Carbidopa, Carboxyamidotriazole, Cariprazine, Caroverine, Caroxazone, Carprofen, Carteolol, Carvedilol, Cefaclor, Celecoxib, Celiprolol, Cerivastatin, Certoparin, Chlorothiazide, Chlorphentermine, Chlorpromazine, Chlorthalidone, Cholic Acid, Choline magnesium trisalicylate, Cicletanine, Cilazapril, Cilazaprilat, Cilnidipine, Cimetidine, Cimicoxib, Cinitapride, Cinnarizine, Ciprofloxacin, Cirazoline, Clarithromycin, Clenbuterol, Clevidipine, Clofarabine, Clomipramine, Clonidine, Clonixin, Cloranolol, Clorgiline, Clozapine, Colesevelam, Conivaptan, Cryptenamine, Cyclandelate, Cyclopenthiazide, Cyclosporine, Cyclothiazide, Dalteparin, Danaparoid, Dantrolene, Dapagliflozin, Darodipine, Daunorubicin, Debrisoquine, Delapril, Deoxyepinephrine, Deserpidine, Desflurane, Desipramine, Desmopressin, Detomidine, Dexibuprofen, Dexketoprofen, Dexmedetomidine, Dexmethylphenidate, Dexniguldipine, Dexpropranolol, Dextroamphetamine, Dexverapamil, Diazoxide, Dibenzepin, Diclofenac, Diclofenamide, Diethyl ether, Diethylnorspermine, Diethylpropion, Diethylstilbestrol, Difenpiramide, Diflunisal, Dihydralazine, Dihydroergocornine, Dihydroergocristine, Dihydroergocryptine, Dihydroergotamine, Diltiazem, Dimetacrine, Dinutuximab, Dipotassium phosphate, Dipyridamole, Disulfiram, DL-Methylephedrine, Dobutamine, Dopamine, Dopexamine, Dorzolamide, Dosulepin, Dotarizine, Doxapram, Doxazosin, Doxepin, Doxofylline, Doxorubicin, Dronedarone, Droperidol, Drospirenone, Droxicam, Droxidopa, Duloxetine, Dutasteride, Ebselen, Efavirenz, Efonidipine, Eletriptan, Emopamil, Empagliflozin, Enalapril, Enalaprilat, Enalkiren, Endralazine, Enoxaparin, Epanolol, Eperisone, Ephedra sinica root, Ephedrine, Epicaptopril, Epinephrine, Epirizole, Eplerenone, Epoprostenol, Eprosartan, Ergoloid mesylate, Ergometrine, Ergotamine, Erythromycin, Esatenolol, Esmirtazapine, Esmolol, Etacrynic acid, Etafedrine, Ethanol, Ethenzamide, Ethinylestradiol, Ethosuximide, Etilefrine, Etodolac, Etofenamate, Etomidate, Etoricoxib, Ezetimibe, Felodipine, Fenbufen, Fendiline, Fenofibrate, Fenoldopam, Fenoprofen, Fenoterol, Fenozolone, Fentanyl, Fentiazac, Ferulic acid, Fimasartan, Finasteride, Firocoxib, Fish oil, Flibanserin, Floctafenine, Flucloxacillin, Fluconazole, Flunarizine, Flunixin, Fluorescein, Flupentixol, Flurbiprofen, Flurbiprofen axetil, Fluspirilene, Fluvoxamine, Forasartan, Formoterol, Fosinopril, Fosinoprilat, Fostamatinib, Frovatriptan, Furazolidone, Furosemide, Fusidic acid, Gallopamil, Gepefrine, Glimepiride, Glipizide, Glyburide, Glycochenodeoxycholic Acid, Glycyrrhizic acid, Guacetisal, Guanabenz, Guanadrel, Guanazodine, Guanethidine, Guanfacine, Guanoclor, Guanoxabenz, Guanoxan, Halothane, Harmaline, Heparin, Hexamethonium, Hexobarbital, Hexoprenaline, Higenamine, Hydracarbazine, Hydralazine, Hydroflumethiazide, Ibudilast, Ibuprofen, Ibuproxam, Icosapent, Idazoxan, Ifenprodil, Iloperidone, Iloprost, Imatinib, Imidapril, Imidazole salicylate, Imipramine, Imipramine oxide, Indacaterol, Indapamide, Indenolol, Indinavir, Indobufen, Indocyanine green acid form, Indomethacin, Indoprofen, Indoramin, Iofetamine I-123, Iprindole, Iproniazid, Irbesartan, Isocarboxazid, Isoetharine, Isoflurane, Isometheptene, Isoprenaline, Isosorbide dinitrate, Isosorbide mononitrate, Isoxicam, Isoxsuprine, Isradipine, Itraconazole, Kebuzone, Ketanserin, Ketoconazole, Ketoprofen, Ketorolac, Labetalol, Lacidipine, Lamotrigine, Landiolol, Lenvatinib, Lercanidipine, Letermovir, Levamlodipine, Levobetaxolol, Levobupivacaine, Levodopa, Levomenthol, Levonordefrin, Levosalbutamol, Levosimendan, Licofelone, Lidoflazine, Linezolid, Linsidomine, Lisdexamfetamine, Lisinopril, Lisuride, Lithium carbonate, Lithium citrate, Lithium hydroxide, Lofepramine, Lofexidine, Lomerizine, Lonazolac, Loperamide, Loratadine, Lornoxicam, Losartan, Lovastatin, Loxoprofen, Lumiracoxib, Lurasidone, Lysergic acid diethylamide, Macitentan, Magnesium salicylate, Magnesium sulfate, Manidipine, Mannitol, Mannitol busulfan, Mebanazine, Mebutizide, Mecamylamine, Meclofenamic acid, Medetomidine, Mefenamic acid, Mefenorex, Melitracen, Meloxicam, Mephedrone, Mephentermine, Mepindolol, Mesalazine, Metamfetamine, Metamizole, Metaraminol, Metergoline, Methazolamide, Methohexital, Methoserpidine, Methotrimeprazine, Methoxamine, Methoxyflurane, Methoxyphenamine, Methsuximide, Methyclothiazide, Methyldopa, Methylene blue, Methylergometrine, Methylphenidate, Methylphenobarbital, Methysergide, Metipranolol, Metolazone, Metoprolol, Metyrosine, Mianserin, Mibefradil, Midodrine, Midomafetamine, Mifepristone, Milrinone, Minaprine, Minoxidil, Mirabegron, Mirodenafil, Mirtazapine, MMDA, Moclobemide, Moexipril, Moexiprilat, Mofebutazone, Molsidomine, Monopotassium phosphate, Morniflumate, Morphine, Moxisylyte, Moxonidine, Muzolimine, Nabilone, Nabumetone, Nadolol, Nadroparin, Naftopidil, Naluzotan, Naphazoline, Naproxen, Naratriptan, Naxitamab, Nebivolol, Nefazodone, Nelfinavir, Nesiritide, Nialamide, Nicardipine, Nicergoline, Nicorandil, Nifedipine, Nifenazone, Niguldipine, Niludipine, Nilvadipine, Nimesulide, Nimodipine, Nisoldipine, Nitrendipine, Nitric Oxide, Nitroaspirin, Nitrofurantoin, Nitroglycerin, Nitroprusside, Nitrous acid, Nitrous oxide, Norepinephrine, Norfenefrine, Nortriptyline, NS-398, Nylidrin, Obeticholic acid, Obinutuzumab, Octamoxin, Octopamine, Ofloxacin, Olanzapine, Olodaterol, Olsalazine, Omapatrilat, Opipramol, Orciprenaline, Otilonium, Oxaprotiline, Oxaprozin, Oxprenolol, Oxyfedrine, Oxymetazoline, Oxyphenbutazone, Paclitaxel, Paliperidone, Papaverine, Parecoxib, Pargyline, Parnaparin, Penbutolol, Penfluridol, Penicillin G Acyl-Serine, Pentamidine, Pentobarbital, Pentolinium, Pentoxifylline, Pergolide, Perhexiline, Periciazine, Perindopril, Perindoprilat, PF-00610355, Phendimetrazine, Phenelzine, Pheniprazine, Phenmetrazine, Phenobarbital, Phenoxybenzamine, Phenoxypropazine, Phentermine, Phentolamine, Phenylbutazone, Phenylephrine, Phenylpropanolamine, Piclozotan, Pilsicainide, Pinacidil, Pinaverium, Pindolol, Pipamperone, Pirbuterol, Pirlindole, Piroxicam, Pirprofen, Pitavastatin, Pivhydrazine, Pizotifen, Polmacoxib, Polythiazide, Potassium, Potassium acetate, Potassium alum, Potassium bicarbonate, Potassium bitartrate, Potassium carbonate, Potassium cation, Potassium chloride, Potassium citrate, Potassium gluconate, Potassium guaiacolsulfonate, Potassium hydroxide, Potassium Iodide, Potassium lactate, Potassium nitrate, Potassium perchlorate, Potassium permanganate, Potassium sulfate, Potassium triiodide, Practolol, Pralsetinib, Pramipexole, Prasterone sulfate, Pravastatin, Prazosin, Prenalterol, Prenylamine, Primidone, Procaine, Procarbazine, Procaterol, Progesterone, Proglumetacin, Promazine, Propacetamol, Propafenone, Propiomazine, Propiverine, Propofol, Propranolol, Propyphenazone, Proquazone, Protriptyline, Pseudoephedrine, Quetiapine, Quinapril, Quinaprilat, Quinidine, Quinine, Quinoline Yellow WS, Quinupramine, Racepinephrine, Ractopamine, Ramipril, Ramiprilat, Ranolazine, Rasagiline, Rauwolfia serpentina root, Remifentanil, Remikiren, Repaglinide, Reproterol, Rescinnamine, Reserpine, Reviparin, Rifampicin, Rilmenidine, Rimiterol, Riociguat, Risperidone, Ritobegron, Ritodrine, Ritonavir, Rituximab, Rizatriptan, Robenacoxib, Rofecoxib, Romifidine, Ropinirole, Ropivacaine, Rosiglitazone, Rosuvastatin, Rotigotine, Sacubitril, Safinamide, Safrazine, Salbutamol, Salicylamide, Salicylic acid, Salmeterol, Salsalate, Salvia miltiorrhiza root, Saprisartan, Saquinavir, Saralasin, SC-236, Secobarbital, Selegiline, Seletracetam, Selexipag, Selpercatinib, Semuloparin, Sevoflurane, Sildenafil, Simeprevir, Simvastatin, Siponimod, Sitaxentan, Sodium phosphate, monobasic, Solabegron, Solifenacin, Solriamfetol, Sotalol, Spirapril, Spironolactone, Streptokinase, Succinylcholine, Sufentanil, Sulfamethoxazole, Sulfasalazine, Sulfinpyrazone, Sulindac, Sulodexide, Sumatriptan, Suxibuzone, Synephrine, Tacrolimus, Tadalafil, Talinolol, Talniflumate, Tamoxifen, Tamsulosin, Tasosartan, Taurocholic acid, Taxifolin, Telmisartan, Temocapril, Tenamfetamine, Tenidap, Tenoxicam, Tepoxalin, Terazosin, Terbutaline, Terfenadine, Terguride, Terodiline, Tertatolol, Tetrahydrocannabivarin, Tetrahydropalmatine, Tetrandrine, Tetryzoline, Thalidomide, Theodrenaline, Thiamylal, Thiopental, Thioproperazine, Thioridazine, Tianeptine, Tiaprofenic acid, Tienilic acid, Timolol, Tinidazole, Tinoridine, Tinzaparin, Tipranavir, Tizanidine, Tocopherylquinone, Tolazoline, Tolcapone, Tolfenamic acid, Tolmetin, Tolonidine, Toloxatone, Tolvaptan, Torasemide, Tramazoline, Trandolapril, Trandolaprilat, Tranilast, Tranylcypromine, Travoprost, Trazodone, Treprostinil, Tretinoin, Tretoquinol, Triamterene, Trichlormethiazide, Trichloroethylene, Trifluoperazine, Trimazosin, Trimebutine, Trimethadione, Trimethaphan, Trimethoprim, Trimipramine, Troglitazone, Tulobuterol, Tyramine, Udenafil, Unoprostone, Urapidil, Ursodeoxycholic acid, Valdecoxib, Valinomycin, Valsartan, Vardenafil, Verapamil, Vilanterol, Vilazodone, Vinblastine, Vincamine, Vincristine, Vinpocetine, Vortioxetine, VTP-27999, WIN 55212-2, Xamoterol, Xenon, Xipamide, Xylazine, Xylometazoline, Yohimbine, Zaltoprofen, Ziprasidone, Zofenopril, Zolmitriptan, Zomepirac, Zonisamide, Zuclopenthixol" />
          <attvalue for="13" value="Olmesartan" />
          <attvalue for="14" value="https://www.drugbank.ca/structures/DB00275/image.svg" />
          <attvalue for="15" value="Drug" />
          <attvalue for="16" value="8" />
          <attvalue for="17" value="0.2036412747058671" />
          <attvalue for="18" value="0.0" />
          <attvalue for="19" value="0.011013840401268018" />
          <attvalue for="20" value="1.0" />
          <attvalue for="21" value="23" />
          <attvalue for="22" value="#FC5F67" />
          <attvalue for="23" value="#FB3640" />
        </attvalues>
      </node>
      <node id="Cholecalciferol" label="Cholecalciferol">
        <attvalues>
          <attvalue for="0" value="DB00169" />
          <attvalue for="1" value="C[C@H](CCCC(C)C)[C@H]1CC[C@@H]\2[C@@]1(CCC/C2=C\C=C/3\C[C@H](CCC3=C)O)C" />
          <attvalue for="2" value="A, M" />
          <attvalue for="3" value="M05, A11" />
          <attvalue for="4" value="M05B, A11C" />
          <attvalue for="5" value="M05BX, A11CC, M05BB" />
          <attvalue for="6" value="M05BB03, A11CC05, M05BX53, M05BB05, M05BB04, M05BB07, M05BB08, A11CC55, M05BB09" />
          <attvalue for="7" value="Vitamin D3 receptor" />
          <attvalue for="8" value="Vitamin D 25-hydroxylase, Sterol 26-hydroxylase, mitochondrial, Cytochrome P450 2J2, Cytochrome P450 3A4, Cholesterol side-chain cleavage enzyme, mitochondrial, Cytochrome P450 1A1, Cytochrome P450 2C8" />
          <attvalue for="9" value="Vitamin D-binding protein" />
          <attvalue for="10" value="" />
          <attvalue for="11" value="Transcription factor" />
          <attvalue for="12" value="1alpha-Hydroxyvitamin D5, 1alpha,24S-Dihydroxyvitamin D2, 4-Methoxyamphetamine, 5-methoxy-N,N-dimethyltryptamine, Abametapir, Acebutolol, Acetaminophen, Acetyldigitoxin, Acetyldigoxin, Aldosterone, Alfacalcidol, Almotriptan, Alogliptin, Alprenolol, Aluminum hydroxide, Aminophenazone, Amitriptyline, Amoxapine, Amphetamine, Amprenavir, Anisodamine, Antipyrine, Aprindine, Arformoterol, Aripiprazole, Aripiprazole lauroxil, Arotinolol, Astemizole, Asunaprevir, Atenolol, Atomoxetine, Azelastine, Beclomethasone dipropionate, Becocalcidiol, Bendroflumethiazide, Benzatropine, Benzthiazide, Benzyl alcohol, Bepridil, Betamethasone, Betamethasone phosphate, Betaxolol, Bevantolol, Bicifadine, Bopindolol, Bortezomib, Brexpiprazole, Bucindolol, Budesonide, Bufuralol, Bupivacaine, Bupranolol, Buprenorphine, Buspirone, Butyrfentanyl, Calcifediol, Calcitriol, Calcium acetate, Calcium cation, Calcium chloride, Calcium glubionate anhydrous, Calcium glucoheptonate, Calcium gluconate, Calcium lactate gluconate, Calcium levulinate, Calcium pangamate, Calcium polycarbophil, Cariprazine, Carvedilol, Celecoxib, Celiprolol, Cenobamate, Cevimeline, Chloroquine, Chlorothiazide, Chlorpheniramine, Chlorpromazine, Chlorthalidone, Chlorzoxazone, Cholestyramine, Ciclesonide, Cilostazol, Cinnarizine, Citalopram, Clevidipine, Clobetasol, Clobetasol propionate, Clocortolone acetate, Clomipramine, Clonidine, Cloprednol, Cloranolol, Clozapine, Codeine, Colesevelam, Colestipol, Corticotropin, Cortisone, Cortisone acetate, Cortivazol, Cyclopenthiazide, Cyclothiazide, Cymarin, Dacomitinib, Danazol, Dapagliflozin, Dapoxetine, Darifenacin, Dasabuvir, Debrisoquine, Deflazacort, Delavirdine, Desipramine, Deslanoside, Desoximetasone, Deutetrabenazine, Dexamethasone, Dexamethasone isonicotinate, Dexchlorpheniramine, Dexchlorpheniramine maleate, Dexfenfluramine, Dextroamphetamine, Dextromethorphan, Dextropropoxyphene, Difluocortolone, Digitoxin, Digoxin, Dihydrocodeine, Dihydrotachysterol, Diltiazem, Diphenhydramine, Dolasetron, Domperidone, Donepezil, Dosulepin, Doxazosin, Doxepin, Doxercalciferol, Duloxetine, Elagolix, Eldecalcitol, Eletriptan, Eliglustat, Elocalcitol, Enasidenib, Encainide, Enclomiphene, Encorafenib, Epanolol, Epinastine, Epitizide, Erdafitinib, Ergocalciferol, Erlotinib, Esatenolol, Escitalopram, Esmirtazapine, Esmolol, Ethylmorphine, Fesoterodine, Flecainide, Fluclorolone, Fludrocortisone, Flunarizine, Flunisolide, Fluocinolone acetonide, Fluocinonide, Fluocortin, Fluocortolone, Fluorometholone, Fluoxetine, Fluperolone, Fluprednidene, Fluprednisolone, Fluticasone, Fluticasone furoate, Fluticasone propionate, Fluvastatin, Fluvoxamine, Formoterol, Fosphenytoin, Fusidic acid, Galantamine, Gefitinib, Gitoformate, Haloperidol, Hydrochlorothiazide, Hydrocodone, Hydrocortisone, Hydrocortisone acetate, Hydrocortisone butyrate, Hydrocortisone cypionate, Hydrocortisone succinate, Hydroflumethiazide, Hydrotalcite, Hydroxychloroquine, Ibrutinib, Idarubicin, Iloperidone, Imatinib, Imipramine, Indapamide, Indenolol, Inecalcitol, Ipecac, Istradefylline, Labetalol, Lanatoside C, Landiolol, Letermovir, Levobetaxolol, Levomilnacipran, Lidocaine, Lisdexamfetamine, Lisuride, Lofexidine, Loperamide, Lorcaserin, Lorpiprazole, Lysergic acid diethylamide, Magaldrate, Magnesium aspartate, Magnesium carbonate, Magnesium chloride, Magnesium citrate, Magnesium gluconate, Magnesium hydroxide, Magnesium lactate, Magnesium levulinate, Magnesium orotate, Magnesium peroxide, Magnesium salicylate, Magnesium silicate, Magnesium sulfate, Magnesium trisilicate, Maprotiline, Maxacalcitol, Mebutizide, Meclizine, Melengestrol, Melengestrol acetate, Meperidine, Mephenytoin, Mepindolol, Meprednisone, Mequitazine, Mesoridazine, Metamfetamine, Methadone, Methotrimeprazine, Methoxyflurane, Methyclothiazide, Methylprednisolone, Methylprednisolone hemisuccinate, Metildigoxin, Metoclopramide, Metolazone, Metoprolol, Metreleptin, Mexiletine, Mianserin, Midomafetamine, Minaprine, Mineral oil, Mirabegron, Mirtazapine, Moclobemide, Mometasone, Mometasone furoate, Nadolol, Nateglinide, Nebivolol, Nefazodone, Netupitant, Nevirapine, Nicergoline, Nicotine, Nifedipine, Nortriptyline, Olanzapine, Oleandrin, Oliceridine, Ondansetron, Opipramol, Opium, Orlistat, Ouabain, Oxprenolol, Oxycodone, Oxymorphone, Paliperidone, Palonosetron, Paramethasone, Paricalcitol, Paroxetine, Pazopanib, Penbutolol, Pentamidine, Perhexiline, Perospirone, Perphenazine, Peruvoside, Phenacetin, Phenformin, Phenytoin, Pimozide, Pindolol, Piperazine, Pipotiazine, Pitolisant, Polythiazide, Ponatinib, Practolol, Prednisolone, Prednisolone acetate, Prednisolone hemisuccinate, Prednisolone phosphate, Prednisone, Prednisone acetate, Prednylidene, Procainamide, Prochlorperazine, Progesterone, Promazine, Promethazine, Propacetamol, Propafenone, Propranolol, Proscillaridin, Protriptyline, Quetiapine, Quinethazone, Quinine, Ranolazine, Remoxipride, Repinotan, Revefenacin, Risperidone, Ritonavir, Rotigotine, Rucaparib, Rupatadine, Satralizumab, Selegiline, Seocalcitol, Sertindole, Sertraline, Sevelamer, Sildenafil, Simvastatin, Solifenacin, Sotalol, Sparteine, Sucralfate, Tafenoquine, Talc, Talinolol, Tamoxifen, Tamsulosin, Tapentadol, Tegaserod, Terfenadine, Tertatolol, Tesmilifene, Tetrabenazine, Theophylline, Thioridazine, Ticlopidine, Timolol, Tiotropium, Tipranavir, Tixocortol, Tolterodine, Trabectedin, Tramadol, Trazodone, Triamcinolone, Trichlormethiazide, Triclabendazole, Trilostane, Trimipramine, Tucatinib, Umeclidinium, Valbenazine, Venlafaxine, Vernakalant, Vilazodone, Vitamin D, Vortioxetine, Yohimbine, Zolpidem, Zuclopenthixol" />
          <attvalue for="13" value="Cholecalciferol" />
          <attvalue for="14" value="https://www.drugbank.ca/structures/DB00169/image.svg" />
          <attvalue for="15" value="Drug" />
          <attvalue for="16" value="4" />
          <attvalue for="17" value="0.20661414003004033" />
          <attvalue for="18" value="0.0" />
          <attvalue for="19" value="0.009984206401920711" />
          <attvalue for="20" value="1.0" />
          <attvalue for="21" value="17" />
          <attvalue for="22" value="#FC5F67" />
          <attvalue for="23" value="#FB3640" />
        </attvalues>
      </node>
      <node id="Tacrolimus" label="Tacrolimus">
        <attvalues>
          <attvalue for="0" value="DB00864" />
          <attvalue for="1" value="C[C@@H]1C[C@@H]([C@@H]2[C@H](C[C@H]([C@@](O2)(C(=O)C(=O)N3CCCC[C@H]3C(=O)O[C@@H]([C@@H]([C@H](CC(=O)[C@@H](/C=C(/C1)\C)CC=C)O)C)/C(=C/[C@@H]4CC[C@H]([C@@H](C4)OC)O)/C)O)C)OC)OC" />
          <attvalue for="2" value="D, L" />
          <attvalue for="3" value="L04, D11" />
          <attvalue for="4" value="L04A, D11A" />
          <attvalue for="5" value="L04AD, D11AH" />
          <attvalue for="6" value="D11AH01, L04AD02" />
          <attvalue for="7" value="Peptidyl-prolyl cis-trans isomerase FKBP1A" />
          <attvalue for="8" value="Cytochrome P450 3A5, Cytochrome P450 3A4" />
          <attvalue for="9" value="Serum albumin, Alpha-1-acid glycoprotein 1" />
          <attvalue for="10" value="Multidrug resistance protein 1, ATP-binding cassette sub-family A member 5, Solute carrier organic anion transporter family member 1B1" />
          <attvalue for="11" value="Enzyme" />
          <attvalue for="12" value="(R)-warfarin, (S)-Warfarin, 2-Methoxyethanol, 2,4-thiazolidinedione, 4-hydroxycoumarin, 6-Deoxyerythronolide B, 7-ethyl-10-hydroxycamptothecin, 9-(N-methyl-L-isoleucine)-cyclosporin A, 9-aminocamptothecin, Abacavir, Abametapir, Abatacept, Abciximab, Abemaciclib, Abetimus, Abexinostat, Acalabrutinib, Acarbose, Acebutolol, Aceclofenac, Acemetacin, Acenocoumarol, Aceprometazine, Acetaminophen, Acetazolamide, Acetohexamide, Acetyldigoxin, Acetylsalicylic acid, Acipimox, Aclidinium, Acrivastine, Acteoside, Acyclovir, Adalimumab, Adefovir, Adefovir dipivoxil, Adenosine, Adenovirus type 7 vaccine live, Afatinib, Afelimomab, Agmatine, AICA ribonucleotide, Ajmaline, Albendazole, Albiglutide, Albutrepenonacog alfa, Alclofenac, Alclometasone, Aldesleukin, Aldosterone, Alectinib, Alefacept, Alemtuzumab, Alendronic acid, Alfentanil, Alfuzosin, Alimemazine, Aliskiren, Allicin, Allopurinol, Allylestrenol, Almasilate, Alminoprofen, Almotriptan, Alogliptin, Alpelisib, Alprazolam, Alprenolol, Alteplase, Altretamine, Aluminium clofibrate, Amantadine, Ambrisentan, Amcinonide, Amediplase, AMG-222, Amifampridine, Amikacin, Amiloride, Aminoglutethimide, Aminophenazone, Aminophylline, Amiodarone, Amisulpride, Amitriptyline, Amlodipine, Ammonium chloride, Amobarbital, Amodiaquine, Amoxapine, Amoxicillin, Amphetamine, Amphotericin B, Ampicillin, Amprenavir, Amrinone, Amsacrine, Anagliptin, Anagrelide, Anakinra, Ancestim, Ancrod, Andrographolide, Anisodamine, Anistreplase, Antazoline, Anthrax immune globulin human, Anthrax vaccine, Antihemophilic Factor (Recombinant), PEGylated, Antilymphocyte immunoglobulin (horse), Antipyrine, Antithrombin Alfa, Antithrombin III human, Antithymocyte immunoglobulin (rabbit), Antrafenine, Apalutamide, Apixaban, Apomorphine, Apramycin, Apremilast, Aprepitant, Aprobarbital, Aranidipine, Arbekacin, Ardeparin, Arformoterol, Argatroban, Aripiprazole, Aripiprazole lauroxil, Armodafinil, Arotinolol, Arsenic trioxide, Artemether, Asenapine, Astaxanthin, Astemizole, Asunaprevir, Atazanavir, Atenolol, Atomoxetine, Atorvastatin, Atrasentan, Atropine, Auranofin, Aurothioglucose, Avasimibe, Avatrombopag, AVE9633, Axitinib, Azacitidine, Azapropazone, Azatadine, Azathioprine, Azelaic acid, Azelastine, Azelnidipine, Azilsartan medoxomil, Azimilide, Azithromycin, Aztreonam, Bacillus calmette-guerin substrain connaught live antigen, Bacillus calmette-guerin substrain danish 1331 live antigen, Bacillus calmette-guerin substrain tice live antigen, Bacitracin, Baclofen, Balaglitazone, Balsalazide, Barbexaclone, Barbital, Baricitinib, Barnidipine, Basiliximab, BCG vaccine, Beclomethasone dipropionate, Bedaquiline, Begelomab, Belantamab mafodotin, Belatacept, Belimumab, Belinostat, Bemiparin, Benazepril, Benazeprilat, Bencyclane, Bendamustine, Bendroflumethiazide, Benfluorex, Benidipine, Benorilate, Benoxaprofen, Benserazide, Benzatropine, Benznidazole, Benzthiazide, Benzydamine, Benzylpenicillin, Bepotastine, Bepridil, Beraprost, Berotralstat, Betamethasone, Betamethasone phosphate, Betaxolol, Betrixaban, Bevacizumab, Bevantolol, Bexarotene, Bezafibrate, Bicalutamide, Bicisate, Bifonazole, Bilastine, Binimetinib, Bioallethrin, Bisegliptin, Bismuth subgallate, Bisoprolol, Bisoxatin, Bivalirudin, Black cohosh, Bleomycin, Bleselumab, Blinatumomab, Blonanserin, Boceprevir, Bopindolol, Bortezomib, Bosentan, Bosutinib, Brefeldin A, Brentuximab vedotin, Brequinar, Bretylium, Briakinumab, Brigatinib, Brinase, Brincidofovir, Brivaracetam, Brodalumab, Bromazepam, Bromocriptine, Brompheniramine, Bryostatin 1, Bucindolol, Buclizine, Budesonide, Buflomedil, Buformin, Bufuralol, Bumadizone, Bumetanide, Bunaftine, Bupranolol, Buprenorphine, Bupropion, Buserelin, Buspirone, Busulfan, Butabarbital, Butalbital, Butriptyline, Butylphthalide, Cabazitaxel, Cabergoline, Calcitriol, Canagliflozin, Canakinumab, Candesartan, Candesartan cilexetil, Candicidin, Cangrelor, Cannabidiol, Canrenoic acid, Canrenone, Capecitabine, Caplacizumab, Capreomycin, Capsaicin, Captopril, Carbamazepine, Carbaspirin calcium, Carbidopa, Carbimazole, Carbinoxamine, Carbomycin, Carboplatin, Carboxyamidotriazole, Carbutamide, Carfilzomib, Cariporide, Carmegliptin, Carmustine, Caroverine, Carprofen, Carvedilol, Caspofungin, Castanospermine, Cefacetrile, Cefaclor, Cefadroxil, Cefaloridine, Cefalotin, Cefamandole, Cefapirin, Cefatrizine, Cefazedone, Cefazolin, Cefbuperazone, Cefcapene, Cefdinir, Cefditoren, Cefepime, Cefetamet, Cefmenoxime, Cefmetazole, Cefminox, Cefodizime, Cefonicid, Cefoperazone, Ceforanide, Cefotaxime, Cefotetan, Cefotiam, Cefoxitin, Cefozopran, Cefpiramide, Cefpirome, Cefpodoxime, Cefprozil, Cefradine, Cefroxadine, Cefsulodin, Ceftaroline fosamil, Ceftazidime, Ceftezole, Ceftibuten, Ceftizoxime, Ceftobiprole, Ceftolozane, Ceftriaxone, Cefuroxime, Celecoxib, Celiprolol, Cenobamate, Cepeginterferon alfa-2B, Cephalexin, Cephaloglycin, Cephalothin Group, Ceritinib, Cerivastatin, Certolizumab pegol, Certoparin, Cethromycin, Cetirizine, Cevimeline, Chloral hydrate, Chlorambucil, Chloramphenicol, Chlorcyclizine, Chloroquine, Chlorothiazide, Chloroxylenol, Chlorpheniramine, Chlorpromazine, Chlorpropamide, Chlorprothixene, Chlorzoxazone, Cholecystokinin, Cholic Acid, Choline C 11, Choline magnesium trisalicylate, Choline salicylate, Chondroitin sulfate, Chromic chloride, Chromic citrate, Chromic nitrate, Chromium, Chromium gluconate, Chromium nicotinate, Chromous sulfate, Cibenzoline, Ciclesonide, Cicletanine, Cidofovir, Ciglitazone, Cilazapril, Cilnidipine, Cilostazol, Cimetidine, Cimicoxib, Cinacalcet, Cinnarizine, Cinoxacin, Ciprofibrate, Ciprofloxacin, Cisapride, Cisplatin, Citalopram, Cladribine, Clarithromycin, Clemastine, Clevidipine, Clindamycin, Clobazam, Clobetasol, Clobetasol propionate, Clobetasone, Clocortolone, Clocortolone acetate, Clodronic acid, Clofarabine, Clofazimine, Clofibrate, Clofibride, Clomifene, Clomipramine, Clonazepam, Clonidine, Clonixin, Clopidogrel, Cloprednol, Cloranolol, Clorazepic acid, Cloricromen, Clorindione, Clostridium tetani toxoid antigen (formaldehyde inactivated), Clotrimazole, Clove oil, Clozapine, Cobicistat, Cobimetinib, Cocaine, Codeine, Colchicine, Colistimethate, Colistin, Coltuximab ravtansine, Conivaptan, Conjugated estrogens, Copanlisib, Corifollitropin alfa, Corticotropin, Cortisone, Cortisone acetate, Cortivazol, Corynebacterium diphtheriae toxoid antigen (formaldehyde inactivated), Coumaphos, Coumarin, Crizotinib, CUDC-101, CUDC-907, Curcumin sulfate, Cyanocobalamin, Cyclandelate, Cyclizine, Cyclopenthiazide, Cyclophosphamide, Cyclosporine, Cyclothiazide, Cyproheptadine, Cyproterone acetate, Cytarabine, Dabigatran, Dabigatran etexilate, Dabrafenib, Dacarbazine, Daclatasvir, Daclizumab, Dacomitinib, Dactinomycin, Dalfampridine, Dalfopristin, Dalteparin, Danaparoid, Danazol, Danoprevir, Dantrolene, Dapagliflozin, Dapoxetine, Dapsone, Daptomycin, Darexaban, Darodipine, Darolutamide, Darunavir, Dasabuvir, Dasatinib, Daunorubicin, Decitabine, Deferasirox, Deferiprone, Defibrotide, Deflazacort, Degarelix, Delafloxacin, Delamanid, Delapril, Delavirdine, Denosumab, Deoxyspergualin, Desflurane, Desipramine, Desirudin, Desloratadine, Desmopressin, Desmoteplase, Desonide, Desoximetasone, Desvenlafaxine, Deutetrabenazine, Dexamethasone, Dexamethasone isonicotinate, Dexbrompheniramine, Dexchlorpheniramine, Dexchlorpheniramine maleate, Dexibuprofen, Dexketoprofen, Dexlansoprazole, Dexloxiglumide, Dexmedetomidine, Dexniguldipine, Dexpanthenol, Dexrabeprazole, Dexrazoxane, Dextran, Dextromethorphan, Dextropropoxyphene, Dexverapamil, Diatrizoate, Diazepam, Dichlorobenzyl alcohol, Dichlorvos, Diclofenac, Dicloxacillin, Dicoumarol, Dicyclomine, Didanosine, Dienogest, Diethylstilbestrol, Difenpiramide, Diflorasone, Difloxacin, Diflunisal, Difluocortolone, Difluprednate, Digitoxin, Digoxin, Dihydroergocornine, Dihydroergocristine, Dihydroergocryptine, Dihydroergotamine, Dihydrostreptomycin, Diltiazem, Dimenhydrinate, Dimercaprol, Dimetacrine, Dimethyl fumarate, Dimethyl sulfoxide, Dinoprostone, Dinutuximab, Diphenadione, Diphenhydramine, Dipotassium phosphate, Dipyridamole, Dirithromycin, Disopyramide, Disulfiram, Ditazole, Ditiocarb, DL-Methylephedrine, Dobutamine, Docetaxel, Dofetilide, Dolasetron, Dolutegravir, Domperidone, Dopamine, Doramectin, Doravirine, Doripenem, Dosulepin, Dotarizine, Dovitinib, Doxacurium, Doxazosin, Doxepin, Doxifluridine, Doxorubicin, Doxycycline, Doxylamine, Dronedarone, Droperidol, Drospirenone, Drotrecogin alfa, Droxicam, Droxidopa, Dulaglutide, Duloxetine, Dutasteride, Dutogliptin, Duvelisib, Dyphylline, Ebastine, Ebola Zaire vaccine (live, attenuated), Ebselen, Echinacea, Eculizumab, Edetate calcium disodium anhydrous, Edetic acid, Edoxaban, Edrophonium, Efalizumab, Efavirenz, Efonidipine, Elagolix, Elbasvir, Elexacaftor, Eliglustat, Eluxadoline, Elvitegravir, Emapalumab, Emedastine, Emetine, Emopamil, Empagliflozin, Emtricitabine, Enalapril, Enalaprilat, Enasidenib, Encainide, Encorafenib, Enfortumab vedotin, Englitazone, Enoxacin, Enoxaparin, Entinostat, Entrectinib, Enzalutamide, Epanolol, Eperisone, Epinastine, Epinephrine, Epirizole, Epirubicin, Eplerenone, Epofolate, Epoprostenol, Epothilone D, Eprinomectin, Eprosartan, Eptifibatide, Erdafitinib, Ergotamine, Eribulin, Erlotinib, Ertapenem, Ertugliflozin, Erythromycin, Esatenolol, Escitalopram, Esketamine, Eslicarbazepine, Eslicarbazepine acetate, Esmolol, Esomeprazole, Estazolam, Estradiol, Estradiol acetate, Estradiol benzoate, Estradiol cypionate, Estradiol dienanthate, Estradiol valerate, Estramustine, Estrone, Estrone sulfate, Eszopiclone, Etacrynic acid, Etafedrine, Etanercept, Ethambutol, Ethanol, Ethenzamide, Ethinylestradiol, Ethosuximide, Ethotoin, Ethyl biscoumacetate, Etidronic acid, Etodolac, Etofenamate, Etofibrate, Etomidate, Etonogestrel, Etoperidone, Etoposide, Etoricoxib, Etravirine, Eucalyptus oil, Evening primrose oil, Everolimus, Evogliptin, Exenatide, Ezetimibe, Ezogabine, Famciclovir, Famotidine, Famphur, Farnesyl diphosphate, Farnesyl thiopyrophosphate, Fasudil, Fedratinib, Felbamate, Felodipine, Fenbufen, Fendiline, Fenofibrate, Fenofibric acid, Fenoldopam, Fenoprofen, Fenproporex, Fentanyl, Fenthion, Fentiazac, Ferulic acid, Fesoterodine, Fexofenadine, Fibrinolysin, Fimasartan, Finasteride, Fingolimod, Firocoxib, Fish oil, Flavoxate, Flecainide, Fleroxacin, Floctafenine, Flomoxef, Florbetaben (18F), Florbetapir (18F), Floxuridine, Fluclorolone, Flucloxacillin, Fluconazole, Flucytosine, Fludarabine, Fludeoxyglucose (18F), Fludrocortisone, Fluindione, Flumazenil, Flumequine, Flumethasone, Flunarizine, Flunisolide, Flunixin, Fluocinolone acetonide, Fluocinonide, Fluocortin, Fluocortolone, Fluorometholone, Fluorouracil, Fluoxetine, Flupentixol, Fluperolone, Flupirtine, Fluprednidene, Fluprednisolone, Flurandrenolide, Flurazepam, Flurbiprofen, Flurbiprofen axetil, Flurithromycin, Fluspirilene, Flutamide, Fluticasone, Fluticasone furoate, Fluticasone propionate, Fluvastatin, Fluvoxamine, Folic acid, Fomepizole, Fondaparinux, Forasartan, Formestane, Formocortal, Formoterol, Fosaprepitant, Foscarnet, Fosfomycin, Fosinopril, Fosinoprilat, Fosnetupitant, Fosphenytoin, Fostamatinib, Fostemsavir, Framycetin, Furosemide, Fusidic acid, G17DT, Gabapentin enacarbil, Gabexate, Gadobenic acid, Gadodiamide, Gadofosveset trisodium, Gadopentetic acid, Gadoteric acid, Gadoteridol, Gadoxetic acid, Galantamine, Gallium nitrate, Gallopamil, Ganciclovir, Garenoxacin, Gastric inhibitory polypeptide, Gatifloxacin, Gefitinib, Gemcitabine, Gemfibrozil, Gemifloxacin, Gemigliptin, Gemtuzumab ozogamicin, Geneticin, Genistein, Gentamicin, Gentamicin C1a, Geranylgeranyl diphosphate, Gestodene, GI-5005, Gilteritinib, Gimatecan, Gimeracil, Givinostat, Givosiran, Glasdegib, Glatiramer, Glecaprevir, Glibornuride, Gliclazide, Glimepiride, Glipizide, Gliquidone, Glisoxepide, Glyburide, Glycerol phenylbutyrate, Glymidine, Golimumab, Golodirsen, Goserelin, Gosogliptin, GPI-1485, Granisetron, Grapiprant, Grazoprevir, Grepafloxacin, Griseofulvin, Guacetisal, Guanethidine, Guanfacine, Guar gum, Guselkumab, Gusperimus, Haemophilus influenzae type B capsular polysaccharide meningococcal outer membrane protein conjugate antigen, Haemophilus influenzae type B strain 1482 capsular polysaccharide tetanus toxoid conjugate antigen, Haemophilus influenzae type B strain 20752 capsular polysaccharide tetanus toxoid conjugate antigen, Halcinonide, Halofantrine, Halometasone, Haloperidol, Heparin, Hepatitis A Vaccine, Hepatitis B Vaccine (Recombinant), Histrelin, Human adenovirus e serotype 4 strain cl-68578 antigen, Human interferon omega-1, Human rabies virus immune globulin, Hydralazine, Hydrochlorothiazide, Hydrocortamate, Hydrocortisone, Hydrocortisone aceponate, Hydrocortisone acetate, Hydrocortisone butyrate, Hydrocortisone cypionate, Hydrocortisone phosphate, Hydrocortisone probutate, Hydrocortisone succinate, Hydrocortisone valerate, Hydroflumethiazide, Hydrolyzed Cephalothin, Hydromorphone, Hydroxocobalamin, Hydroxychloroquine, Hydroxyethyl Starch, Hydroxyprogesterone caproate, Hydroxytyrosol, Hydroxyurea, Hydroxyzine, Hygromycin B, Hyoscyamine, Hypericin, Ibandronate, Ibritumomab tiuxetan, Ibrutinib, Ibudilast, Ibuprofen, Ibuproxam, Ibutilide, Icatibant, Icosapent, Icosapent ethyl, Icotinib, Idarubicin, Idarucizumab, Idebenone, Idelalisib, Idraparinux, Ifetroban, Ifosfamide, Ilaprazole, Iloperidone, Iloprost, Imatinib, Imidafenacin, Imidapril, Imidazole salicylate, Imipramine, Imiquimod, Incadronic acid, Indacaterol, Indalpine, Indapamide, Indenolol, Indigotindisulfonic acid, Indinavir, Indisulam, Indobufen, Indomethacin, Indoprofen, Inebilizumab, Infliximab, Influenza A virus A/Brisbane/59/2007(H1N1) antigen (propiolactone inactivated), Influenza A virus A/Brisbane/59/2007(H1N1) hemagglutinin antigen (propiolactone inactivated), Influenza A virus A/California/7/2009 (H1N1) live (attenuated) antigen, Influenza A virus A/California/7/2009 X-181 (H1N1) antigen (propiolactone inactivated), Influenza A virus A/California/7/2009 X-181 (H1N1) hemagglutinin antigen (propiolactone inactivated), Influenza A virus A/Perth/16/2009 (H3N2) live (attenuated) antigen, Influenza A virus A/Uruguay/716/2007(H3N2) antigen (propiolactone inactivated), Influenza A virus A/Victoria/210/2009 X-187 (H3N2) antigen (formaldehyde inactivated), Influenza A virus A/Victoria/210/2009 X-187 (H3N2) hemagglutinin antigen (formaldehyde inactivated), Influenza B virus B/Brisbane/60/2008 antigen (formaldehyde inactivated), Influenza B virus B/Brisbane/60/2008 antigen (propiolactone inactivated), Influenza B virus B/Brisbane/60/2008 hemagglutinin antigen (formaldehyde inactivated), Influenza B virus B/Brisbane/60/2008 hemagglutinin antigen (propiolactone inactivated), INGN 225, Inosine pranobex, Inositol, Inotersen, Inotuzumab ozogamicin, Insulin aspart, Insulin beef, Insulin degludec, Insulin detemir, Insulin glargine, Insulin glulisine, Insulin human, Insulin lispro, Insulin peglispro, Insulin pork, Insulin tregopil, Interferon alfa, Interferon alfa-2a, Recombinant, Interferon alfa-2b, Interferon alfa-n1, Interferon alfa-n3, Interferon alfacon-1, Interferon beta-1b, Interferon gamma-1b, Invert sugar, Iobenguane sulfate I-123, Iodixanol, Ioflupane I-123, Iopromide, Iothalamic acid, Ioversol, Ioxilan, Ipecac, Ipilimumab, Ipragliflozin, Irbesartan, Irinotecan, Isavuconazole, Isavuconazonium, Isepamicin, Isoflavone, Isoflurane, Isoniazid, Isosorbide mononitrate, Isosulfan blue, Isotretinoin, Isoxicam, Isradipine, Istradefylline, Itraconazole, Ivabradine, Ivacaftor, Ivermectin, Ivosidenib, Ixabepilone, Ixazomib, Ixekizumab, Japanese encephalitis virus strain sa 14-14-2 antigen (formaldehyde inactivated), Josamycin, Kanamycin, Kebuzone, Ketamine, Ketanserin, Ketazolam, Ketoconazole, Ketoprofen, Ketorolac, Ketotifen, Kitasamycin, KOS-1584, Labetalol, Lacidipine, Lacosamide, Lactulose, Lamivudine, Lamotrigine, Landiolol, Lanreotide, Lansoprazole, Lapatinib, Larotrectinib, Lasmiditan, Latamoxef, Ledipasvir, Lefamulin, Leflunomide, Lemborexant, Lenalidomide, Lenvatinib, Lepirudin, Lercanidipine, Lesinurad, Lestaurtinib, Letaxaban, Letermovir, Letrozole, Leuprolide, Levacetylmethadol, Levamlodipine, Levobetaxolol, Levobupivacaine, Levocabastine, Levocarnitine, Levocetirizine, Levofloxacin, Levomenthol, Levomilnacipran, Levonorgestrel, Levosalbutamol, Levosimendan, Licofelone, Lidocaine, Lidoflazine, Linagliptin, Linezolid, Linsidomine, Liothyronine, Liotrix, Lipegfilgrastim, Liraglutide, Lisinopril, Lithium carbonate, Lithium cation, Lithium citrate, Lithium hydroxide, Lixisenatide, Lobeglitazone, Lofexidine, Lomefloxacin, Lomerizine, Lomitapide, Lomustine, Lonafarnib, Lonazolac, Loperamide, Lopinavir, Loracarbef, Lorajmine, Lorazepam, Lorcainide, Lorcaserin, Lorlatinib, Lornoxicam, Lorpiprazole, Lorvotuzumab mertansine, Losartan, Lovastatin, Loxoprofen, Lubiprostone, Lumacaftor, Lumefantrine, Lumiracoxib, Lurasidone, Lusutrombopag, Macimorelin, Macitentan, Magnesium, Magnesium carbonate, Magnesium chloride, Magnesium hydroxide, Magnesium salicylate, Magnesium sulfate, Magnesium trisilicate, Mangafodipir, Manidipine, Mannitol, Mannitol busulfan, Maprotiline, Mebeverine, Mebutizide, Mecamylamine, Mecasermin, Mechlorethamine, Meclofenamic acid, Medical Cannabis, Medroxyprogesterone acetate, Medrysone, Mefenamic acid, Mefloquine, Megestrol acetate, Melagatran, Melengestrol, Melengestrol acetate, Meloxicam, Melperone, Melphalan, Memantine, Mepartricin, Meperidine, Mepindolol, Mepivacaine, Mepolizumab, Meprednisone, Mepyramine, Mequitazine, Mercaptopurine, Meropenem, Mersalyl, Mesalazine, Mesoridazine, Metahexamide, Metamfetamine, Metamizole, Metaxalone, Metformin, Methadone, Methimazole, Methohexital, Methotrexate, Methotrimeprazine, Methoxsalen, Methsuximide, Methyclothiazide, Methyldopa, Methylene blue, Methylergometrine, Methylnaltrexone, Methylphenidate, Methylphenobarbital, Methylprednisolone, Methylprednisolone hemisuccinate, Methylprednisone, Methyltestosterone, Methysergide, Metildigoxin, Metoclopramide, Metolazone, Metoprolol, Metreleptin, Metronidazole, Metyrapone, Mevastatin, Mibefradil, Miconazole, Midazolam, Midecamycin, Midostaurin, Mifamurtide, Mifepristone, Migalastat, Miglitol, Milnacipran, Milrinone, Minocycline, Miocamycin, Mirabegron, Mirtazapine, Mirvetuximab Soravtansine, Mitemcinal, Mitiglinide, Mitomycin, Mitotane, Mitoxantrone, Mizolastine, Mizoribine, Mocetinostat, Modafinil, Moderna COVID-19 Vaccine, Modified vaccinia ankara, Moexipril, Mofebutazone, Mometasone, Mometasone furoate, Monomethyl fumarate, Monopotassium phosphate, Montelukast, Monteplase, Moricizine, Morniflumate, Morphine, Moxifloxacin, Moxisylyte, Muromonab, Mycophenolate mofetil, Mycophenolic acid, N-acetyltyrosine, N-methylnicotinamide, Nabiximols, Nabumetone, Nadolol, Nadroparin, Nafamostat, Nafarelin, Nafcillin, Naftopidil, Naldemedine, Nalidixic acid, Nalmefene, Naloxegol, Naloxone, Naltrexone, Naproxen, Natalizumab, Nateglinide, NBI-6024, Neamine, Nebivolol, Nedaplatin, Nedocromil, Nefazodone, Nelarabine, Nelfinavir, Nemonoxacin, Neomycin, Neratinib, Netilmicin, Netoglitazone, Netupitant, Nevirapine, Niacin, Nicardipine, Nicorandil, Nicotinamide, Nifedipine, Nifenazone, Niguldipine, Nilotinib, Niludipine, Nilutamide, Nilvadipine, Nimesulide, Nimodipine, Nintedanib, Nisoldipine, Nitrendipine, Nitric Oxide, Nitroaspirin, Nitrofurantoin, Nitroprusside, Nizatidine, Nizofenone, NN344, Norethisterone, Norfloxacin, Norgestimate, Nortriptyline, Noscapine, NS-398, Nylidrin, Obinutuzumab, Ocrelizumab, Octinoxate, Octreotide, Odanacatib, Ofloxacin, Olanzapine, Olaparib, Oleandomycin, Olmesartan, Olodaterol, Olsalazine, Omadacycline, Omapatrilat, Omarigliptin, Ombitasvir, Omeprazole, Ondansetron, Opium, Orbifloxacin, Oritavancin, Orlistat, Orphenadrine, Oseltamivir, Osilodrostat, Osimertinib, Otamixaban, Otilonium, Ouabain, Oxabolone cipionate, Oxacillin, Oxaliplatin, Oxaprozin, Oxatomide, Oxazepam, Oxcarbazepine, Oxetacaine, Oxolinic acid, Oxprenolol, Oxybenzone, Oxybutynin, Oxycodone, Oxymetholone, Oxyphenbutazone, Oxyquinoline, Oxytocin, Ozanimod, Paclitaxel, Palbociclib, Palifermin, Paliperidone, Palonosetron, Pamidronic acid, Panobinostat, Pantoprazole, Papaverine, Paramethasone, Parecoxib, Paritaprevir, Parnaparin, Paromomycin, Paroxetine, Pasireotide, Patent Blue, Patupilone, Pazopanib, Pazufloxacin, Peficitinib, Pefloxacin, Pegaptanib, Pegaspargase, Peginesatide, Peginterferon alfa-2a, Peginterferon alfa-2b, Peginterferon beta-1a, Pegvisomant, Pemetrexed, Penbutolol, Penfluridol, Penicillamine, Penicillin G Acyl-Serine, Pentaerythritol tetranitrate, Pentamidine, Pentastarch, Pentetic acid, Pentobarbital, Pentosan polysulfate, Pentostatin, Pentoxifylline, Peppermint oil, Perampanel, Perflutren, Perhexiline, Perindopril, Perindoprilat, Permethrin, Pertussis vaccine, PEV3A, Pexidartinib, Phenazopyridine, Phenelzine, Phenformin, Phenindione, Pheniramine, Phenobarbital, Phenprocoumon, Phentermine, Phentolamine, Phenylalanine, Phenylbutazone, Phenytoin, Pholcodine, Phosmet, Phosphocreatine, Phosphoric acid, Phylloquinone, Pibrentasvir, Picosulfuric acid, Picotamide, Pidotimod, Pilocarpine, Pilsicainide, Pimecrolimus, Pimozide, Pinaverium, Pindolol, Pioglitazone, Pipemidic acid, Piperacillin, Piperaquine, Piracetam, Pirarubicin, Pirfenidone, Pirlindole, Piromidic acid, Piroxicam, Pirprofen, Pitavastatin, Pitolisant, Plazomicin, Plerixafor, Polmacoxib, Polyethylene glycol 400, Polymyxin B, Polythiazide, Pomalidomide, Ponatinib, Posaconazole, Potassium, Potassium acetate, Potassium alum, Potassium bicarbonate, Potassium bitartrate, Potassium carbonate, Potassium cation, Potassium chloride, Potassium citrate, Potassium gluconate, Potassium guaiacolsulfonate, Potassium hydroxide, Potassium Iodide, Potassium lactate, Potassium nitrate, Potassium perchlorate, Potassium permanganate, Potassium sulfate, Potassium triiodide, Pracinostat, Practolol, Prajmaline, Pralatrexate, Pralidoxime, Pralsetinib, Pramipexole, Pramlintide, Pranlukast, Prasugrel, Pravastatin, Praziquantel, Prednicarbate, Prednisolone, Prednisolone acetate, Prednisolone hemisuccinate, Prednisolone phosphate, Prednisone, Prednisone acetate, Prednylidene, Pregabalin, Prenylamine, Primaquine, Primidone, Probenecid, Probucol, Procainamide, Procaine benzylpenicillin, Procarbazine, Prochlorperazine, Progesterone, Proglumetacin, Promazine, Promethazine, Propacetamol, Propafenone, Propantheline, Propiverine, Propofol, Propranolol, Propylthiouracil, Propyphenazone, Proquazone, Protein C, Protein S human, Protriptyline, Prucalopride, Prulifloxacin, Puromycin, Pyrantel, Pyrazinamide, Pyridoxine, Pyrithione, Quetiapine, Quinacrine, Quinapril, Quinaprilat, Quinidine, Quinine, Quinupristin, R,S-Warfarin alcohol, Rabeprazole, Rabies virus inactivated antigen, A, Rabies virus inactivated antigen, B, Raloxifene, Raltegravir, Raltitrexed, Ramatroban, Ramelteon, Ramipril, Ramiprilat, Ranitidine, Ranolazine, Rasagiline, Ravulizumab, Regorafenib, Relcovaptan, Relugolix, Remacemide, Remdesivir, Remogliflozin etabonate, Repaglinide, Rescinnamine, Reserpine, Resorcinol, Resveratrol, Retapamulin, Reteplase, Revefenacin, Reviparin, Ribavirin, Ribociclib, Ribostamycin, Ricolinostat, Ridaforolimus, Ridogrel, Rifabutin, Rifampicin, Rifamycin, Rifapentine, Rifaximin, Rilonacept, Rilpivirine, Rimegepant, Rimexolone, Rindopepimut, Ripretinib, Risankizumab, Risedronic acid, Risperidone, Ritonavir, Rituximab, Rivaroxaban, Rivoglitazone, Rizatriptan, Robenacoxib, Rofecoxib, Roflumilast, Rokitamycin, Romidepsin, Ronifibrate, Ropivacaine, Rosiglitazone, Rosoxacin, Rosuvastatin, Rotavirus vaccine, Roxithromycin, Rozanolixizumab, Rubella virus vaccine, Rucaparib, Rufinamide, Rufloxacin, Rupatadine, Rutin, Ruxolitinib, S,R-Warfarin alcohol, Sacubitril, Safinamide, Sagopilone, Salbutamol, Salicylamide, Salicylic acid, Salmeterol, Salmon calcitonin, Salsalate, Saprisartan, Saquinavir, Saracatinib, Sarafloxacin, Saralasin, Sarilumab, Sarpogrelate, Saruplase, Satralizumab, Saxagliptin, SC-236, Secobarbital, Secukinumab, Selamectin, Selenious acid, Selenium, Seletracetam, Selexipag, Selumetinib, Semaglutide, Semuloparin, Seproxetine, Seratrodast, Sevelamer, Sevoflurane, Sibutramine, Sildenafil, Silodosin, Siltuximab, Simendan, Simeprevir, Simfibrate, Simvastatin, Siponimod, Sipuleucel-T, Sirolimus, Sirukumab, Sisomicin, Sitafloxacin, Sitagliptin, Sitaxentan, Smallpox (Vaccinia) Vaccine, Live, Sodium acetate, Sodium aurothiomalate, Sodium citrate, Sodium fluoride, Sodium phosphate, monobasic, Sodium sulfate, Sofosbuvir, Solifenacin, Solithromycin, Solriamfetol, Somatostatin, Somatotropin, Sonidegib, Sorafenib, Sorbitol, Sotagliflozin, Sotalol, Sparfloxacin, Spirapril, Spironolactone, SRP 299, St. John's Wort, Stavudine, Stepronin, Stiripentol, Streptokinase, Streptomycin, Streptozocin, Strontium chloride, Succinylcholine, Sucralfate, Sulbactam, Sulfadiazine, Sulfamethoxazole, Sulfasalazine, Sulfinpyrazone, Sulfisoxazole, Sulindac, Sulodexide, Sulpiride, Sultopride, Sumatriptan, Sunitinib, Suvorexant, Suxibuzone, Synthetic Conjugated Estrogens, A, Synthetic Conjugated Estrogens, B, Tacrine, Tadalafil, Talazoparib, Talinolol, Talniflumate, Tamoxifen, Tamsulosin, Tandutinib, Tasimelteon, Tasosartan, Taspoglutide, Taurocholic acid, Taxifolin, Tazemetostat, Tecemotide, Technetium Tc-99m ciprofloxacin, Technetium Tc-99m exametazime, Technetium Tc-99m mebrofenin, Technetium Tc-99m oxidronate, Technetium Tc-99m pyrophosphate, Technetium Tc-99m sestamibi, Tedisamil, Tedizolid phosphate, Teduglutide, Tegafur, Tegaserod, Telaprevir, Telavancin, Telithromycin, Telmisartan, Temafloxacin, Temazepam, Temefos, Temocapril, Temozolomide, Temsirolimus, Tenecteplase, Teneligliptin, Tenidap, Teniposide, Tenofovir, Tenofovir alafenamide, Tenofovir disoproxil, Tenoxicam, Tepoxalin, Terbinafine, Terbutaline, Terfenadine, Teriflunomide, Terlipressin, Terodiline, Tertatolol, Tesmilifene, Testolactone, Testosterone, Testosterone cypionate, Testosterone enanthate, Testosterone propionate, Testosterone undecanoate, Tetrabenazine, Tetracycline, Tetradecyl hydrogen sulfate (ester), Tetrahydropalmatine, Tetrandrine, Tezacaftor, TG4010, Thalidomide, Theophylline, Thiabendazole, Thiamylal, Thiethylperazine, Thiopental, Thioridazine, Thiotepa, Thiothixene, Tianeptine, Tiapride, Tiaprofenic acid, Ticagrelor, Ticlopidine, Tildipirosin, Tilmicosin, Tiludronic acid, Timolol, Tinidazole, Tinoridine, Tinzaparin, Tioclomarol, Tioguanine, Tiopronin, Tiotropium, Tipranavir, Tirofiban, Tirzepatide, Tixocortol, Tizanidine, Tobramycin, Tocilizumab, Tocopherol, Tocopherylquinone, Tofacitinib, Tofisopam, Tofogliflozin, Tolazamide, Tolbutamide, Tolcapone, Tolfenamic acid, Tolmetin, Toloxatone, Tolterodine, Tolvaptan, Topiramate, Topiroxostat, Topotecan, Torasemide, Toremifene, Tositumomab, Trabectedin, Tramadol, Trametinib, Trandolapril, Tranilast, Tranylcypromine, Trapidil, Trastuzumab, Trastuzumab emtansine, Trazodone, Treprostinil, Tretinoin, Triamcinolone, Triamterene, Triazolam, Trichlormethiazide, Triclabendazole, Triethylenetetramine, Trifluridine, Triflusal, Trilostane, Trimebutine, Trimethadione, Trimethoprim, Trimetrexate, Trimipramine, Triprolidine, Triptolide, Triptorelin, Trofosfamide, Troglitazone, Troleandomycin, Tropisetron, Trovafloxacin, Troxerutin, Tucatinib, Tucidinostat, Tylosin, Tylvalosin, Typhoid vaccine, Typhoid Vaccine Live, Typhoid Vi polysaccharide vaccine, Ubidecarenone, Ubrogepant, Udenafil, Ulobetasol, Umeclidinium, Urokinase, Vaborbactam, Valaciclovir, Valbenazine, Valdecoxib, Valganciclovir, Valproic acid, Valsartan, Valspodar, Vancomycin, Vandetanib, Vapreotide, Vardenafil, Varenicline, Varicella Zoster Vaccine (Live/attenuated), Varicella Zoster Vaccine (Recombinant), Vedolizumab, Velpatasvir, Vemurafenib, Venetoclax, Venlafaxine, Verapamil, Vernakalant, Vibrio cholerae CVD 103-HgR strain live antigen, Vicriviroc, Vilanterol, Vildagliptin, Viloxazine, Vinblastine, Vincristine, Vindesine, Vinflunine, Vinorelbine, Vinpocetine, Vitamin D, Vitamin E, Vitespen, Voclosporin, Voglibose, Vorapaxar, Voriconazole, Vorinostat, Vortioxetine, Voxelotor, Voxilaprevir, Warfarin, WIN 55212-2, Wortmannin, Ximelagatran, Xylometazoline, Yellow Fever Vaccine, Yersinia pestis 195/p antigen (formaldehyde inactivated), Zafirlukast, Zaleplon, Zaltoprofen, Zanamivir, Zanubrutinib, Ziconotide, Zidovudine, Zimelidine, Zinc citrate, Ziprasidone, Zofenopril, Zoledronic acid, Zomepirac, Zonisamide, Zopiclone, Zuclopenthixol" />
          <attvalue for="13" value="Tacrolimus" />
          <attvalue for="14" value="https://www.drugbank.ca/structures/DB00864/image.svg" />
          <attvalue for="15" value="Drug" />
          <attvalue for="16" value="1" />
          <attvalue for="17" value="0.16949782744979355" />
          <attvalue for="18" value="0.0" />
          <attvalue for="19" value="0.0002999081842156606" />
          <attvalue for="20" value="0" />
          <attvalue for="21" value="0" />
          <attvalue for="22" value="#FC5F67" />
          <attvalue for="23" value="#FB3640" />
        </attvalues>
      </node>
      <node id="Resiniferatoxin" label="Resiniferatoxin">
        <attvalues>
          <attvalue for="0" value="DB06515" />
          <attvalue for="1" value="C[C@@H]1C[C@]2([C@H]3[C@H]4[C@]1([C@@H]5C=C(C(=O)[C@]5(CC(=C4)COC(=O)CC6=CC(=C(C=C6)O)OC)O)C)O[C@](O3)(O2)CC7=CC=CC=C7)C(=C)C" />
          <attvalue for="2" value="Not Available" />
          <attvalue for="3" value="Not Available" />
          <attvalue for="4" value="Not Available" />
          <attvalue for="5" value="Not Available" />
          <attvalue for="6" value="Not Available" />
          <attvalue for="7" value="Transient receptor potential cation channel subfamily V member 1" />
          <attvalue for="8" value="" />
          <attvalue for="9" value="" />
          <attvalue for="10" value="" />
          <attvalue for="11" value="Ion channel" />
          <attvalue for="12" value="" />
          <attvalue for="13" value="Resiniferatoxin" />
          <attvalue for="14" value="https://www.drugbank.ca/structures/DB06515/image.svg" />
          <attvalue for="15" value="Drug" />
          <attvalue for="16" value="6" />
          <attvalue for="17" value="0.24151994184398912" />
          <attvalue for="18" value="0.0" />
          <attvalue for="19" value="0.04853700964338834" />
          <attvalue for="20" value="1.0" />
          <attvalue for="21" value="0" />
          <attvalue for="22" value="#FC5F67" />
          <attvalue for="23" value="#FB3640" />
        </attvalues>
      </node>
      <node id="Ivermectin" label="Ivermectin">
        <attvalues>
          <attvalue for="0" value="DB00602" />
          <attvalue for="1" value="CC[C@H](C)[C@@H]1[C@H](CC[C@@]2(O1)C[C@@H]3C[C@H](O2)C/C=C(/[C@H]([C@H](/C=C/C=C/4\CO[C@H]5[C@@]4([C@@H](C=C([C@H]5O)C)C(=O)O3)O)C)O[C@H]6C[C@@H]([C@H]([C@@H](O6)C)O[C@H]7C[C@@H]([C@H]([C@@H](O7)C)O)OC)OC)\C)C" />
          <attvalue for="2" value="D, P" />
          <attvalue for="3" value="P02, D11" />
          <attvalue for="4" value="P02C, D11A" />
          <attvalue for="5" value="D11AX, P02CF" />
          <attvalue for="6" value="D11AX22, P02CF01" />
          <attvalue for="7" value="Glycine receptor subunit alpha-3, Gamma-aminobutyric acid receptor subunit beta-3" />
          <attvalue for="8" value="Cytochrome P450 3A4" />
          <attvalue for="9" value="" />
          <attvalue for="10" value="Multidrug resistance protein 1, Multidrug resistance-associated protein 1, Canalicular multispecific organic anion transporter 1, ATP-binding cassette sub-family G member 2, Solute carrier organic anion transporter family member 1B1, Solute carrier organic anion transporter family member 1B3" />
          <attvalue for="11" value="Ion channel, Ion channel" />
          <attvalue for="12" value="(R)-warfarin, (S)-Warfarin, 4-hydroxycoumarin, 9-aminocamptothecin, Abametapir, Abemaciclib, Acalabrutinib, Acenocoumarol, Acipimox, Afatinib, Albendazole, Alectinib, Alendronic acid, Allylestrenol, Alpelisib, Aluminium clofibrate, Ambrisentan, Aminophylline, Amiodarone, Amlodipine, Amphotericin B, Apalutamide, Astemizole, Asunaprevir, Atazanavir, Atorvastatin, Atrasentan, Avatrombopag, Axitinib, Azithromycin, Baclofen, Baricitinib, BCG vaccine, Beclomethasone dipropionate, Belantamab mafodotin, Bempedoic acid, Benzylpenicillin, Betamethasone, Bezafibrate, Bicalutamide, Bortezomib, Bosentan, Bosutinib, Brentuximab vedotin, Brigatinib, Bumetanide, Buprenorphine, Busulfan, Cabazitaxel, Cabergoline, Caffeine, Cannabidiol, Capmatinib, Captopril, Carbamazepine, Carbimazole, Caspofungin, Cenobamate, Cephalexin, Ceritinib, Cerivastatin, Chlormadinone, Chloroquine, Chlorpromazine, Cholecystokinin, Cholesterol, Cholic Acid, Cimetidine, Ciprofibrate, Ciprofloxacin, Cisapride, Cladribine, Clofazimine, Clofibrate, Clofibride, Clomipramine, Clonidine, Cloprostenol, Clorindione, Cobicistat, Cobimetinib, Colchicine, Conivaptan, Conjugated estrogens, Copanlisib, Coumarin, Crizotinib, Cyclophosphamide, Cyclosporine, Cyproterone acetate, Cytarabine, Dabrafenib, Daclatasvir, Dacomitinib, Daidzin, Daptomycin, Darolutamide, Dasabuvir, Dasatinib, Demegestone, Desogestrel, Dexamethasone, Dicoumarol, Dienogest, Diethylstilbestrol, Digitoxin, Digoxin, Dihydroergocornine, Dihydroergocristine, Dihydroergocryptine, Dihydroergotamine, Dinoprostone, Diphenadione, Docetaxel, Dofetilide, Dovitinib, Doxazosin, Doxorubicin, Dronabinol, Dronedarone, Drospirenone, Duloxetine, Duvelisib, Ebastine, Elacridar, Elagolix, Elexacaftor, Eltrombopag, Eluxadoline, Emetine, Enalapril, Enasidenib, Entrectinib, Eprosartan, Erdafitinib, Ergotamine, Erlotinib, Erythromycin, Estradiol, Estradiol acetate, Estradiol benzoate, Estradiol cypionate, Estradiol dienanthate, Estradiol valerate, Estrone, Estrone sulfate, Ethanol, Ethinylestradiol, Ethyl biscoumacetate, Ethynodiol diacetate, Etofibrate, Etonogestrel, Etoposide, Etynodiol, Everolimus, Ezetimibe, Famciclovir, Fedratinib, Fenofibrate, Fenofibric acid, Fexofenadine, Fimasartan, Fluindione, Fluvastatin, Fosaprepitant, Fosphenytoin, Fostamatinib, Fostemsavir, Fusidic acid, Gadoxetic acid, Ganciclovir, Gefitinib, Gemfibrozil, Genistein, Gestodene, Gestrinone, Gilteritinib, Gimatecan, Glasdegib, Glecaprevir, Gossypol, Grazoprevir, Haloperidol, Hesperetin, Hydroxyprogesterone caproate, Ibandronate, Idelalisib, Ifosfamide, Iloprost, Imatinib, Indinavir, Infliximab, Ipecac, Irinotecan, Isavuconazole, Isoniazid, Isosorbide, Isotretinoin, Istradefylline, Ivosidenib, Ixabepilone, Ixazomib, Lacosamide, Lactulose, Lamivudine, Lansoprazole, Lasmiditan, Lefamulin, Leflunomide, Lercanidipine, Letermovir, Letrozole, Leuprolide, Levacetylmethadol, Levamisole, Levonorgestrel, Levosalbutamol, Linagliptin, Liothyronine, Liotrix, Lomitapide, Lonidamine, Lorazepam, Lovastatin, Lynestrenol, Mebeverine, Medical Cannabis, Medroxyprogesterone acetate, Mefloquine, Megestrol acetate, Meperidine, Mestranol, Methotrexate, Methyldopa, Methylprednisone, Methysergide, Metoclopramide, Metoprolol, Metreleptin, Mevastatin, Midostaurin, Mifepristone, Minocycline, Montelukast, Mycophenolate mofetil, Nabiximols, Nafarelin, Naltrexone, Naringenin, Nelfinavir, Neratinib, Netupitant, Niacin, Nilotinib, Nintedanib, Nizatidine, Nomegestrol, Nomegestrol acetate, Norelgestromin, Norethindrone enanthate, Norethisterone, Norethynodrel, Norfloxacin, Norgestimate, Norgestrel, Norgestrienone, Nortriptyline, Novobiocin, Octylphenoxy polyethoxyethanol, Ofloxacin, Olaparib, Omeprazole, Ormeloxifene, Osimertinib, Ouabain, p-Coumaric acid, Paclitaxel, Palbociclib, Pamidronic acid, Panobinostat, Pantoprazole, Paritaprevir, Pazopanib, Penicillamine, Pexidartinib, Phenindione, Phenprocoumon, Phentermine, Phenytoin, Pibrentasvir, Picosulfuric acid, Pimozide, Pitavastatin, Pitolisant, Pomalidomide, Ponatinib, Pralsetinib, Pranlukast, Pravastatin, Procainamide, Procarbazine, Prochlorperazine, Progesterone, Propofol, Propylthiouracil, Prucalopride, Quercetin, Quingestanol, Quinidine, Rabeprazole, Raloxifene, Raltegravir, Ranitidine, Regorafenib, Remdesivir, Repaglinide, Revefenacin, Ribociclib, Rifampicin, Rilpivirine, Ripretinib, Risedronic acid, Ritonavir, Roflumilast, Rolapitant, Romidepsin, Ronifibrate, Rosuvastatin, Rucaparib, Rufinamide, Ruxolitinib, Safinamide, Salmeterol, Saquinavir, Satralizumab, Selexipag, Sildenafil, Simeprevir, Simfibrate, Simvastatin, Sincalide, Siponimod, Sirolimus, Somatotropin, Sonidegib, Sorafenib, St. John's Wort, Stavudine, Sulfamethoxazole, Sulfasalazine, Sumatriptan, Sunitinib, Suvorexant, Tacrine, Tacrolimus, Tafamidis, Tamoxifen, Tasimelteon, Taurocholic acid, Tazemetostat, Technetium Tc-99m mebrofenin, Telmisartan, Temocapril, Temsirolimus, Teniposide, Tenofovir, Tenofovir alafenamide, Terbinafine, Terfenadine, Teriflunomide, Testosterone, Testosterone enanthate, Theophylline, Thiotepa, Tianeptine, Ticlopidine, Tioclomarol, Tolvaptan, Topiroxostat, Torasemide, Trabectedin, Trastuzumab emtansine, Trestolone, Triamcinolone, Triazolam, Trimethoprim, Triptolide, Tucatinib, Typhoid vaccine, Ubidecarenone, Ulipristal, Valsartan, Vandetanib, Velpatasvir, Vemurafenib, Venetoclax, Venlafaxine, Vibrio cholerae CVD 103-HgR strain live antigen, Vinblastine, Vincristine, Vindesine, Vinflunine, Vinorelbine, Vismodegib, Vitamin D, Vorapaxar, Voxilaprevir, Warfarin, Zafirlukast, Zanubrutinib, Zidovudine, Ziprasidone, Zolpidem, Zuclopenthixol" />
          <attvalue for="13" value="Ivermectin" />
          <attvalue for="14" value="https://www.drugbank.ca/structures/DB00602/image.svg" />
          <attvalue for="15" value="Drug" />
          <attvalue for="16" value="6" />
          <attvalue for="17" value="0.2402897893388415" />
          <attvalue for="18" value="0.0015922473784580529" />
          <attvalue for="19" value="0.020303117817803185" />
          <attvalue for="20" value="0.8" />
          <attvalue for="21" value="68" />
          <attvalue for="22" value="#FC5F67" />
          <attvalue for="23" value="#FB3640" />
        </attvalues>
      </node>
      <node id="Chlorpromazine" label="Chlorpromazine">
        <attvalues>
          <attvalue for="0" value="DB00477" />
          <attvalue for="1" value="CN(C)CCCN1C2=CC=CC=C2SC3=C1C=C(C=C3)Cl" />
          <attvalue for="2" value="N" />
          <attvalue for="3" value="N05" />
          <attvalue for="4" value="N05A" />
          <attvalue for="5" value="N05AA" />
          <attvalue for="6" value="N05AA01" />
          <attvalue for="7" value="D(2) dopamine receptor, D(1A) dopamine receptor, 5-hydroxytryptamine receptor 1A, 5-hydroxytryptamine receptor 2A, Alpha-1A adrenergic receptor, Alpha-1B adrenergic receptor, Histamine H1 receptor, Potassium voltage-gated channel subfamily H member 2, D(1B) dopamine receptor, D(3) dopamine receptor, D(4) dopamine receptor, 5-hydroxytryptamine receptor 2C, 5-hydroxytryptamine receptor 2B, Alpha-1D adrenergic receptor, Alpha-2A adrenergic receptor, Alpha-2B adrenergic receptor, Alpha-2C adrenergic receptor, Muscarinic acetylcholine receptor M1, Muscarinic acetylcholine receptor M3, Sphingomyelin phosphodiesterase, Calmodulin, Alpha-1-acid glycoprotein 1, Alpha-1-acid glycoprotein 2, 5-hydroxytryptamine receptor 6, 5-hydroxytryptamine receptor 7, Histamine H4 receptor" />
          <attvalue for="8" value="Cytochrome P450 2D6, Cytochrome P450 1A2, Cytochrome P450 2E1, Cytochrome P450 3A4, Cholinesterase" />
          <attvalue for="9" value="Serum albumin" />
          <attvalue for="10" value="Multidrug resistance protein 1, Bile salt export pump" />
          <attvalue for="11" value="Membrane receptor, Membrane receptor, Membrane receptor, Membrane receptor, Membrane receptor, Membrane receptor, Membrane receptor, Ion channel, Membrane receptor, Membrane receptor, Membrane receptor, Membrane receptor, Membrane receptor, Membrane receptor, Membrane receptor, Membrane receptor, Membrane receptor, Membrane receptor, Membrane receptor, Enzyme, Not Available, Secreted protein, Not Available, Membrane receptor, Membrane receptor, Membrane receptor" />
          <attvalue for="12" value="(R)-warfarin, (S)-Warfarin, 1-(2-Phenylethyl)-4-phenyl-4-acetoxypiperidine, 1-benzylimidazole, 1,10-Phenanthroline, 2,4-thiazolidinedione, 2,5-Dimethoxy-4-ethylamphetamine, 2,5-Dimethoxy-4-ethylthioamphetamine, 3,5-Dinitrocatechol, 4-Bromo-2,5-dimethoxyamphetamine, 4-Bromo-2,5-dimethoxyphenethylamine, 4-hydroxycoumarin, 4-Methoxyamphetamine, 5-methoxy-N,N-dimethyltryptamine, 6-Deoxyerythronolide B, 6-O-benzylguanine, 7-ethyl-10-hydroxycamptothecin, 7-Nitroindazole, 7,8-Dichloro-1,2,3,4-tetrahydroisoquinoline, 8-azaguanine, 8-chlorotheophylline, 9-aminocamptothecin, 9-Deazaguanine, 9-Methylguanine, Abacavir, Abametapir, Abatacept, Abediterol, Abemaciclib, Abexinostat, Abiraterone, Acalabrutinib, Acarbose, Acebutolol, Aceclofenac, Acefylline, Acemetacin, Acenocoumarol, Acepromazine, Aceprometazine, Acetaminophen, Acetazolamide, Acetohexamide, Acetophenazine, Acetylcholine, Acetyldigoxin, Acetylglycinamide chloral hydrate, Acetylsalicylic acid, Aclidinium, Acotiamide, Acrivastine, Acyclovir, Adalimumab, Adefovir, Adefovir dipivoxil, Adenosine, Adinazolam, Adipiplon, Adrafinil, Afelimomab, Agmatine, Agomelatine, AICA ribonucleotide, Ajmaline, Ajulemic acid, Alaproclate, Albendazole, Albiglutide, Albinterferon Alfa-2B, Albutrepenonacog alfa, Alclofenac, Alcuronium, Aldesleukin, Aldosterone, Alectinib, Alfaxalone, Alfentanil, Alfuzosin, Alimemazine, Aliskiren, Allicin, Allobarbital, Alloin, Allopurinol, Allylestrenol, Almasilate, Alminoprofen, Almotriptan, Alogliptin, Aloglutamol, Alosetron, Alpelisib, Alphacetylmethadol, Alphaprodine, Alprazolam, Alprenolol, Aluminium, Aluminium acetoacetate, Aluminium glycinate, Aluminium phosphate, Aluminum hydroxide, Alverine, Amantadine, Ambenonium, Ambrisentan, AMG-222, Amibegron, Amifampridine, Amifostine, Amikacin, Amiloride, Amineptine, Aminoglutethimide, Aminophenazone, Aminophylline, Amiodarone, Amisulpride, Amitraz, Amitriptyline, Amitriptylinoxide, Amlodipine, Ammonium chloride, Amobarbital, Amodiaquine, Amoxapine, Amoxicillin, Amperozide, Amphetamine, Amphotericin B, Ampicillin, Amprenavir, Amrinone, Amyl Nitrite, Anagliptin, Anagrelide, Anakinra, Ancestim, Angiotensin 1-7, Aniline, Aniracetam, Anisodamine, Anisotropine methylbromide, Antazoline, Antihemophilic Factor (Recombinant), PEGylated, Antipyrine, Antithrombin III human, Antrafenine, Apalutamide, APD791, Apomorphine, Apramycin, Apremilast, Aprepitant, Aprindine, Aprobarbital, Apronalide, Aprotinin, Aranidipine, Arbaclofen Placarbil, Arbekacin, Arbutamine, Arecoline, Arformoterol, Aripiprazole, Aripiprazole lauroxil, Armodafinil, Arotinolol, Arsenic trioxide, Artefenomel, Artemether, Artemisinin, Artemotil, Artenimol, Artesunate, Asenapine, Astemizole, Asunaprevir, Atazanavir, Atenolol, Atipamezole, Atomoxetine, Atorvastatin, Atovaquone, Atracurium, Atracurium besylate, Atropine, Auranofin, Aurothioglucose, Avanafil, Avasimibe, AVE9633, Axitinib, Azacitidine, Azaperone, Azapropazone, Azatadine, Azathioprine, AZD-3043, Azelaic acid, Azelastine, Azelnidipine, Azilsartan medoxomil, Azimilide, Azithromycin, Azosemide, Aztreonam, Bacitracin, Baclofen, Balaglitazone, Balsalazide, Bambuterol, Bamifylline, Barbexaclone, Barbital, Baricitinib, Barnidipine, Batefenterol, Beclamide, Beclomethasone dipropionate, Bedaquiline, Belantamab mafodotin, Belinostat, Benactyzine, Benazepril, Benazeprilat, Bencyclane, Bendamustine, Bendroflumethiazide, Benfluorex, Benidipine, Benmoxin, Benorilate, Benoxaprofen, Benperidol, Benserazide, Bentazepam, Benzatropine, Benzbromarone, Benzhydrocodone, Benzilone, Benznidazole, Benzoctamine, Benzodiazepine, Benzphetamine, Benzquinamide, Benzthiazide, Benzydamine, Benzyl alcohol, Benzylpenicilloyl polylysine, Bepotastine, Bepridil, Berotralstat, beta-Naphthoflavone, Betahistine, Betamethasone, Betamethasone phosphate, Betaxolol, Bethanechol, Bethanidine, Bevantolol, Bevonium, Bexarotene, Bezitramide, Bicalutamide, Bicifadine, Bicisate, Bietaserpine, Bifemelane, Bifeprunox, Bifonazole, Bilastine, Binimetinib, Biperiden, Bisacodyl, Bisegliptin, Bismuth subcarbonate, Bismuth subcitrate potassium, Bismuth subgallate, Bismuth subnitrate, Bismuth subsalicylate, Bisoprolol, Bisoxatin, Bitolterol, BL-1020, Black cohosh, Bleomycin, Blonanserin, Boceprevir, Bopindolol, Bornaprine, Bortezomib, Bosentan, Bosutinib, Botulinum toxin type A, Botulinum Toxin Type B, BQ-123, Brefeldin A, Brentuximab vedotin, Bretylium, Brexanolone, Brexpiprazole, Brigatinib, Brilaroxazine, Brimonidine, Brincidofovir, Brivaracetam, Brofaromine, Bromazepam, Bromisoval, Bromocriptine, Bromotheophylline, Bromperidol, Brompheniramine, Brotizolam, Bryostatin 1, Bucindolol, Buclizine, Budesonide, Budipine, Buflomedil, Buformin, Bufotenine, Bufuralol, Bufylline, Bumadizone, Bumetanide, Bunaftine, Bunazosin, Bupivacaine, Bupranolol, Buprenorphine, Bupropion, Buserelin, Buspirone, Busulfan, Butabarbital, Butalbital, Butaperazine, Butobarbital, Butorphanol, Butriptyline, Butylscopolamine, Butyrfentanyl, Butyrylthiocholine, Cabazitaxel, Cabergoline, Cadralazine, Cafedrine, Caffeine, Calcitriol, Calcium carbonate, Calcium polycarbophil, Calcium silicate, Camazepam, Camylofin, Canagliflozin, Canakinumab, Candesartan, Candesartan cilexetil, Candicidin, Candoxatril, Cannabidiol, Cannabidivarin, Cannabinol, Canrenoic acid, Canrenone, Capecitabine, Capmatinib, Capreomycin, Capsaicin, Captodiame, Captopril, Carbamazepine, Carbamoylcholine, Carbaspirin calcium, Carbetocin, Carbidopa, Carbinoxamine, Carbomycin, Carboplatin, Carboxyamidotriazole, Carboxymethylcellulose, Carbromal, Carbutamide, Carfentanil, Carfentanil, C-11, Cariporide, Cariprazine, Carisbamate, Carisoprodol, Carmegliptin, Carmustine, Caroverine, Caroxazone, Carprofen, Carvedilol, Castor oil, Cathinone, Cefacetrile, Cefaclor, Cefadroxil, Cefaloridine, Cefalotin, Cefamandole, Cefapirin, Cefatrizine, Cefazedone, Cefazolin, Cefbuperazone, Cefcapene, Cefdinir, Cefditoren, Cefepime, Cefetamet, Cefmenoxime, Cefmetazole, Cefminox, Cefodizime, Cefonicid, Cefoperazone, Ceforanide, Cefotaxime, Cefotetan, Cefotiam, Cefoxitin, Cefozopran, Cefpiramide, Cefpirome, Cefpodoxime, Cefprozil, Cefradine, Cefroxadine, Cefsulodin, Ceftaroline fosamil, Ceftazidime, Ceftezole, Ceftibuten, Ceftizoxime, Ceftobiprole, Ceftolozane, Ceftriaxone, Cefuroxime, Celecoxib, Celiprolol, Cenobamate, Cepeginterferon alfa-2B, Cephalexin, Cephaloglycin, Cephalothin Group, Ceritinib, Cerivastatin, Cerlapirdine, Certolizumab pegol, Cethromycin, Cetirizine, Cevimeline, Chloral hydrate, Chloramphenicol, Chlorcyclizine, Chlordiazepoxide, Chlorhexadol, Chloride ion, Chlormadinone, Chlormezanone, Chloroprocaine, Chloroquine, Chlorothiazide, Chloroxylenol, Chlorpheniramine, Chlorphenoxamine, Chlorphentermine, Chlorproethazine, Chlorproguanil, Chlorpropamide, Chlorprothixene, Chlorthalidone, Chlorzoxazone, Cholecalciferol, Cholic Acid, Choline C 11, Choline magnesium trisalicylate, Choline salicylate, Chondroitin sulfate, Chromic chloride, Chromic citrate, Chromic nitrate, Chromium, Chromium gluconate, Chromium nicotinate, Chromous sulfate, Cibenzoline, Ciclesonide, Cicletanine, Cidofovir, Ciglitazone, Cilansetron, Cilazapril, Cilnidipine, Cilostazol, Cimetidine, Cimetropium, Cimicoxib, Cinacalcet, Cinazepam, Cinchocaine, Cinitapride, Cinnarizine, Cinolazepam, Cinoxacin, Ciprofloxacin, Cirazoline, Cisapride, Cisatracurium, Cisplatin, Citalopram, Clarithromycin, Clemastine, Clenbuterol, Clevidipine, Clidinium, Clinafloxacin, Clindamycin, Clobazam, Clobetasol, Clobetasol propionate, Clocortolone acetate, Clofarabine, Clofazimine, Clofenamide, Clofibrate, Clomethiazole, Clomipramine, Clonazepam, Clonidine, Clonixin, Clopamide, Clopenthixol, Clopidogrel, Cloprednol, Cloprostenol, Cloranolol, Clorazepic acid, Clorexolone, Clorgiline, Clorindione, Clothiapine, Clotiazepam, Clove oil, Cloxazolam, Clozapine, Cobicistat, Cobimetinib, Cocaine, Codeine, Colchicine, Colistimethate, Colistin, Coltuximab ravtansine, Conivaptan, Conjugated estrogens, Copanlisib, Corifollitropin alfa, Corticotropin, Cortisone, Cortisone acetate, Cortivazol, Coumaphos, Coumarin, Crizotinib, Cryptenamine, CUDC-101, CUDC-907, Curcumin sulfate, Cyamemazine, Cyanocobalamin, Cyclandelate, Cyclizine, Cyclobarbital, Cyclobenzaprine, Cycloguanil, Cyclopenthiazide, Cyclopentolate, Cyclophosphamide, Cyclopropane, Cycloserine, Cyclosporine, Cyclothiazide, Cycrimine, Cyproheptadine, Cyproterone acetate, Dabigatran etexilate, Dabrafenib, Dacarbazine, Dacomitinib, Dalfampridine, Dalfopristin, Danazol, Danoprevir, Dantrolene, Dantron, Dapagliflozin, Dapoxetine, Dapsone, Daptomycin, Darifenacin, Darodipine, Darunavir, Dasabuvir, Dasatinib, Daunorubicin, Deacetylbisacodyl, Deanol, Debrisoquine, Decamethonium, Deferasirox, Deferiprone, Deflazacort, Degarelix, Dehydrocholic acid, Delafloxacin, Delamanid, Delapril, Delavirdine, Delorazepam, Demecarium, Demegestone, Deoxyepinephrine, Deramciclane, Deserpidine, Desflurane, Desipramine, Desloratadine, Desmopressin, Desogestrel, Desomorphine, Desoximetasone, Desvenlafaxine, Detomidine, Deutetrabenazine, Dexamethasone, Dexamethasone isonicotinate, Dexbrompheniramine, Dexchlorpheniramine, Dexchlorpheniramine maleate, Dexetimide, Dexfenfluramine, Dexibuprofen, Dexketoprofen, Dexmedetomidine, Dexmethylphenidate, Dexniguldipine, Dexpanthenol, Dexpramipexole, Dexpropranolol, Dexrazoxane, Dextofisopam, Dextran, Dextroamphetamine, Dextromethorphan, Dextromoramide, Dextropropoxyphene, Dexverapamil, Dezocine, Diacerein, Diamorphine, Diatrizoate, Diazepam, Diazoxide, Dibenzepin, Dichloralphenazone, Dichlorobenzyl alcohol, Dichlorvos, Diclofenac, Diclofenamide, Dicloxacillin, Dicoumarol, Dicyclomine, Didanosine, Dienogest, Diethyl ether, Diethylcarbamazine, Diethylnorspermine, Diethylpropion, Diethylstilbestrol, Difemerine, Difenoxin, Difenpiramide, Difloxacin, Diflunisal, Difluocortolone, Digitoxin, Digoxin, Dihexyverine, Dihydralazine, Dihydrexidine, Dihydro-2-thioxo-5-((5-(2-(trifluoromethyl)phenyl)-2-furanyl)methyl)-4,6(1H,5H)-pyrimidinedione, Dihydrocodeine, Dihydroergocornine, Dihydroergocristine, Dihydroergocryptine, Dihydroergotamine, Dihydroetorphine, Dihydromorphine, Dihydrostreptomycin, Diltiazem, Dimenhydrinate, Dimercaprol, Dimetacrine, Dimethyl sulfoxide, Dimethyltryptamine, Dimetindene, Dinutuximab, Diphemanil, Diphenadione, Diphenhydramine, Diphenidol, Diphenoxylate, Dipotassium phosphate, Dipyridamole, Dirithromycin, Disopyramide, Distigmine, Disulfiram, Ditiocarb, Dixyrazine, DL-Methylephedrine, Dobutamine, Docetaxel, Docusate, Dofetilide, Dolasetron, Domoic Acid, Domperidone, Donepezil, Dopamine, Dopexamine, Doramectin, Doripenem, Dosulepin, Dotarizine, Dovitinib, Doxacurium, Doxapram, Doxazosin, Doxefazepam, Doxepin, Doxofylline, Doxorubicin, Doxycycline, Doxylamine, DPDPE, Dronabinol, Dronedarone, Droperidol, Drospirenone, Drotebanol, Droxicam, Droxidopa, Dulaglutide, Duloxetine, Dutasteride, Dutogliptin, Duvelisib, Dyclonine, Dyphylline, Ebastine, Ebselen, Echinacea, Ecopipam, Edivoxetine, Edoxaban, Edrophonium, Efavirenz, Efonidipine, Elagolix, Elbasvir, Eletriptan, Elexacaftor, Eliglustat, Eltanolone, Eltoprazine, Eltrombopag, Eluxadoline, Elvitegravir, Emapalumab, Emedastine, Emepronium, Emetonium iodide, Emodin, Emopamil, Empagliflozin, Emtricitabine, Emylcamate, Enalapril, Enalaprilat, Enasidenib, Encainide, Enclomiphene, Encorafenib, Endralazine, Enflurane, Englitazone, Enoxacin, Enrofloxacin, Entacapone, Entecavir, Entinostat, Entrectinib, Enzalutamide, Epanolol, Eperisone, Ephedra sinica root, Ephedrine, Epibatidine, Epicaptopril, Epinastine, Epinephrine, Epirizole, Epitizide, Eplerenone, Eplivanserin, Epofolate, Epoprostenol, Epothilone D, Eprinomectin, Eprosartan, Erdafitinib, Ergoloid mesylate, Ergometrine, Ergotamine, Eribulin, Erlotinib, Ertapenem, Ertugliflozin, Erythromycin, Esatenolol, Escitalopram, Esketamine, Eslicarbazepine, Eslicarbazepine acetate, Esmirtazapine, Esmolol, Esreboxetine, Estazolam, Estradiol, Estradiol acetate, Estradiol benzoate, Estradiol cypionate, Estradiol dienanthate, Estradiol valerate, Estrone, Estrone sulfate, Eszopiclone, Etacrynic acid, Etafedrine, Etamiphylline, Etanautine, Etanercept, Ethadione, Ethambutol, Ethanol, Ethchlorvynol, Ethenzamide, Ethinylestradiol, Ethosuximide, Ethotoin, Ethoxzolamide, Ethyl biscoumacetate, Ethyl loflazepate, Ethylmorphine, Ethynodiol diacetate, Etifoxine, Etilefrine, Etilevodopa, Etiracetam, Etizolam, Etodolac, Etofenamate, Etomidate, Etonogestrel, Etoperidone, Etoposide, Etoricoxib, Etorphine, Etravirine, Etybenzatropine, Etynodiol, Eucalyptus oil, Evening primrose oil, Everolimus, Evogliptin, Exenatide, Ezetimibe, Ezogabine, Fabomotizole, Famciclovir, Famotidine, Famphur, Farnesyl diphosphate, Farnesyl thiopyrophosphate, Fasudil, Fazadinium bromide, Febarbamate, Fedratinib, Felbamate, Felodipine, Fenbufen, Fencamfamin, Fendiline, Fenethylline, Fenfluramine, Fenofibrate, Fenofibric acid, Fenoldopam, Fenoprofen, Fenoterol, Fenozolone, Fenpiverinium, Fenproporex, Fenquizone, Fentanyl, Fenthion, Fentiazac, Fenyramidol, Ferulic acid, Fesoterodine, Fimasartan, Finasteride, Fingolimod, Firocoxib, Fish oil, Flavoxate, Flecainide, Fleroxacin, Flibanserin, Floctafenine, Flomoxef, Florbetaben (18F), Florbetapir (18F), Floxuridine, Fluanisone, Fluclorolone, Flucloxacillin, Fluconazole, Flucytosine, Fludeoxyglucose (18F), Fludiazepam, Fludrocortisone, Fluindione, Flumazenil, Flumequine, Flunarizine, Flunisolide, Flunitrazepam, Flunixin, Fluocinolone acetonide, Fluocinonide, Fluocortin, Fluocortolone, Fluorescein, Fluorometholone, Fluorouracil, Fluoxetine, Flupentixol, Fluperolone, Fluphenazine, Flupirtine, Fluprednidene, Fluprednisolone, Flurazepam, Flurbiprofen, Flurithromycin, Fluspirilene, Flutamide, Fluticasone, Fluticasone furoate, Fluticasone propionate, Fluvastatin, Fluvoxamine, Folic acid, Fomepizole, Fondaparinux, Formestane, Formoterol, Fosaprepitant, Foscarnet, Fosfomycin, Fosinopril, Fosinoprilat, Fosnetupitant, Fosphenytoin, Fospropofol, Fostamatinib, Fostemsavir, Framycetin, Frangula purshiana bark, Frovatriptan, Furafylline, Furazolidone, Furosemide, Fusidic acid, Gabapentin, Gabapentin enacarbil, Gaboxadol, Gadobenic acid, Gadodiamide, Gadofosveset trisodium, Gadopentetic acid, Gadoteric acid, Gadoteridol, Galantamine, Gallamine, Gallamine triethiodide, Gallopamil, gamma-Hydroxybutyric acid, Ganciclovir, Gantacurium, Garenoxacin, Gastric inhibitory polypeptide, Gatifloxacin, Gedocarnil, Gefitinib, Gemcitabine, Gemfibrozil, Gemifloxacin, Gemigliptin, Geneticin, Genistein, Gentamicin, Gentamicin C1a, Gepefrine, Gepirone, Geranylgeranyl diphosphate, Gestodene, Gestrinone, Gilteritinib, Gimeracil, Ginkgo biloba, Givinostat, Givosiran, Glasdegib, Glecaprevir, Glibornuride, Gliclazide, Glimepiride, Glipizide, Gliquidone, Glisoxepide, Glucagon, Glutethimide, Glyburide, Glycerin, Glycerol phenylbutyrate, Glycine betaine, Glycochenodeoxycholic Acid, Glycopyrronium, Glycyrrhizic acid, Glymidine, Golimumab, Golodirsen, Goserelin, Gosogliptin, Gossypol, GPI-1485, Granisetron, Grepafloxacin, Griseofulvin, GTS-21, Guacetisal, Guanabenz, Guanadrel, Guanazodine, Guanethidine, Guanfacine, Guanoclor, Guanoxabenz, Guanoxan, Guar gum, GW842166, Halazepam, Halofantrine, Haloperidol, Halothane, Harmaline, Heptabarbital, Hesperetin, Hexafluronium, Hexamethonium, Hexapropymate, Hexobarbital, Hexocyclium, Hexoprenaline, Higenamine, Histrelin, Homatropine, Homatropine methylbromide, Huperzine A, Hyaluronidase, Hyaluronidase (human recombinant), Hyaluronidase (ovine), Hydracarbazine, Hydralazine, Hydrochlorothiazide, Hydrocodone, Hydrocortamate, Hydrocortisone, Hydrocortisone acetate, Hydrocortisone butyrate, Hydrocortisone cypionate, Hydrocortisone succinate, Hydroflumethiazide, Hydrolyzed Cephalothin, Hydromorphone, Hydrotalcite, Hydroxocobalamin, Hydroxychloroquine, Hydroxyethyl Starch, Hydroxyprogesterone caproate, Hydroxyurea, Hydroxyzine, Hygromycin B, Hyoscyamine, Hypericin, Hypoxanthine, Ibandronate, Ibipinabant, Ibrutinib, Ibudilast, Ibuprofen, Ibuproxam, Ibutilide, Icatibant, Icosapent, Idalopirdine, Idarubicin, Idarucizumab, Idazoxan, Idebenone, Idelalisib, Ifenprodil, Iferanserin, Ifosfamide, Iloperidone, Iloprost, Imagabalin, Imatinib, Imidafenacin, Imidapril, Imidazole salicylate, Imipenem, Imipramine, Imipramine oxide, Indacaterol, Indalpine, Indapamide, Indenolol, Indigotindisulfonic acid, Indinavir, Indiplon, Indisulam, Indobufen, Indocyanine green acid form, Indomethacin, Indoprofen, Indoramin, Infliximab, Inosine pranobex, Inositol, Inotersen, Insulin aspart, Insulin beef, Insulin degludec, Insulin detemir, Insulin glargine, Insulin glulisine, Insulin human, Insulin lispro, Insulin peglispro, Insulin pork, Insulin tregopil, Interferon alfa, Interferon alfa-2a, Recombinant, Interferon alfa-2b, Interferon alfa-2c, Interferon alfa-n1, Interferon alfa-n3, Interferon alfacon-1, Interferon beta-1a, Interferon beta-1b, Interferon gamma-1b, Invert sugar, Iobenguane sulfate I-123, Iodixanol, Iofetamine I-123, Ioflupane I-123, Iopromide, Iothalamic acid, Ioversol, Ioxilan, Ipecac, Ipidacrine, Ipilimumab, Ipragliflozin, Ipratropium, Iprazochrome, Iprindole, Iproclozide, Iproniazid, Irbesartan, Irinotecan, Isavuconazole, Isavuconazonium, Isepamicin, Isocarboxazid, Isoetharine, Isoflavone, Isoflurane, Isoflurophate, Isometheptene, Isoniazid, Isoprenaline, Isopropamide, Isosorbide, Isosorbide dinitrate, Isosorbide mononitrate, Isosulfan blue, Isotretinoin, Isoxicam, Isoxsuprine, Isradipine, Istradefylline, Itraconazole, Ivabradine, Ivacaftor, Ivermectin, Ivosidenib, Ixabepilone, Ixazomib, JNJ-26489112, Kanamycin, Kebuzone, Ketamine, Ketanserin, Ketazolam, Ketobemidone, Ketoconazole, Ketoprofen, Ketorolac, Ketotifen, Kitasamycin, Konjac mannan, KOS-1584, Labetalol, Lacidipine, Lacosamide, Lactitol, Lactulose, Lamivudine, Lamotrigine, Landiolol, Lanicemine, Lanreotide, Lansoprazole, Lapatinib, Lasmiditan, Latamoxef, Ledipasvir, Lefamulin, Leflunomide, Lemborexant, Lenalidomide, Lenvatinib, Lercanidipine, Lesinurad, Lestaurtinib, Letermovir, Leuprolide, Levacetylmethadol, Levamlodipine, Levetiracetam, Levobetaxolol, Levobupivacaine, Levocabastine, Levocarnitine, Levocetirizine, Levodopa, Levofloxacin, Levomenthol, Levomilnacipran, Levonordefrin, Levonorgestrel, Levorphanol, Levosalbutamol, Levosimendan, Lidocaine, Lidoflazine, Linaclotide, Linagliptin, Lincomycin, Linezolid, Linsidomine, Liothyronine, Liraglutide, Lisdexamfetamine, Lisinopril, Lisofylline, Lisuride, Lithium carbonate, Lithium cation, Lithium citrate, Lithium hydroxide, Lixisenatide, Lobeglitazone, Lobeline, Lobucavir, Lofentanil, Lofepramine, Lofexidine, Lomefloxacin, Lomerizine, Lomitapide, Lonafarnib, Lonazolac, Lonidamine, Loperamide, Lopinavir, Loprazolam, Loracarbef, Lorajmine, Loratadine, Lorazepam, Lorcainide, Lorcaserin, Lormetazepam, Lornoxicam, Lorpiprazole, Lortalamine, Lorvotuzumab mertansine, Losartan, Lovastatin, Loxapine, Loxoprofen, Lubiprostone, Lumacaftor, Lumateperone, Lumefantrine, Lumiracoxib, Lurasidone, Lynestrenol, Lysergic acid diethylamide, m-Chlorophenylpiperazine, Macimorelin, Macitentan, Magaldrate, Magnesium, Magnesium carbonate, Magnesium cation, Magnesium chloride, Magnesium citrate, Magnesium glycinate, Magnesium hydroxide, Magnesium oxide, Magnesium peroxide, Magnesium salicylate, Magnesium silicate, Magnesium sulfate, Magnesium trisilicate, Mangafodipir, Manidipine, Mannitol, Maprotiline, Mazaticol, Mazindol, Mebanazine, Mebeverine, Mebicar, Mebutamate, Mebutizide, Mecamylamine, Mecasermin, Mechlorethamine, Meclizine, Meclofenamic acid, Medazepam, Medetomidine, Medical Cannabis, Medifoxamine, Medroxyprogesterone acetate, Mefenamic acid, Mefenorex, Mefloquine, Mefruside, Megestrol acetate, Melatonin, Melengestrol, Melengestrol acetate, Melevodopa, Melitracen, Meloxicam, Melperone, Memantine, Menadione, Mepartricin, Mepenzolate, Meperidine, Mephedrone, Mephenoxalone, Mephentermine, Mephenytoin, Mepindolol, Mepivacaine, Meprednisone, Meprobamate, Meptazinol, Mepyramine, Mequitazine, Meropenem, Mersalyl, Mesalazine, Mesoridazine, Mestranol, Metahexamide, Metamfetamine, Metamizole, Metaraminol, Metaxalone, Metergoline, Metformin, Methacholine, Methadone, Methadyl acetate, Methanesulfonyl Fluoride, Methantheline, Methapyrilene, Methaqualone, Metharbital, Methazolamide, Methimazole, Methocarbamol, Methohexital, Methoserpidine, Methotrexate, Methotrimeprazine, Methoxamine, Methoxsalen, Methoxyflurane, Methoxyphenamine, Methscopolamine, Methscopolamine bromide, Methsuximide, Methyclothiazide, Methylcellulose, Methyldopa, Methylene blue, Methylenedioxyethamphetamine, Methylergometrine, Methylnaltrexone, Methylpentynol, Methylphenidate, Methylphenobarbital, Methylphosphinic Acid, Methylprednisolone, Methylprednisolone hemisuccinate, Methylprednisone, Methyltestosterone, Methylthioninium, Methyprylon, Methysergide, Meticrane, Metixene, Metoclopramide, Metocurine, Metocurine iodide, Metolazone, Metoprolol, Metreleptin, Metrifonate, Metronidazole, Metyrapone, Metyrosine, Mexiletine, Mianserin, Mibefradil, Miconazole, Midazolam, Midecamycin, Midodrine, Midomafetamine, Midostaurin, Mifepristone, Migalastat, Miglitol, Milnacipran, Milrinone, Minaprine, Mineral oil, Minocycline, Minoxidil, Miocamycin, Mirabegron, Mirodenafil, Mirtazapine, Mirvetuximab Soravtansine, Mitemcinal, Mitiglinide, Mitotane, Mitoxantrone, Mivacurium, Mizolastine, Mizoribine, MK-212, MMDA, Mocetinostat, Moclobemide, Modafinil, Moexipril, Mofebutazone, Molindone, Mometasone, Mometasone furoate, Monopotassium phosphate, Moperone, Moricizine, Morniflumate, Morphine, Mosapramine, Mosapride, Moxifloxacin, Moxisylyte, Moxonidine, MRK-409, Muzolimine, Mycophenolate mofetil, Mycophenolic acid, N-(2-hydroxybenzyl)-2,5-dimethoxy-4-cyanophenylethylamine, N-acetyltyrosine, N-methylnicotinamide, Nabilone, Nabiximols, Nabumetone, Nadolol, Nafcillin, Naftidrofuryl, Naftopidil, Nalbuphine, Naldemedine, Nalidixic acid, Nalmefene, Naloxegol, Naloxone, Naltrexone, Naluzotan, Naphazoline, Naproxen, Naratriptan, Naronapride, Nateglinide, Naxitamab, NBI-6024, Neamine, Nebivolol, Nedaplatin, Nedocromil, Nefazodone, Nefiracetam, Nelfinavir, Nemonoxacin, Neocitrullamon, Neomycin, Neosaxitoxin, Neostigmine, Neratinib, Nesiritide, Netilmicin, Netoglitazone, Netupitant, Nevirapine, NGX267, Niacin, Nialamide, Niaprazine, Nicardipine, Nicergoline, Niclosamide, Nicomorphine, Nicorandil, Nicotine, Nifedipine, Nifenazone, Niguldipine, Nilotinib, Niludipine, Nilutamide, Nilvadipine, Nimesulide, Nimodipine, Nintedanib, Nisoldipine, Nisoxetine, Nitrazepam, Nitrendipine, Nitric Oxide, Nitroaspirin, Nitrofurantoin, Nitroglycerin, Nitroprusside, Nitrous acid, Nitrous oxide, Nizatidine, Nizofenone, NN344, Nomegestrol, Nomegestrol acetate, Nomifensine, Nordazepam, Norelgestromin, Norepinephrine, Norethindrone enanthate, Norethisterone, Norethynodrel, Norfenefrine, Norfloxacin, Norgestimate, Norgestrel, Norgestrienone, Normethadone, Nortriptyline, Noscapine, NS-398, Nylidrin, Obeticholic acid, Obinutuzumab, Ocinaplon, Octamoxin, Octinoxate, Octopamine, Octreotide, Octylphenoxy polyethoxyethanol, Ofloxacin, Olanzapine, Olaparib, Oleandomycin, Oliceridine, Olmesartan, Olodaterol, Olsalazine, Omapatrilat, Omarigliptin, Omeprazole, Ondansetron, Opicapone, Opipramol, Opium, Orbifloxacin, Orciprenaline, Oritavancin, Orlistat, Ormeloxifene, Orphenadrine, Orvepitant, Osanetant, Oseltamivir, Osilodrostat, Osimertinib, Ospemifene, Otilonium, Oxabolone cipionate, Oxacillin, Oxaflozane, Oxaliplatin, Oxamniquine, Oxaprotiline, Oxaprozin, Oxatomide, Oxazepam, Oxazepam acetate, Oxcarbazepine, Oxetacaine, Oxiracetam, Oxitriptan, Oxitropium, Oxolinic acid, Oxprenolol, Oxtriphylline, Oxybenzone, Oxybuprocaine, Oxybutynin, Oxycodone, Oxyfedrine, Oxymetazoline, Oxymetholone, Oxymorphone, Oxypertine, Oxyphenbutazone, Oxyphencyclimine, Oxyphenisatin, Oxyphenisatin acetate, Oxyphenonium, Oxyquinoline, Oxytocin, p-Coumaric acid, Paclitaxel, Pagoclone, Palbociclib, Paliperidone, Palmidrol, Palonosetron, Pamidronic acid, Pancuronium, Panobinostat, Pantoprazole, Papaverine, Paraldehyde, Paramethadione, Paramethasone, Paraoxon, Parecoxib, Pargyline, Paromomycin, Paroxetine, Pasireotide, Patent Blue, Patupilone, Pazopanib, Pazufloxacin, Pefloxacin, Pegaptanib, Peginesatide, Peginterferon alfa-2a, Peginterferon alfa-2b, Peginterferon beta-1a, Pegvisomant, Peldesine, Pemetrexed, Penbutolol, Penciclovir, Penfluridol, Pentaerithrityl, Pentaerythritol tetranitrate, Pentamidine, Pentastarch, Pentazocine, Pentetic acid, Penthienate, Pentifylline, Pentobarbital, Pentolinium, Pentostatin, Pentoxifylline, Peppermint oil, Perampanel, Perazine, Perflutren, Pergolide, Perhexiline, Periciazine, Perindopril, Perindoprilat, Permethrin, Perospirone, Perphenazine, Perphenazine enanthate, Pexidartinib, PF-00610355, Phenacemide, Phenacetin, Phenazocine, Phenazopyridine, Phencyclidine, Phendimetrazine, Phenelzine, Phenethylamine, Pheneturide, Phenformin, Phenglutarimide, Phenibut, Phenindione, Pheniprazine, Pheniramine, Phenmetrazine, Phenobarbital, Phenolphthalein, Phenoperidine, Phenoxybenzamine, Phenoxypropazine, Phenprobamate, Phenprocoumon, Phenserine, Phensuximide, Phentermine, Phentolamine, Phenylbutazone, Phenylbutyric acid, Phenylephrine, Phenylpropanolamine, Phenytoin, Pholcodine, Phosmet, Phosphocreatine, Phosphoric acid, Phylloquinone, Physostigmine, Piclozotan, Picosulfuric acid, Pidotimod, Pilocarpine, Pilsicainide, Pimavanserin, Pimozide, Pinacidil, Pinaverium, Pinazepam, Pindolol, Pioglitazone, Pipamperone, Pipecuronium, Pipemidic acid, Pipenzolate, Piperacillin, Piperaquine, Piperazine, Piperidolate, Pipotiazine, Piracetam, Pirbuterol, Pirenzepine, Piretanide, Pirfenidone, Piribedil, Piritramide, Pirlimycin, Pirlindole, Piromidic acid, Piroxicam, Pirprofen, Pitavastatin, Pitolisant, Pivagabine, Pivhydrazine, Pizotifen, Plantago ovata seed, Plantago seed, Plazomicin, Plecanatide, Plerixafor, Poldine, Polycarbophil, Polyethylene glycol, Polyethylene glycol 400, Polymyxin B, Polythiazide, Pomalidomide, Ponatinib, Posaconazole, Posiphen, Potassium, Potassium acetate, Potassium bicarbonate, Potassium cation, Potassium chloride, Potassium citrate, Potassium nitrate, Potassium perchlorate, Potassium sulfate, Pracinostat, Practolol, Prajmaline, Pralatrexate, Pralidoxime, Pralsetinib, Pramipexole, Pramlintide, Pranlukast, Prasterone sulfate, Prasugrel, Pravastatin, Prazepam, Praziquantel, Prazosin, Prednisolone, Prednisolone acetate, Prednisolone hemisuccinate, Prednisolone phosphate, Prednisone, Prednisone acetate, Prednylidene, Pregabalin, Prenalterol, Prenylamine, Pridinol, Prifinium, Primaquine, Primidone, Probenecid, Probucol, Procainamide, Procaine, Procaine benzylpenicillin, Procarbazine, Procaterol, Prochlorperazine, Procyclidine, Profenamine, Progabide, Progesterone, Proglumetacin, Proguanil, Promazine, Promethazine, Propacetamol, Propafenone, Propanidid, Propantheline, Propentofylline, Propiomazine, Propiopromazine, Propiverine, Propofol, Propranolol, Propyphenazone, Proquazone, Prothipendyl, Protokylol, Protriptyline, Proxibarbal, Proxyphylline, Prucalopride, Prulifloxacin, PRX-08066, Pseudoephedrine, Psilocybin, Puromycin, Pyrantel, Pyrazinamide, Pyrazolam, Pyridostigmine, Pyridoxine, Pyrimethamine, Pyrithione, Pyrithyldione, Pyronaridine, Quazepam, Quetiapine, Quinacrine, Quinagolide, Quinapril, Quinaprilat, Quinethazone, Quingestanol, Quinidine, Quinine, Quinoline Yellow WS, Quinupramine, Quinupristin, R,S-Warfarin alcohol, Rabeprazole, Racephedrine, Racepinephrine, Raclopride, Ractopamine, Raloxifene, Ramelteon, Ramipril, Ramiprilat, Ramosetron, Ranitidine, Ranolazine, Rapacuronium, Rasagiline, Rauwolfia serpentina root, Reboxetine, Regorafenib, Regramostim, Relugolix, Remacemide, Remifentanil, Remikiren, Remimazolam, Remogliflozin etabonate, Remoxipride, Renzapride, Repaglinide, Repinotan, Reposal, Reproterol, Rescinnamine, Reserpine, Resorcinol, Resveratrol, Retapamulin, Revefenacin, Rhein, Ribavirin, Ribociclib, Ribostamycin, Ricolinostat, Ridaforolimus, Rifabutin, Rifampicin, Rifamycin, Rifapentine, Rifaximin, Rilmenidine, Rilonacept, Rilpivirine, Riluzole, Rimiterol, Rimonabant, Riociguat, Risperidone, Ritanserin, Ritobegron, Ritodrine, Ritonavir, Rivaroxaban, Rivastigmine, Rivoglitazone, Rizatriptan, Robenacoxib, Rociverine, Rocuronium, Rofecoxib, Roflumilast, Rokitamycin, Rolapitant, Rolipram, Rolofylline, Romidepsin, Romifidine, Ropeginterferon alfa-2b, Ropinirole, Ropivacaine, Rosiglitazone, Rosoxacin, Rosuvastatin, Rotigotine, Roxithromycin, Rucaparib, Rufinamide, Rufloxacin, Rupatadine, Rutin, Ruxolitinib, S-Ethylisothiourea, S,R-Warfarin alcohol, Sacubitril, Safinamide, Safrazine, Sagopilone, Salbutamol, Salicylamide, Salicylic acid, Salmeterol, Salmon calcitonin, Salsalate, Salvinorin A, Saprisartan, Saquinavir, Sar9, Met (O2)11-Substance P, Saracatinib, Sarafloxacin, Saralasin, Saredutant, Sarilumab, Sarpogrelate, Satralizumab, Saxagliptin, SC-236, Scopolamine, Secobarbital, Secretin human, Secretin porcine, Secukinumab, Segesterone acetate, Selamectin, Selegiline, Selenious acid, Selenium, Seletracetam, Selexipag, Selpercatinib, Selumetinib, Semaglutide, Sennosides, Seproxetine, Seratrodast, Serotonin, Sertindole, Sertraline, Sevoflurane, Sibutramine, Sildenafil, Silodosin, Siltuximab, Simendan, Simeprevir, Simvastatin, Siponimod, Sirolimus, Sisomicin, Sitafloxacin, Sitagliptin, Sitaxentan, SLV319, Sodium acetate, Sodium ascorbate, Sodium aurothiomalate, Sodium bicarbonate, Sodium cation, Sodium citrate, Sodium fluoride, Sodium fluorophosphate, Sodium oxybate, Sodium phosphate, dibasic, Sodium phosphate, dibasic, unspecified form, Sodium phosphate, monobasic, Sodium phosphate, monobasic, unspecified form, Sodium sulfate, Sodium tartrate, Sofosbuvir, Solabegron, Solifenacin, Solithromycin, Solriamfetol, Somatostatin, Sonidegib, Sorafenib, Sorbitol, Sotagliflozin, Sotalol, Sparfloxacin, Sparteine, Spiradoline, Spirapril, Spironolactone, St. John's Wort, Stavudine, Stiripentol, Streptokinase, Streptomycin, Streptozocin, Strontium chloride, Styramate, Succinylcholine, Sucralfate, Sufentanil, Sulbactam, Sulfadiazine, Sulfadoxine, Sulfamethoxazole, Sulfaphenazole, Sulfasalazine, Sulfate ion, Sulfinpyrazone, Sulfisoxazole, Sulindac, Sulpiride, Sulthiame, Sultopride, Sumatriptan, Sunitinib, Surinabant, Suvorexant, Suxibuzone, Synephrine, Synthetic Conjugated Estrogens, A, Synthetic Conjugated Estrogens, B, Tacrine, Tacrolimus, Tadalafil, Tafenoquine, Talbutal, Talinolol, Talniflumate, Talopram, Tamoxifen, Tamsulosin, Tandospirone, Tandutinib, Tapentadol, Taranabant, Tasimelteon, Taspoglutide, Taurocholic acid, Taxifolin, Tazemetostat, TD-8954, Technetium Tc-99m ciprofloxacin, Technetium Tc-99m exametazime, Technetium Tc-99m mebrofenin, Technetium Tc-99m oxidronate, Technetium Tc-99m pyrophosphate, Tedisamil, Teduglutide, Tegafur, Tegaserod, Telaprevir, Telavancin, Telithromycin, Telmisartan, Temafloxacin, Temazepam, Temefos, Temocapril, Temozolomide, Temsirolimus, Tenamfetamine, Teneligliptin, Tenidap, Teniposide, Tenofovir, Tenofovir alafenamide, Tenofovir disoproxil, Tenoxicam, Tepoxalin, Terazosin, Terbinafine, Terbutaline, Terfenadine, Terguride, Teriflunomide, Terlipressin, Terodiline, Tertatolol, Tesmilifene, Testolactone, Testosterone, Testosterone cypionate, Testosterone enanthate, Testosterone propionate, Testosterone undecanoate, Tetrabenazine, Tetracycline, Tetradecyl hydrogen sulfate (ester), Tetrahydrocannabivarin, Tetrahydropalmatine, Tetrandrine, Tetrazepam, Tetrodotoxin, Tetryzoline, Thalidomide, Theobromine, Theodrenaline, Theophylline, Thiabendazole, Thiamylal, Thiazinam, Thiethylperazine, Thiocolchicoside, Thiopental, Thiopropazate, Thioproperazine, Thioridazine, Thiotepa, Thiothixene, Thonzylamine, Tiagabine, Tianeptine, Tiapride, Tiaprofenic acid, Ticagrelor, Ticlopidine, Tiemonium iodide, Tienilic acid, Tildipirosin, Tiletamine, Tilidine, Tilmicosin, Tiludronic acid, Timepidium, Timolol, Tinidazole, Tinoridine, Tioclomarol, Tiopronin, Tiotropium, Tipranavir, Tirofiban, Tirzepatide, Tixocortol, Tizanidine, Tobramycin, Tocainide, Tocilizumab, Tocopherol, Tocopherylquinone, Tofisopam, Tofogliflozin, Tolazamide, Tolazoline, Tolbutamide, Tolcapone, Tolfenamic acid, Tolmetin, Tolonidine, Toloxatone, Tolperisone, Tolterodine, Tolvaptan, Topiramate, Topiroxostat, Topotecan, Torasemide, Toremifene, Tositumomab, Trabectedin, Tramadol, Tramazoline, Trametinib, Tramiprosate, Trandolapril, Tranilast, Tranylcypromine, Trastuzumab emtansine, Trazodone, Treprostinil, Trestolone, Tretamine, Tretinoin, Tretoquinol, Triamcinolone, Triamterene, Triazolam, Tricaine, Trichlormethiazide, Trichloroethylene, Triclabendazole, Triclofos, Tridihexethyl, Triethylenetetramine, Trifluoperazine, Trifluperidol, Triflupromazine, Trifluridine, Trihexyphenidyl, Trilostane, Trimazosin, Trimebutine, Trimethadione, Trimethaphan, Trimethobenzamide, Trimethoprim, Trimetrexate, Trimipramine, Tripelennamine, Triprolidine, Triptolide, Triptorelin, Troglitazone, Troleandomycin, Tropatepine, Tropicamide, Tropisetron, Trospium, Trovafloxacin, Tryptophan, Tubocurarine, Tucatinib, Tucidinostat, Tulobuterol, Tylosin, Tylvalosin, Tyramine, Tyrothricin, Udenafil, Ularitide, Ulipristal, Umeclidinium, Urapidil, Urethane, Ursodeoxycholic acid, Vabicaserin, Vaborbactam, Vadimezan, Valaciclovir, Valbenazine, Valdecoxib, Valganciclovir, Valinomycin, Valnoctamide, Valproate bismuth, Valproic acid, Valpromide, Valsartan, Vancomycin, Vandetanib, Vapreotide, Vardenafil, Varenicline, Vecuronium, Vemurafenib, Venetoclax, Venlafaxine, Veralipride, Verapamil, Vernakalant, Vigabatrin, Vilanterol, Vilazodone, Vildagliptin, Viloxazine, Vinbarbital, Vinblastine, Vincamine, Vincristine, Vindesine, Vinflunine, Vinorelbine, Vinpocetine, Vinyl ether, Vinylbital, Viomycin, Vitamin D, Vitamin E, Voglibose, Vorapaxar, Voriconazole, Vorinostat, Vortioxetine, Voxilaprevir, Warfarin, WIN 55212-2, Wortmannin, Xamoterol, Xanomeline, Xanthine, Xenon, Xipamide, Xylazine, Xylometazoline, YKP-1358, Yohimbine, Zafirlukast, Zaleplon, Zaltoprofen, Zanamivir, Zanubrutinib, Ziconotide, Zileuton, Zimelidine, Zinc, Ziprasidone, Zofenopril, Zolazepam, Zolmitriptan, Zolpidem, Zomepirac, Zonisamide, Zopiclone, Zotepine, Zuclopenthixol" />
          <attvalue for="13" value="Chlorpromazine" />
          <attvalue for="14" value="https://www.drugbank.ca/structures/DB00477/image.svg" />
          <attvalue for="15" value="Drug" />
          <attvalue for="16" value="25" />
          <attvalue for="17" value="0.30048977902458096" />
          <attvalue for="18" value="0.023690697042768015" />
          <attvalue for="19" value="0.1106804128851626" />
          <attvalue for="20" value="0.30666666666666664" />
          <attvalue for="21" value="118" />
          <attvalue for="22" value="#FC5F67" />
          <attvalue for="23" value="#FB3640" />
        </attvalues>
      </node>
      <node id="Nitazoxanide" label="Nitazoxanide">
        <attvalues>
          <attvalue for="0" value="DB00507" />
          <attvalue for="1" value="CC(=O)OC1=CC=CC=C1C(=O)NC2=NC=C(S2)[N+](=O)[O-]" />
          <attvalue for="2" value="P" />
          <attvalue for="3" value="P01" />
          <attvalue for="4" value="P01A" />
          <attvalue for="5" value="P01AX" />
          <attvalue for="6" value="P01AX11" />
          <attvalue for="7" value="Pyruvate synthase" />
          <attvalue for="8" value="Pyruvate synthase" />
          <attvalue for="9" value="Folate transporter 1" />
          <attvalue for="10" value="" />
          <attvalue for="11" value="Not Available" />
          <attvalue for="12" value="" />
          <attvalue for="13" value="Nitazoxanide" />
          <attvalue for="14" value="https://www.drugbank.ca/structures/DB00507/image.svg" />
          <attvalue for="15" value="Drug" />
          <attvalue for="16" value="0" />
          <attvalue for="17" value="0.0" />
          <attvalue for="18" value="0.0" />
          <attvalue for="19" value="6.657397745315427e-34" />
          <attvalue for="20" value="0" />
          <attvalue for="21" value="0" />
          <attvalue for="22" value="#FC5F67" />
          <attvalue for="23" value="#FB3640" />
        </attvalues>
      </node>
      <node id="Isotretinoin" label="Isotretinoin">
        <attvalues>
          <attvalue for="0" value="DB00982" />
          <attvalue for="1" value="CC1=C(C(CCC1)(C)C)/C=C/C(=C/C=C/C(=C\C(=O)O)/C)/C" />
          <attvalue for="2" value="D" />
          <attvalue for="3" value="D10" />
          <attvalue for="4" value="D10A, D10B" />
          <attvalue for="5" value="D10BA, D10AD" />
          <attvalue for="6" value="D10BA01, D10AD04, D10AD54" />
          <attvalue for="7" value="Retinoic acid receptor alpha, Retinoic acid receptor gamma" />
          <attvalue for="8" value="Cytochrome P450 3A4" />
          <attvalue for="9" value="Serum albumin" />
          <attvalue for="10" value="" />
          <attvalue for="11" value="Transcription factor, Transcription factor" />
          <attvalue for="12" value="Abacavir, Abametapir, Acarbose, Aceclofenac, Acemetacin, Acetaminophen, Acetazolamide, Acetylsalicylic acid, Acipimox, Aclidinium, Acrivastine, Acyclovir, Adefovir, Adefovir dipivoxil, Albutrepenonacog alfa, Alclofenac, Aldesleukin, Alendronic acid, Allopurinol, Allylestrenol, Almasilate, Alminoprofen, Almotriptan, Alogliptin, Alprazolam, Aluminium clofibrate, Amantadine, Amikacin, Amiloride, Aminophenazone, Amiodarone, Amitriptyline, Ammonium chloride, Amoxicillin, Amphetamine, Amphotericin B, Ampicillin, Amrinone, Ancestim, Antihemophilic Factor (Recombinant), PEGylated, Antipyrine, Antithrombin III human, Antrafenine, Apalutamide, Apramycin, Apremilast, Arbekacin, Arformoterol, Arotinolol, Arsenic trioxide, Atazanavir, Atomoxetine, Atorvastatin, Auranofin, Aurothioglucose, Azacitidine, Azapropazone, Azathioprine, Azelaic acid, Azosemide, Aztreonam, Bacitracin, Baclofen, Balsalazide, Baricitinib, Bendroflumethiazide, Benorilate, Benoxaprofen, Benserazide, Benzatropine, Benznidazole, Benzthiazide, Benzydamine, Bepotastine, Betamethasone, Bezafibrate, Bicisate, Bismuth subgallate, Bisoprolol, Bisoxatin, Bleomycin, Blonanserin, Brincidofovir, Brivaracetam, Bromazepam, Bromotheophylline, Budesonide, Bumadizone, Bumetanide, Bupropion, Buspirone, Butabarbital, Canagliflozin, Canrenoic acid, Canrenone, Capecitabine, Capreomycin, Captopril, Carbamazepine, Carbaspirin calcium, Carbidopa, Carbimazole, Carboplatin, Carmustine, Carprofen, Cefacetrile, Cefaclor, Cefadroxil, Cefaloridine, Cefalotin, Cefamandole, Cefapirin, Cefatrizine, Cefazedone, Cefazolin, Cefbuperazone, Cefcapene, Cefdinir, Cefditoren, Cefepime, Cefetamet, Cefmenoxime, Cefmetazole, Cefminox, Cefodizime, Cefonicid, Cefoperazone, Ceforanide, Cefotaxime, Cefotetan, Cefotiam, Cefoxitin, Cefozopran, Cefpiramide, Cefpirome, Cefpodoxime, Cefprozil, Cefradine, Cefroxadine, Cefsulodin, Ceftaroline fosamil, Ceftazidime, Ceftezole, Ceftibuten, Ceftizoxime, Ceftobiprole, Ceftolozane, Ceftriaxone, Cefuroxime, Celecoxib, Cenobamate, Cephalexin, Cephaloglycin, Cephalothin Group, Cerivastatin, Certolizumab pegol, Cetirizine, Cevimeline, Chloral hydrate, Chlormadinone, Chloroquine, Chlorothiazide, Chloroxylenol, Chlorpromazine, Chlorpropamide, Chlorthalidone, Chlorzoxazone, Choline C 11, Choline magnesium trisalicylate, Choline salicylate, Chondroitin sulfate, Chromic chloride, Chromic citrate, Chromic nitrate, Chromium, Chromium gluconate, Chromium nicotinate, Chromous sulfate, Cicletanine, Cidofovir, Cilostazol, Cimetidine, Cimicoxib, Ciprofibrate, Ciprofloxacin, Cisplatin, Cladribine, Clevidipine, Clobazam, Clofarabine, Clofenamide, Clofibrate, Clofibride, Clomipramine, Clomocycline, Clonazepam, Clonixin, Clopamide, Clorazepic acid, Clorexolone, Clove oil, Clozapine, Codeine, Colchicine, Colistimethate, Colistin, Conivaptan, Conjugated estrogens, Corifollitropin alfa, Cyanocobalamin, Cyclopenthiazide, Cyclosporine, Cyclothiazide, Cyproterone acetate, Cytarabine, Dabigatran etexilate, Dacarbazine, Dalfampridine, Dapagliflozin, Daptomycin, Deferiprone, Delafloxacin, Demeclocycline, Demegestone, Desipramine, Desmopressin, Desogestrel, Desvenlafaxine, Deutetrabenazine, Dexamethasone, Dexibuprofen, Dexketoprofen, Dexmedetomidine, Dexpanthenol, Dexrazoxane, Dextran, Diatrizoate, Diazepam, Diazoxide, Dichlorobenzyl alcohol, Diclofenac, Diclofenamide, Dicyclomine, Didanosine, Dienogest, Diethylstilbestrol, Difenpiramide, Diflunisal, Difluocortolone, Digoxin, Dihydrostreptomycin, Dimercaprol, Dimetacrine, Dimethyl sulfoxide, Disopyramide, DL-Methylephedrine, Dobutamine, Docetaxel, Dopamine, Doripenem, Doxacurium, Doxepin, Doxycycline, Drospirenone, Droxicam, Droxidopa, Duloxetine, Dyphylline, Edoxaban, Edrophonium, Efonidipine, Emetine, Emtricitabine, Enalapril, Enalaprilat, Enzalutamide, Epirizole, Epitizide, Eplerenone, Epoprostenol, Eprosartan, Eravacycline, Ertapenem, Ertugliflozin, Estazolam, Estradiol, Estradiol acetate, Estradiol cypionate, Estradiol dienanthate, Estradiol valerate, Estrone sulfate, Eszopiclone, Etacrynic acid, Etafedrine, Ethambutol, Ethanol, Ethenzamide, Ethinylestradiol, Ethoxzolamide, Ethynodiol diacetate, Etodolac, Etofenamate, Etofibrate, Etomidate, Etonogestrel, Etoperidone, Etoricoxib, Eucalyptus oil, Evening primrose oil, Ezogabine, Fenbufen, Fenofibrate, Fenofibric acid, Fenoldopam, Fenoprofen, Fenproporex, Fenquizone, Fentanyl, Fentiazac, Fesoterodine, Firocoxib, Flavoxate, Floctafenine, Flomoxef, Florbetaben (18F), Florbetapir (18F), Floxuridine, Fluconazole, Flucytosine, Fludeoxyglucose (18F), Flumazenil, Flunixin, Fluocinolone acetonide, Flupirtine, Flurazepam, Flurbiprofen, Flutamide, Fluvastatin, Fluvoxamine, Folic acid, Fomepizole, Fondaparinux, Formestane, Foscarnet, Fosfomycin, Fosinopril, Framycetin, Furosemide, Fusidic acid, Gabapentin enacarbil, Gadobenic acid, Gadodiamide, Gadofosveset trisodium, Gadopentetic acid, Gadoteric acid, Gadoteridol, Ganciclovir, Gemcitabine, Gemfibrozil, Geneticin, Gentamicin, Gentamicin C1a, Gestodene, Gestrinone, Gimeracil, Givosiran, Glipizide, Glycerol phenylbutyrate, Golodirsen, Goserelin, Guacetisal, Guanethidine, Guanfacine, Haloperidol, Hydralazine, Hydrochlorothiazide, Hydroflumethiazide, Hydrolyzed Cephalothin, Hydromorphone, Hydroxocobalamin, Hydroxyethyl Starch, Hydroxyprogesterone caproate, Hygromycin B, Ibandronate, Ibuprofen, Ibuproxam, Ibutilide, Icatibant, Icosapent, Idarucizumab, Idebenone, Ifosfamide, Iloprost, Imidafenacin, Imidazole salicylate, Imipramine, Indapamide, Indigotindisulfonic acid, Indinavir, Indisulam, Indobufen, Indomethacin, Indoprofen, Infliximab, Inosine pranobex, Inositol, Inotersen, Invert sugar, Iobenguane sulfate I-123, Iodixanol, Ioflupane I-123, Iopromide, Iothalamic acid, Ioversol, Ioxilan, Ipecac, Ipilimumab, Isepamicin, Isoflavone, Isoniazid, Isosorbide, Isosorbide mononitrate, Isosulfan blue, Isoxicam, Isradipine, Ivermectin, Ixazomib, Kanamycin, Kebuzone, Ketamine, Ketazolam, Ketoprofen, Ketorolac, Labetalol, Lamivudine, Lamotrigine, Latamoxef, Ledipasvir, Leflunomide, Lenalidomide, Lercanidipine, Lesinurad, Letrozole, Leuprolide, Levobupivacaine, Levocarnitine, Levocetirizine, Levofloxacin, Levomilnacipran, Levonorgestrel, Levosalbutamol, Liothyronine, Lisinopril, Lithium carbonate, Lithium cation, Lithium citrate, Lithium hydroxide, Lixisenatide, Lofexidine, Lonazolac, Lopinavir, Loracarbef, Lorazepam, Lorcaserin, Lornoxicam, Lorpiprazole, Lovastatin, Loxoprofen, Lubiprostone, Lumiracoxib, Lymecycline, Lynestrenol, Macitentan, Magnesium carbonate, Magnesium chloride, Magnesium hydroxide, Magnesium salicylate, Magnesium trisilicate, Mangafodipir, Mannitol, Maprotiline, Mebeverine, Mebutizide, Mecamylamine, Meclofenamic acid, Medroxyprogesterone acetate, Mefenamic acid, Mefloquine, Mefruside, Megestrol acetate, Meloxicam, Melperone, Memantine, Meperidine, Mepivacaine, Meropenem, Mersalyl, Mesalazine, Mestranol, Metacycline, Metamfetamine, Metamizole, Metaxalone, Metformin, Methadone, Methazolamide, Methimazole, Methotrexate, Methoxsalen, Methyclothiazide, Methyldopa, Methylene blue, Methylnaltrexone, Methylphenidate, Methyltestosterone, Meticrane, Metoclopramide, Metolazone, Metoprolol, Metreleptin, Metyrapone, Mevastatin, Midazolam, Migalastat, Milnacipran, Milrinone, Minocycline, Mipomersen, Mirabegron, Mofebutazone, Montelukast, Morniflumate, Moxisylyte, Muzolimine, Mycophenolate mofetil, Mycophenolic acid, N-acetyltyrosine, N-methylnicotinamide, Nabumetone, Nadolol, Nafarelin, Naldemedine, Nalmefene, Naloxone, Naltrexone, Naproxen, Nateglinide, Neamine, Nedaplatin, Nedocromil, Nefazodone, Neomycin, Netilmicin, Niacin, Nicorandil, Nifedipine, Nifenazone, Nilutamide, Nimesulide, Nisoldipine, Nitric Oxide, Nitroaspirin, Nitrofurantoin, Nitroprusside, Nizatidine, Nomegestrol acetate, Norethisterone, Norethynodrel, Norfloxacin, Norgestimate, Norgestrel, Norgestrienone, NS-398, Octinoxate, Ofloxacin, Olsalazine, Omadacycline, Opium, Oseltamivir, Oxabolone cipionate, Oxacillin, Oxaprozin, Oxazepam, Oxybenzone, Oxyphenbutazone, Oxyquinoline, Oxytetracycline, Paclitaxel, Paliperidone, Palonosetron, Pamidronic acid, Pantoprazole, Parecoxib, Paromomycin, Patent Blue, Pegaptanib, Peginesatide, Pemetrexed, Penbutolol, Penicillamine, Penimepicycline, Pentaerythritol tetranitrate, Pentamidine, Pentastarch, Pentetic acid, Pentobarbital, Pentostatin, Pentoxifylline, Perindopril, Permethrin, Phenazopyridine, Phenelzine, Phentolamine, Phenylbutazone, Phenytoin, Pholcodine, Phosphocreatine, Phosphoric acid, Phylloquinone, Picosulfuric acid, Pidotimod, Pindolol, Piperacillin, Piracetam, Piretanide, Pirlindole, Piroxicam, Pirprofen, Pitavastatin, Pitolisant, Plazomicin, Plerixafor, Polyethylene glycol 400, Polythiazide, Pomalidomide, Potassium, Potassium acetate, Potassium bicarbonate, Potassium cation, Potassium chloride, Potassium citrate, Potassium nitrate, Potassium perchlorate, Potassium sulfate, Pralatrexate, Pralidoxime, Pramipexole, Prasugrel, Pravastatin, Prednisone, Pregabalin, Probenecid, Procainamide, Procaine benzylpenicillin, Procarbazine, Proglumetacin, Promethazine, Propacetamol, Propantheline, Propiverine, Propofol, Propranolol, Propylthiouracil, Propyphenazone, Proquazone, Prucalopride, Puromycin, Pyrantel, Pyrazinamide, Pyridoxine, Pyrithione, Quetiapine, Quinethazone, Quingestanol, Quinidine, Rabeprazole, Raltegravir, Ramelteon, Ranitidine, Ranolazine, Rasagiline, Reserpine, Resorcinol, Ribavirin, Ribostamycin, Risedronic acid, Ritonavir, Rivaroxaban, Rizatriptan, Robenacoxib, Rofecoxib, Roflumilast, Rolitetracycline, Rolofylline, Ronifibrate, Ropivacaine, Rosiglitazone, Rosuvastatin, Ruxolitinib, Sacubitril, Salbutamol, Salicylamide, Salicylic acid, Salmeterol, Salmon calcitonin, Salsalate, Saquinavir, Sarecycline, Satralizumab, Saxagliptin, SC-236, Secobarbital, Selenious acid, Selenium, Sibutramine, Sildenafil, Simfibrate, Simvastatin, Sisomicin, Sitagliptin, Sodium acetate, Sodium aurothiomalate, Sodium fluoride, Sodium sulfate, Sofosbuvir, Solriamfetol, Somatotropin, Sorafenib, Sorbitol, Spiradoline, Spironolactone, Stavudine, Stiripentol, Streptomycin, Strontium chloride, Sucralfate, Sulbactam, Sulfadiazine, Sulfamethoxazole, Sulfasalazine, Sulindac, Sumatriptan, Suxibuzone, Synthetic Conjugated Estrogens, A, Synthetic Conjugated Estrogens, B, Tacrine, Tacrolimus, Tadalafil, Talniflumate, Tamsulosin, Tasimelteon, Technetium Tc-99m exametazime, Technetium Tc-99m mebrofenin, Technetium Tc-99m oxidronate, Technetium Tc-99m pyrophosphate, Teduglutide, Tegafur, Telavancin, Temazepam, Temozolomide, Tenidap, Tenofovir, Tenofovir alafenamide, Tenofovir disoproxil, Tenoxicam, Tepoxalin, Terbinafine, Terbutaline, Testolactone, Testosterone, Testosterone cypionate, Testosterone enanthate, Testosterone propionate, Testosterone undecanoate, Tetracycline, Tetradecyl hydrogen sulfate (ester), Theobromine, Thiabendazole, Thiethylperazine, Tianeptine, Tiapride, Tiaprofenic acid, Ticlopidine, Tienilic acid, Tigecycline, Tiludronic acid, Timolol, Tinidazole, Tinoridine, Tiopronin, Tiotropium, Tirofiban, Tixocortol, Tobramycin, Tocopherol, Tolazamide, Tolbutamide, Tolcapone, Tolfenamic acid, Tolmetin, Toloxatone, Tolterodine, Tolvaptan, Topiramate, Topiroxostat, Topotecan, Torasemide, Tositumomab, Trabectedin, Tramadol, Trametinib, Triamcinolone, Triamterene, Triazolam, Trichlormethiazide, Triethylenetetramine, Trifluridine, Trimebutine, Trimethoprim, Trimetrexate, Tropisetron, Tucatinib, Ubidecarenone, Ularitide, Vaborbactam, Valaciclovir, Valbenazine, Valdecoxib, Valganciclovir, Valproic acid, Vancomycin, Varenicline, Venlafaxine, Verapamil, Vilanterol, Viloxazine, Vincristine, Vitamin A, Vortioxetine, Warfarin, Xipamide, Zaleplon, Zaltoprofen, Zanamivir, Zidovudine, Zomepirac, Zonisamide" />
          <attvalue for="13" value="Isotretinoin" />
          <attvalue for="14" value="https://www.drugbank.ca/structures/DB00982/image.svg" />
          <attvalue for="15" value="Drug" />
          <attvalue for="16" value="0" />
          <attvalue for="17" value="0.0" />
          <attvalue for="18" value="0.0" />
          <attvalue for="19" value="6.657397745315427e-34" />
          <attvalue for="20" value="0" />
          <attvalue for="21" value="0" />
          <attvalue for="22" value="#FC5F67" />
          <attvalue for="23" value="#FB3640" />
        </attvalues>
      </node>
      <node id="Fondaparinux" label="Fondaparinux">
        <attvalues>
          <attvalue for="0" value="DB00569" />
          <attvalue for="1" value="CO[C@@H]1[C@@H]([C@H]([C@@H]([C@H](O1)COS(=O)(=O)O)O[C@H]2[C@@H]([C@H]([C@@H]([C@@H](O2)C(=O)O)O[C@@H]3[C@@H]([C@H]([C@@H]([C@H](O3)COS(=O)(=O)O)O[C@H]4[C@@H]([C@H]([C@@H]([C@H](O4)C(=O)O)O[C@@H]5[C@@H]([C@H]([C@@H]([C@H](O5)COS(=O)(=O)O)O)O)NS(=O)(=O)O)O)O)OS(=O)(=O)O)NS(=O)(=O)O)O)OS(=O)(=O)O)O)NS(=O)(=O)O" />
          <attvalue for="2" value="B" />
          <attvalue for="3" value="B01" />
          <attvalue for="4" value="B01A" />
          <attvalue for="5" value="B01AX" />
          <attvalue for="6" value="B01AX05" />
          <attvalue for="7" value="Antithrombin-III, Coagulation factor X" />
          <attvalue for="8" value="" />
          <attvalue for="9" value="" />
          <attvalue for="10" value="" />
          <attvalue for="11" value="Secreted protein, Enzyme" />
          <attvalue for="12" value="(1,2,6,7-3H)Testosterone, (R)-warfarin, (S)-Warfarin, 1-Testosterone, 18-methyl-19-nortestosterone, 3,5-Diiodotyrosine, 4-hydroxycoumarin, 4-Hydroxytestosterone, 5beta-dihydrotestosterone, 7,8-Dichloro-1,2,3,4-tetrahydroisoquinoline, Abacavir, Abciximab, Acarbose, Aceclofenac, Acemetacin, Acenocoumarol, Acetaminophen, Acetazolamide, Acetylsalicylic acid, Aclidinium, Acrivastine, Acyclovir, Adefovir, Adefovir dipivoxil, Alaproclate, Albutrepenonacog alfa, Alclofenac, Aldesleukin, Alemtuzumab, Allopurinol, Allylestrenol, Almasilate, Alminoprofen, Almotriptan, Alogliptin, Aloxiprin, Alprazolam, Alteplase, Altrenogest, Altretamine, Amantadine, Amediplase, Amikacin, Amiloride, Aminophenazone, Aminosalicylic acid, Amitriptyline, Ammonium chloride, Amoxicillin, Amphetamine, Amphotericin B, Ampicillin, Amrinone, Amsacrine, Anagrelide, Ancestim, Ancrod, Andexanet alfa, Andrographolide, Anistreplase, Anti-inhibitor coagulant complex, Antihemophilic Factor (Recombinant), PEGylated, Antihemophilic factor human, Antihemophilic factor, human recombinant, Antipyrine, Antithrombin Alfa, Antithrombin III human, Antrafenine, Apalutamide, Apixaban, Apramycin, Apremilast, Aprotinin, Arbekacin, Ardeparin, Arformoterol, Argatroban, Arotinolol, Arsenic trioxide, Astaxanthin, Atazanavir, Atomoxetine, Auranofin, Aurothioglucose, Azacitidine, Azapropazone, Azathioprine, Azelaic acid, Azficel-T, Azithromycin, Azosemide, Aztreonam, Bacitracin, Baclofen, Balsalazide, Bamet-UD2, Baricitinib, Belinostat, Bemiparin, Bendamustine, Bendroflumethiazide, Benmoxin, Benorilate, Benoxaprofen, Benserazide, Benzatropine, Benznidazole, Benzthiazide, Benzydamine, Benzylthiouracil, Bepotastine, Beraprost, Beroctocog alfa, Betrixaban, Bexarotene, Bicisate, Biochanin A, Bismuth subgallate, Bismuth subsalicylate, Bisoprolol, Bisoxatin, Bivalirudin, Bleomycin, Blinatumomab, Blonanserin, Boldenone, Bortezomib, Bosutinib, Brinase, Brincidofovir, Brivaracetam, Brofaromine, Bromazepam, Bromotheophylline, Budesonide, Buflomedil, Bumadizone, Bumetanide, Bupropion, Buspirone, Busulfan, Butabarbital, Butylphthalide, Cabazitaxel, Calcium, Calcium acetate, Calcium carbonate, Calcium cation, Calcium chloride, Calcium citrate, Calcium gluconate, Calcium Phosphate, Calcium threonate, Calusterone, Canagliflozin, Cangrelor, Canrenoic acid, Canrenone, Capecitabine, Caplacizumab, Capreomycin, Carbamazepine, Carbaspirin calcium, Carbidopa, Carbimazole, Carboplatin, Carfilzomib, Carmustine, Caroxazone, Carprofen, Catridecacog, Cefacetrile, Cefaclor, Cefadroxil, Cefaloridine, Cefalotin, Cefamandole, Cefamandole nafate, Cefapirin, Cefatrizine, Cefazedone, Cefazolin, Cefbuperazone, Cefcapene, Cefdinir, Cefditoren, Cefepime, Cefetamet, Cefixime, Cefmenoxime, Cefmetazole, Cefminox, Cefodizime, Cefonicid, Cefoperazone, Ceforanide, Cefotaxime, Cefotetan, Cefotiam, Cefoxitin, Cefozopran, Cefpiramide, Cefpirome, Cefpodoxime, Cefprozil, Cefradine, Cefroxadine, Cefsulodin, Ceftaroline fosamil, Ceftazidime, Ceftezole, Ceftibuten, Ceftizoxime, Ceftobiprole, Ceftolozane, Ceftriaxone, Cefuroxime, Celecoxib, Cepeginterferon alfa-2B, Cephalexin, Cephaloglycin, Cephalothin Group, Certolizumab pegol, Cetirizine, Cevimeline, Chenodeoxycholic acid, Chloral hydrate, Chlorambucil, Chloramphenicol, Chlormadinone, Chloroquine, Chlorothiazide, Chlorotrianisene, Chloroxylenol, Chlorpromazine, Chlorpropamide, Chlorthalidone, Chlorzoxazone, Cholic Acid, Choline C 11, Choline magnesium trisalicylate, Choline salicylate, Chondroitin sulfate, Chromic chloride, Chromic citrate, Chromic nitrate, Chromium, Chromium gluconate, Chromium nicotinate, Chromous sulfate, Cicletanine, Cidofovir, Cilostazol, Cimetidine, Cimicoxib, Ciprofloxacin, Cisplatin, Citalopram, Cladribine, Clevidipine, Clobazam, Clofarabine, Clofenamide, Clomipramine, Clonazepam, Clonixin, Clopamide, Clopidogrel, Cloprostenol, Clorazepic acid, Clorexolone, Clorgiline, Cloricromen, Clorindione, Clove oil, Clozapine, Coagulation Factor IX (Recombinant), Coagulation Factor IX Human, Coagulation factor VII human, Coagulation factor VIIa Recombinant Human, Coagulation factor X human, Codeine, Colchicine, Colistimethate, Colistin, Collagenase clostridium histolyticum, Conivaptan, Conjugated estrogens, Corifollitropin alfa, Coumarin, Cyanocobalamin, Cyclopenthiazide, Cyclophosphamide, Cyclosporine, Cyclothiazide, Cyproterone acetate, Cytarabine, Dabigatran, Dabigatran etexilate, Dacarbazine, Dactinomycin, Dalfampridine, Dalteparin, Damoctocog alfa pegol, Danaparoid, Dapagliflozin, Dapoxetine, Daptomycin, Darexaban, Dasatinib, Daunorubicin, Decitabine, Deferasirox, Deferiprone, Defibrotide, Dehydrochloromethyltestosterone, Dehydrocholic acid, Delafloxacin, Demegestone, Deoxycholic acid, Dersalazine, Desipramine, Desirudin, Desmopressin, Desmoteplase, Desogestrel, Desvenlafaxine, Deutetrabenazine, Dexibuprofen, Dexketoprofen, Dexmedetomidine, Dexpanthenol, Dexrazoxane, Dextran, Diatrizoate, Diazepam, Diazoxide, Dibromotyrosine, Dichlorobenzyl alcohol, Diclofenac, Diclofenamide, Dicoumarol, Dicyclomine, Didanosine, Dienogest, Diethylstilbestrol, Difenpiramide, Diflunisal, Difluocortolone, Digoxin, Dihydrostreptomycin, Dimercaprol, Dimetacrine, Dimethyl sulfoxide, Dinutuximab, Diphenadione, Dipyridamole, Disopyramide, Ditazole, DL-Methylephedrine, Dobutamine, Docetaxel, Dopamine, Doripenem, Doxacurium, Doxepin, Doxorubicin, Doxycycline, Drospirenone, Drostanolone propionate, Drotrecogin alfa, Droxicam, Droxidopa, Duloxetine, Dydrogesterone, Dyphylline, Ebselen, Edetate calcium disodium anhydrous, Edetic acid, Edoxaban, Edrophonium, Efonidipine, Eftrenonacog alfa, Emicizumab, Emtricitabine, Enalaprilat, Enoxaparin, Enzalutamide, Epimestrol, Epirizole, Epirubicin, Epitizide, Eplerenone, Epoprostenol, Eptifibatide, Equol, Eribulin, Ertapenem, Ertugliflozin, Erythromycin, Escitalopram, Estazolam, Esterified estrogens, Estradiol, Estradiol acetate, Estradiol benzoate, Estradiol cypionate, Estradiol dienanthate, Estradiol valerate, Estriol, Estrone, Estrone sulfate, Eszopiclone, Etacrynic acid, Etafedrine, Ethambutol, Ethenzamide, Ethinylestradiol, Ethoxzolamide, Ethyl biscoumacetate, Ethynodiol diacetate, Etodolac, Etofenamate, Etomidate, Etonogestrel, Etoperidone, Etoposide, Etoricoxib, Etynodiol, Eucalyptus oil, Evening primrose oil, Everolimus, Ezogabine, Factor IX Complex (Human), Factor XIII (human), Fenbufen, Fenofibrate, Fenofibric acid, Fenoldopam, Fenoprofen, Fenproporex, Fenquizone, Fentanyl, Fentiazac, Ferulic acid, Fesoterodine, Fibrinogen human, Fibrinolysin, Firocoxib, Flavoxate, Floctafenine, Flomoxef, Florbetaben (18F), Florbetapir (18F), Floxuridine, Fluconazole, Flucytosine, Fludarabine, Fludeoxyglucose (18F), Fluindione, Flumazenil, Flunixin, Fluocinolone acetonide, Fluorouracil, Fluoxetine, Flupirtine, Flurazepam, Flurbiprofen, Flurbiprofen axetil, Flutamide, Fluvoxamine, Folic acid, Fomepizole, Formebolone, Formestane, Formic acid, Formononetin, Foscarnet, Fosfomycin, Fosinopril, Framycetin, Furazolidone, Furosemide, Gabapentin enacarbil, Gabexate, Gadobenic acid, Gadodiamide, Gadofosveset trisodium, Gadopentetic acid, Gadoteric acid, Gadoteridol, Ganciclovir, Gemcitabine, Gemfibrozil, Gemtuzumab ozogamicin, Geneticin, Gentamicin, Gentamicin C1a, Gestodene, Gestonorone, Gestrinone, Gimeracil, Ginkgo biloba, Givosiran, Glipizide, Glycerol phenylbutyrate, Glycochenodeoxycholic Acid, Glycocholic acid, Golodirsen, Goserelin, Gossypol, Guacetisal, Guanethidine, Guanfacine, Haloperidol, Harmaline, Hemin, Heparin, Hexestrol, Human interferon omega-1, Hydracarbazine, Hydralazine, Hydrochlorothiazide, Hydroflumethiazide, Hydrolyzed Cephalothin, Hydromorphone, Hydroxocobalamin, Hydroxyethyl Starch, Hydroxyprogesterone, Hydroxyprogesterone caproate, Hydroxytyrosol, Hydroxyurea, Hygromycin B, Hyodeoxycholic Acid, Ibritumomab tiuxetan, Ibrutinib, Ibudilast, Ibuprofen, Ibuproxam, Ibutilide, Icatibant, Icosapent, Icosapent ethyl, Idarubicin, Idarucizumab, Idebenone, Idraparinux, Ifetroban, Ifosfamide, Iloprost, Imatinib, Imidafenacin, Imidazole salicylate, Imipramine, Indalpine, Indapamide, Indigotindisulfonic acid, Indisulam, Indobufen, Indomethacin, Indoprofen, Inosine pranobex, Inositol, Inotersen, Interferon alfa, Interferon alfa-2a, Recombinant, Interferon alfa-2b, Interferon alfa-n1, Interferon alfa-n3, Interferon alfacon-1, Interferon beta-1b, Interferon gamma-1b, Invert sugar, Iobenguane sulfate I-123, Iodixanol, Ioflupane I-123, Iopromide, Iothalamic acid, Ioversol, Ioxilan, Ipecac, Ipilimumab, Iproniazid, Irinotecan, Isepamicin, Isocarboxazid, Isoflavone, Isoniazid, Isosorbide, Isosorbide mononitrate, Isosulfan blue, Isotretinoin, Isoxicam, Isradipine, Ixabepilone, Ixazomib, Kallidinogenase, Kanamycin, Kebuzone, Ketamine, Ketanserin, Ketazolam, Ketoprofen, Ketorolac, Labetalol, Lamivudine, Lamotrigine, Latamoxef, Ledipasvir, Lenalidomide, Lepirudin, Lesinurad, Letaxaban, Leuprolide, Levobupivacaine, Levocarnitine, Levocetirizine, Levofloxacin, Levomilnacipran, Levonorgestrel, Levosalbutamol, Licofelone, Limaprost, Linezolid, Linsidomine, Liothyronine, Lisinopril, Lithium carbonate, Lithium cation, Lithium citrate, Lithium hydroxide, Lixisenatide, Lofexidine, Lomustine, Lonazolac, Lonidamine, Lopinavir, Loracarbef, Lorazepam, Lorcaserin, Lornoxicam, Lorpiprazole, Loxoprofen, Lubiprostone, Lumiracoxib, Lynestrenol, Macitentan, Magnesium carbonate, Magnesium chloride, Magnesium hydroxide, Magnesium salicylate, Magnesium trisilicate, Mangafodipir, Mannitol, Maprotiline, Mebanazine, Mebutizide, Mecamylamine, Mechlorethamine, Meclofenamic acid, Medrogestone, Medroxyprogesterone acetate, Mefenamic acid, Mefruside, Megestrol acetate, Melagatran, Meloxicam, Melperone, Melphalan, Memantine, Meperidine, Mepivacaine, Mercaptopurine, Meropenem, Mersalyl, Mesalazine, Mestranol, Metamfetamine, Metamizole, Metaxalone, Metformin, Methadone, Methallenestril, Methazolamide, Methimazole, Methotrexate, Methoxsalen, Methyclothiazide, Methyl salicylate, Methyl-1-testosterone, Methyldopa, Methylene blue, Methylestrenolone, Methylnaltrexone, Methylphenidate, Methyltestosterone, Methylthiouracil, Meticrane, Metoclopramide, Metolazone, Metoprolol, Metyrapone, Mibolerone, Midazolam, Mifepristone, Migalastat, Milnacipran, Milrinone, Minaprine, Mirabegron, Mitomycin, Mitoxantrone, Moclobemide, Mofebutazone, Monteplase, Morniflumate, Moroctocog alfa, Moxestrol, Moxisylyte, Muzolimine, Mycophenolate mofetil, Mycophenolic acid, N-acetyltyrosine, N-methylnicotinamide, Nabumetone, Nadolol, Nadroparin, Nafamostat, Naftopidil, Naldemedine, Nalmefene, Naloxone, Naproxen, Nateglinide, Neamine, Nedaplatin, Nedocromil, Nefazodone, Nelarabine, Neomycin, Netilmicin, Nialamide, Nicorandil, Nifedipine, Nifenazone, Nilotinib, Nilutamide, Nimesulide, Nintedanib, Nisoldipine, Nitric Oxide, Nitroaspirin, Nitrofurantoin, Nitroprusside, Nomegestrol, Nomegestrol acetate, Nonacog beta pegol, Norelgestromin, Norethindrone enanthate, Norethisterone, Norethynodrel, Norgestimate, Norgestrel, Norgestrienone, NS-398, Obeticholic acid, Obinutuzumab, Octamoxin, Octinoxate, Octylphenoxy polyethoxyethanol, Olaparib, Olsalazine, Omacetaxine mepesuccinate, Omega-3 fatty acids, Omega-3-acid ethyl esters, Omega-3-carboxylic acids, Opium, Ormeloxifene, Oseltamivir, Otamixaban, Oxabolone cipionate, Oxacillin, Oxaliplatin, Oxaprozin, Oxazepam, Oxybenzone, Oxyphenbutazone, Oxyquinoline, p-Coumaric acid, Paclitaxel, Palbociclib, Paliperidone, Palonosetron, Pamidronic acid, Pantoprazole, Pantothenic acid, Parecoxib, Pargyline, Parnaparin, Paromomycin, Paroxetine, Patent Blue, Pegaptanib, Peginesatide, Peginterferon alfa-2a, Peginterferon alfa-2b, Peginterferon beta-1a, Pemetrexed, Penbutolol, Penicillamine, Pentaerythritol tetranitrate, Pentamidine, Pentastarch, Pentetic acid, Pentobarbital, Pentosan polysulfate, Pentostatin, Pentoxifylline, Perindopril, Permethrin, Phenazopyridine, Phenelzine, Phenindione, Pheniprazine, Phenoxypropazine, Phenprocoumon, Phentolamine, Phenyl aminosalicylate, Phenylalanine, Phenylbutazone, Pholcodine, Phosphocreatine, Phosphoric acid, Phylloquinone, Picosulfuric acid, Picotamide, Pidotimod, Pindolol, Piperacillin, Piracetam, Piretanide, Pirlindole, Piroxicam, Pirprofen, Pitolisant, Pivhydrazine, Platelet Activating Factor, Plazomicin, Plerixafor, Polmacoxib, Polyestradiol phosphate, Polyethylene glycol 400, Polythiazide, Pomalidomide, Ponatinib, Potassium, Potassium acetate, Potassium bicarbonate, Potassium cation, Potassium chloride, Potassium citrate, Potassium Iodide, Potassium nitrate, Potassium perchlorate, Potassium sulfate, Pralatrexate, Pralidoxime, Pramipexole, Prasugrel, Prednisone, Pregabalin, Probenecid, Procainamide, Procaine, Procaine benzylpenicillin, Procarbazine, Progesterone, Proglumetacin, Promegestone, Promethazine, Propacetamol, Propantheline, Propiverine, Propranolol, Propylthiouracil, Propyphenazone, Proquazone, Protein C, Protein S human, Prothrombin, Protocatechualdehyde, Prucalopride, Puromycin, Pyrantel, Pyrazinamide, Pyridoxine, Pyrithione, Quetiapine, Quinestrol, Quinethazone, Quingestanol, Quingestanol acetate, Quinidine, Quinine, Rabeprazole, Raltitrexed, Ramatroban, Ramelteon, Ranitidine, Ranolazine, Rasagiline, Relcovaptan, Reserpine, Resorcinol, Resveratrol, Reteplase, Reviparin, Ribavirin, Ribostamycin, Ridogrel, Ritanserin, Rituximab, Rivaroxaban, Rizatriptan, Robenacoxib, Rofecoxib, Roflumilast, Rolofylline, Ropivacaine, Rosiglitazone, Rusalatide acetate, Ruxolitinib, Sacubitril, Safinamide, Safrazine, Salbutamol, Salicylamide, Salicylic acid, Salmon calcitonin, Salsalate, Sarpogrelate, Saruplase, Saxagliptin, SC-236, Secobarbital, Selegiline, Selenious acid, Selenium, Semuloparin, Seproxetine, Sertraline, Sevoflurane, Sibutramine, Sildenafil, Sirolimus, Sisomicin, Sitagliptin, Sodium acetate, Sodium aurothiomalate, Sodium citrate, Sodium fluoride, Sodium sulfate, Sofosbuvir, Solriamfetol, Sorafenib, Sorbitol, Spiradoline, Spironolactone, Stanolone acetate, Stiripentol, Streptokinase, Streptomycin, Streptozocin, Strontium chloride, Sucralfate, Sugammadex, Sulbactam, Sulfadiazine, Sulfamethoxazole, Sulfasalazine, Sulfinpyrazone, Sulindac, Sulodexide, Sumatriptan, Susoctocog alfa, Suxibuzone, Synthetic Conjugated Estrogens, A, Synthetic Conjugated Estrogens, B, Tacrolimus, Tadalafil, Talniflumate, Tamoxifen, Tamsulosin, Tasimelteon, Taurochenodeoxycholic acid, Taurocholic acid, Tauroursodeoxycholic acid, Taxifolin, Tazobactam, Technetium Tc-99m exametazime, Technetium Tc-99m mebrofenin, Technetium Tc-99m oxidronate, Technetium Tc-99m pyrophosphate, Tedizolid phosphate, Teduglutide, Tegafur, Telavancin, Temazepam, Temozolomide, Temsirolimus, Tenecteplase, Tenidap, Teniposide, Tenofovir, Tenofovir alafenamide, Tenofovir disoproxil, Tenoxicam, Tepoxalin, Terbutaline, Tesmilifene, Testolactone, Testosterone, Testosterone cypionate, Testosterone enantate benzilic acid hydrazone, Testosterone enanthate, Testosterone propionate, Testosterone succinate, Testosterone undecanoate, Tetracycline, Tetradecyl hydrogen sulfate (ester), Thalidomide, Theobromine, Thiabendazole, Thiethylperazine, Thiosalicylic acid, Thiotepa, Tiapride, Tiaprofenic acid, Tibolone, Ticagrelor, Ticlopidine, Tienilic acid, Tiludronic acid, Timolol, Tinidazole, Tinoridine, Tinzaparin, Tioclomarol, Tioguanine, Tiopronin, Tiotropium, Tipranavir, Tirofiban, Tixocortol, Tobramycin, Tocopherol, Tocopherylquinone, Tofacitinib, Tolazamide, Tolbutamide, Tolcapone, Tolfenamic acid, Tolmetin, Toloxatone, Tolterodine, Tolvaptan, Topiramate, Topiroxostat, Topotecan, Torasemide, Toremifene, Tositumomab, Trabectedin, Tramadol, Trametinib, Tranilast, Tranylcypromine, Trapidil, Trastuzumab emtansine, Trazodone, Trenonacog alfa, Treprostinil, Trestolone, Trestolone acetate, Triamcinolone, Triamterene, Triazolam, Trichlormethiazide, Triethylenetetramine, Trifluridine, Triflusal, Trimebutine, Trimethoprim, Trimetrexate, Triptolide, Trolamine salicylate, Tropisetron, Troxerutin, Turoctocog alfa, Turoctocog alfa pegol, Ularitide, Ulipristal, Urokinase, Ursodeoxycholic acid, Vaborbactam, Valaciclovir, Valbenazine, Valdecoxib, Valganciclovir, Vancomycin, Varenicline, Vatreptacog alfa, Venlafaxine, Verapamil, Vilanterol, Viloxazine, Vinblastine, Vindesine, Vinorelbine, Vitamin E, Von Willebrand Factor Human, Vorapaxar, Vorinostat, Vortioxetine, Warfarin, Ximelagatran, Xipamide, Zaleplon, Zaltoprofen, Zanamivir, Zeranol, Zidovudine, Zimelidine, Zinc citrate, Zomepirac, Zonisamide" />
          <attvalue for="13" value="Fondaparinux" />
          <attvalue for="14" value="https://www.drugbank.ca/structures/DB00569/image.svg" />
          <attvalue for="15" value="Drug" />
          <attvalue for="16" value="10" />
          <attvalue for="17" value="0.1897194181240987" />
          <attvalue for="18" value="0.0003446918452412096" />
          <attvalue for="19" value="0.002115638993140863" />
          <attvalue for="20" value="0.7333333333333333" />
          <attvalue for="21" value="96" />
          <attvalue for="22" value="#FC5F67" />
          <attvalue for="23" value="#FB3640" />
        </attvalues>
      </node>
      <node id="Ibudilast" label="Ibudilast">
        <attvalues>
          <attvalue for="0" value="DB05266" />
          <attvalue for="1" value="CC(C)C1=NN2C=CC=CC2=C1C(=O)C(C)C" />
          <attvalue for="2" value="R" />
          <attvalue for="3" value="R03" />
          <attvalue for="4" value="R03D" />
          <attvalue for="5" value="R03DC" />
          <attvalue for="6" value="R03DC04" />
          <attvalue for="7" value="cAMP-specific 3',5'-cyclic phosphodiesterase 4A, cAMP-specific 3',5'-cyclic phosphodiesterase 4B, cAMP-specific 3',5'-cyclic phosphodiesterase 4C, cAMP-specific 3',5'-cyclic phosphodiesterase 4D, cGMP-inhibited 3',5'-cyclic phosphodiesterase A" />
          <attvalue for="8" value="" />
          <attvalue for="9" value="" />
          <attvalue for="10" value="" />
          <attvalue for="11" value="Enzyme, Enzyme, Enzyme, Enzyme, Enzyme" />
          <attvalue for="12" value="(R)-warfarin, (S)-Warfarin, 4-hydroxycoumarin, 7,8-Dichloro-1,2,3,4-tetrahydroisoquinoline, Abciximab, Acebutolol, Aceclofenac, Acemetacin, Acenocoumarol, Acepromazine, Acetylsalicylic acid, Alaproclate, Alclofenac, Aldesleukin, Alemtuzumab, Alfuzosin, Aliskiren, Alminoprofen, Aloxiprin, Alprenolol, Alprostadil, Alteplase, Altretamine, Ambrisentan, Amediplase, Amifostine, Amiloride, Aminophenazone, Aminosalicylic acid, Amiodarone, Amitriptyline, Amlodipine, Amoxapine, Amphetamine, Amphotericin B, Amsacrine, Amyl Nitrite, Anagrelide, Ancrod, Andrographolide, Angiotensin 1-7, Anistreplase, Antipyrine, Antithrombin Alfa, Antithrombin III human, Antrafenine, Apixaban, Apomorphine, Apraclonidine, Ardeparin, Argatroban, Aripiprazole, Aripiprazole lauroxil, Arotinolol, Arsenic trioxide, Asenapine, Astaxanthin, Atenolol, Avanafil, Azacitidine, Azapropazone, Azilsartan medoxomil, Balsalazide, Bamet-UD2, Barnidipine, Belinostat, Bemiparin, Benazepril, Benazeprilat, Bendamustine, Bendroflumethiazide, Benmoxin, Benorilate, Benoxaprofen, Benzydamine, Bepridil, Beraprost, Betaxolol, Bethanidine, Betrixaban, Bevantolol, Bexarotene, Bietaserpine, Bismuth subsalicylate, Bisoprolol, Bivalirudin, Blinatumomab, Bortezomib, Bosentan, Bosutinib, BQ-123, Bretylium, Brexpiprazole, Brimonidine, Brinase, Brofaromine, Bromocriptine, Bucindolol, Buflomedil, Bumadizone, Bumetanide, Bunazosin, Bupivacaine, Bupranolol, Busulfan, Butylphthalide, Cabazitaxel, Cadralazine, Canagliflozin, Candesartan, Candesartan cilexetil, Candoxatril, Cangrelor, Capecitabine, Caplacizumab, Captopril, Carbamazepine, Carbaspirin calcium, Carbetocin, Carboplatin, Carfilzomib, Carmustine, Caroxazone, Carprofen, Carteolol, Carvedilol, Celecoxib, Celiprolol, Cepeginterferon alfa-2B, Chenodeoxycholic acid, Chlorambucil, Chloramphenicol, Chlorothiazide, Chlorpromazine, Chlorthalidone, Cholic Acid, Choline magnesium trisalicylate, Choline salicylate, Cicletanine, Cilazapril, Cilnidipine, Cilostazol, Cimicoxib, Cisplatin, Citalopram, Cladribine, Clevidipine, Clofarabine, Clomipramine, Clonidine, Clonixin, Clopidogrel, Cloranolol, Clorgiline, Cloricromen, Clorindione, Clozapine, Conivaptan, Coumarin, Cryptenamine, Cyclopenthiazide, Cyclophosphamide, Cyclothiazide, Cytarabine, Dabigatran, Dabigatran etexilate, Dacarbazine, Dactinomycin, Dalteparin, Danaparoid, Dapagliflozin, Dapoxetine, Darexaban, Dasatinib, Daunorubicin, Debrisoquine, Decitabine, Defibrotide, Dehydrocholic acid, Delapril, Deoxycholic acid, Dersalazine, Deserpidine, Desflurane, Desirudin, Desmoteplase, Desvenlafaxine, Dexibuprofen, Dexketoprofen, Dexmedetomidine, Dexniguldipine, Dexpropranolol, Dexrazoxane, Dextran, Diazoxide, Diclofenac, Diclofenamide, Dicoumarol, Diethylnorspermine, Difenpiramide, Diflunisal, Dihydralazine, Dihydroergotamine, Diltiazem, Dinutuximab, Diphenadione, Dipyridamole, Ditazole, Docetaxel, Doxazosin, Doxepin, Doxofylline, Doxorubicin, Dronedarone, Droperidol, Drotrecogin alfa, Droxicam, Duloxetine, Ebselen, Edetate calcium disodium anhydrous, Edetic acid, Edoxaban, Efonidipine, Empagliflozin, Enalapril, Enalaprilat, Endralazine, Enoxaparin, Epanolol, Epirizole, Epirubicin, Eplerenone, Epoprostenol, Eprosartan, Eptifibatide, Ergotamine, Eribulin, Erythrityl tetranitrate, Esatenolol, Escitalopram, Esmolol, Etacrynic acid, Ethanol, Ethenzamide, Ethyl biscoumacetate, Etodolac, Etofenamate, Etoposide, Etoricoxib, Everolimus, Felodipine, Fenbufen, Fenoldopam, Fenoprofen, Fentiazac, Ferulic acid, Fibrinolysin, Fimasartan, Firocoxib, Floctafenine, Floxuridine, Flucytosine, Fludarabine, Fluindione, Flunixin, Fluorouracil, Fluoxetine, Flupentixol, Flurbiprofen, Flurbiprofen axetil, Fluvoxamine, Fondaparinux, Fosinopril, Fosinoprilat, Fostamatinib, Furazolidone, Furosemide, Gabexate, Gemcitabine, Gemtuzumab ozogamicin, Glucosamine, Glycochenodeoxycholic Acid, Glycocholic acid, Guacetisal, Guanabenz, Guanadrel, Guanazodine, Guanethidine, Guanfacine, Guanoclor, Guanoxabenz, Guanoxan, Halothane, Harmaline, Heparin, Hexamethonium, Human interferon omega-1, Hydracarbazine, Hydralazine, Hydrochlorothiazide, Hydroflumethiazide, Hydroxytyrosol, Hydroxyurea, Hyodeoxycholic Acid, Ibritumomab tiuxetan, Ibrutinib, Ibuprofen, Ibuproxam, Icosapent, Icosapent ethyl, Idarubicin, Idraparinux, Ifetroban, Ifosfamide, Iloperidone, Iloprost, Imatinib, Imidapril, Imidazole salicylate, Imipramine, Indalpine, Indapamide, Indenolol, Indobufen, Indomethacin, Indoprofen, Indoramin, Interferon alfa, Interferon alfa-2a, Recombinant, Interferon alfa-2b, Interferon alfa-n1, Interferon alfa-n3, Interferon alfacon-1, Interferon beta-1b, Interferon gamma-1b, Iproniazid, Irbesartan, Irinotecan, Isocarboxazid, Isoflurane, Isosorbide, Isosorbide dinitrate, Isosorbide mononitrate, Isoxicam, Isoxsuprine, Isradipine, Ixabepilone, Kebuzone, Ketanserin, Ketoprofen, Ketorolac, Labetalol, Lacidipine, Landiolol, Lenalidomide, Lepirudin, Lercanidipine, Letaxaban, Levamlodipine, Levobunolol, Levobupivacaine, Levodopa, Levomilnacipran, Levosimendan, Licofelone, Limaprost, Linezolid, Linsidomine, Lisinopril, Lofexidine, Lomustine, Lonazolac, Lopinavir, Lornoxicam, Losartan, Loxoprofen, Lumiracoxib, Macitentan, Magnesium salicylate, Manidipine, Mannitol, Mebanazine, Mecamylamine, Mechlorethamine, Meclofenamic acid, Mefenamic acid, Melagatran, Meloxicam, Melphalan, Mercaptopurine, Mesalazine, Metamizole, Methazolamide, Methimazole, Methoserpidine, Methotrexate, Methotrimeprazine, Methyclothiazide, Methyl salicylate, Methyldopa, Methylene blue, Methylpropylpropanediol dinitrate, Metipranolol, Metolazone, Metoprolol, Metyrosine, Mibefradil, Milnacipran, Milrinone, Minaprine, Minoxidil, Mirodenafil, Mitomycin, Mitoxantrone, Moclobemide, Moexipril, Mofebutazone, Molsidomine, Monteplase, Morniflumate, Morphine, Moxonidine, Muzolimine, Nabilone, Nabumetone, Nadolol, Nadroparin, Nafamostat, Naftopidil, Naproxen, Nebivolol, Nefazodone, Nelarabine, Nesiritide, Nialamide, Nicardipine, Nicergoline, Nicorandil, Nifedipine, Nifenazone, Niguldipine, Nilotinib, Nilvadipine, Nimesulide, Nimodipine, Nisoldipine, Nitrate, Nitrendipine, Nitric Oxide, Nitroaspirin, Nitroglycerin, Nitroprusside, Nitrous acid, Nortriptyline, NS-398, Obeticholic acid, Obinutuzumab, Octamoxin, Olanzapine, Olaparib, Olmesartan, Olsalazine, Omapatrilat, Omega-3 fatty acids, Omega-3-acid ethyl esters, Otamixaban, Oxaliplatin, Oxaprozin, Oxprenolol, Oxyphenbutazone, Paclitaxel, Palbociclib, Paliperidone, Papaverine, Parecoxib, Pargyline, Parnaparin, Paroxetine, Patent Blue, Peginterferon alfa-2a, Peginterferon alfa-2b, Peginterferon beta-1a, Pemetrexed, Penbutolol, Penicillamine, Pentaerythritol tetranitrate, Pentolinium, Pentosan polysulfate, Pentostatin, Pentoxifylline, Periciazine, Perindopril, Perindoprilat, Phenelzine, Phenindione, Pheniprazine, Phenoxybenzamine, Phenoxypropazine, Phenprocoumon, Phentolamine, Phenyl aminosalicylate, Phenylalanine, Phenylbutazone, Phenylephrine, Picotamide, Pinacidil, Pindolol, Pipamperone, Pirlindole, Piroxicam, Pirprofen, Pivhydrazine, Pizotifen, Polmacoxib, Polythiazide, Pomalidomide, Ponatinib, Potassium citrate, Practolol, Pramipexole, Prasugrel, Prazosin, Procaine, Procarbazine, Proglumetacin, Promazine, Propacetamol, Propatyl nitrate, Propiomazine, Propiverine, Propofol, Propranolol, Propylthiouracil, Propyphenazone, Proquazone, Protein C, Protein S human, Quetiapine, Quinapril, Quinaprilat, Quinidine, Raltitrexed, Ramatroban, Ramipril, Ramiprilat, Rasagiline, Rauwolfia serpentina root, Relcovaptan, Remifentanil, Remikiren, Rescinnamine, Reserpine, Resveratrol, Reteplase, Reviparin, Ridogrel, Rilmenidine, Riociguat, Risperidone, Ritanserin, Ritonavir, Rituximab, Rivaroxaban, Robenacoxib, Rofecoxib, Ropinirole, Ropivacaine, Rotigotine, Ruxolitinib, Sacubitril, Safinamide, Safrazine, Salicylamide, Salicylic acid, Salsalate, Saprisartan, Sapropterin, Sarpogrelate, Saruplase, SC-236, Selegiline, Selexipag, Semuloparin, Seproxetine, Sertraline, Sevoflurane, Sibutramine, Sildenafil, Silodosin, Sirolimus, Sitaxentan, Sodium citrate, Sorafenib, Sotalol, Spirapril, Spironolactone, Streptokinase, Streptozocin, Sufentanil, Sulfasalazine, Sulfinpyrazone, Sulindac, Sulodexide, Suxibuzone, Tacrolimus, Tadalafil, Talinolol, Talniflumate, Tamsulosin, Taurochenodeoxycholic acid, Taurocholic acid, Tauroursodeoxycholic acid, Taxifolin, Tedizolid phosphate, Telmisartan, Temocapril, Temozolomide, Temsirolimus, Tenecteplase, Tenidap, Teniposide, Tenitramine, Tenoxicam, Tepoxalin, Terazosin, Tesmilifene, Tetrahydropalmatine, Thalidomide, Thiopental, Thioproperazine, Thioridazine, Thiosalicylic acid, Thiotepa, Tiaprofenic acid, Ticagrelor, Ticlopidine, Tienilic acid, Timolol, Tinoridine, Tinzaparin, Tioclomarol, Tioguanine, Tipranavir, Tirofiban, Tizanidine, Tocopherylquinone, Tofacitinib, Tolazoline, Tolcapone, Tolfenamic acid, Tolmetin, Tolonidine, Toloxatone, Topotecan, Torasemide, Tositumomab, Trabectedin, Trandolapril, Tranilast, Tranylcypromine, Trapidil, Trastuzumab emtansine, Trazodone, Treprostinil, Tretinoin, Triamterene, Trichlormethiazide, Trifluoperazine, Triflusal, Trimazosin, Trimethaphan, Trimipramine, Trolnitrate, Troxerutin, Udenafil, Urapidil, Urokinase, Ursodeoxycholic acid, Valdecoxib, Valsartan, Vardenafil, Venlafaxine, Verapamil, Vinblastine, Vincamine, Vindesine, Vinorelbine, Vitamin E, Vorapaxar, Vorinostat, Warfarin, Ximelagatran, Xipamide, Zaltoprofen, Zidovudine, Zimelidine, Zinc citrate, Ziprasidone, Zofenopril, Zomepirac, Zuclopenthixol" />
          <attvalue for="13" value="Ibudilast" />
          <attvalue for="14" value="https://www.drugbank.ca/structures/DB05266/image.svg" />
          <attvalue for="15" value="Drug" />
          <attvalue for="16" value="2" />
          <attvalue for="17" value="0.20393470593743174" />
          <attvalue for="18" value="0.0" />
          <attvalue for="19" value="0.0023622258090482432" />
          <attvalue for="20" value="1.0" />
          <attvalue for="21" value="0" />
          <attvalue for="22" value="#FC5F67" />
          <attvalue for="23" value="#FB3640" />
        </attvalues>
      </node>
      <node id="Daclatasvir" label="Daclatasvir">
        <attvalues>
          <attvalue for="0" value="DB09102" />
          <attvalue for="1" value="CC(C)[C@@H](C(=O)N1CCC[C@H]1C2=NC=C(N2)C3=CC=C(C=C3)C4=CC=C(C=C4)C5=CN=C(N5)[C@@H]6CCCN6C(=O)[C@H](C(C)C)NC(=O)OC)NC(=O)OC" />
          <attvalue for="2" value="J" />
          <attvalue for="3" value="J05" />
          <attvalue for="4" value="J05A" />
          <attvalue for="5" value="J05AP" />
          <attvalue for="6" value="J05AP07, J05AP58" />
          <attvalue for="7" value="Nonstructural protein 5A" />
          <attvalue for="8" value="Cytochrome P450 3A5, Cytochrome P450 3A4, Cytochrome P450 3A43, Cytochrome P450 3A7" />
          <attvalue for="9" value="" />
          <attvalue for="10" value="Multidrug resistance protein 1, Solute carrier organic anion transporter family member 1B1, Solute carrier organic anion transporter family member 1B3, ATP-binding cassette sub-family G member 2" />
          <attvalue for="11" value="Not Available" />
          <attvalue for="12" value="Abametapir, Abatacept, Abemaciclib, Acalabrutinib, Acetyldigoxin, Adalimumab, Adenovirus type 7 vaccine live, Afatinib, Afelimomab, Alfentanil, Allopurinol, Alpelisib, Alprazolam, Alvocidib, Ambrisentan, Amiodarone, Amitriptyline, Amprenavir, Anakinra, Anthrax vaccine, Apixaban, Apomorphine, Apremilast, Aprepitant, Aripiprazole, Aripiprazole lauroxil, Armodafinil, Artemether, Astemizole, Asunaprevir, Atazanavir, Atorvastatin, Atrasentan, Avasimibe, Avatrombopag, Axitinib, Azelastine, Azimilide, Bacillus calmette-guerin substrain connaught live antigen, Bacillus calmette-guerin substrain danish 1331 live antigen, Bacillus calmette-guerin substrain tice live antigen, Baricitinib, BCG vaccine, Beclomethasone dipropionate, Belantamab mafodotin, Belinostat, Bempedoic acid, Bendamustine, Benidipine, Benzylpenicillin, Berotralstat, Betamethasone, Betamethasone phosphate, Betrixaban, Bexarotene, Binimetinib, Bisoprolol, Boceprevir, Bortezomib, Bosentan, Bosutinib, Brentuximab vedotin, Brigatinib, Budesonide, Buprenorphine, Buspirone, Cabazitaxel, Cabergoline, Camptothecin, Canagliflozin, Canakinumab, Cannabidiol, Carbamazepine, Carfilzomib, Caspofungin, Celecoxib, Cenobamate, Ceritinib, Cerivastatin, Certolizumab pegol, Cethromycin, Chloramphenicol, Chloroquine, Chlorpheniramine, Cholecystokinin, Cholic Acid, Cilostazol, Cimetidine, Ciprofloxacin, Cisapride, Cladribine, Clarithromycin, Clindamycin, Clobazam, Clobetasol, Clobetasol propionate, Clocortolone acetate, Clofarabine, Clofazimine, Clomifene, Clonidine, Clopidogrel, Cloprednol, Cobicistat, Cobimetinib, Colchicine, Conivaptan, Conjugated estrogens, Copanlisib, Cortisone, Cortisone acetate, Cortivazol, Crizotinib, Curcumin sulfate, Cyclophosphamide, Cyclosporine, Dabigatran etexilate, Dabrafenib, Dacomitinib, Dactinomycin, Danoprevir, Dapsone, Darolutamide, Darunavir, Dasabuvir, Dasatinib, Daunorubicin, Deflazacort, Delafloxacin, Delavirdine, Deutetrabenazine, Dexamethasone, Dexamethasone isonicotinate, Dexloxiglumide, Dextromethorphan, Diazepam, Difluocortolone, Digitoxin, Digoxin, Diltiazem, Dinoprostone, Disulfiram, Ditiocarb, Docetaxel, Dolutegravir, Domperidone, Donepezil, Doravirine, Doxorubicin, Dronedarone, Dutasteride, Duvelisib, Echinacea, Edoxaban, Efavirenz, Elagolix, Elbasvir, Elexacaftor, Eliglustat, Eluxadoline, Elvitegravir, Emapalumab, Enalapril, Enasidenib, Enfortumab vedotin, Enzalutamide, Eplerenone, Ergotamine, Erlotinib, Ertugliflozin, Erythromycin, Estradiol, Estradiol acetate, Estradiol benzoate, Estradiol cypionate, Estradiol dienanthate, Estradiol valerate, Estrone, Etanercept, Ethinylestradiol, Etoposide, Etravirine, Everolimus, Ezetimibe, Fedratinib, Felodipine, Fentanyl, Fexofenadine, Fimasartan, Finasteride, Fluconazole, Fluocinonide, Fluocortolone, Fluorouracil, Fluprednidene, Flutamide, Fluticasone, Fluticasone furoate, Fluticasone propionate, Fluvastatin, Fluvoxamine, Folic acid, Fostemsavir, Gadoxetic acid, Gefitinib, Gemcitabine, Gestodene, Gilteritinib, Gimatecan, Glasdegib, Glecaprevir, Glyburide, Golimumab, Grapiprant, Grazoprevir, Halofantrine, Haloperidol, Human adenovirus e serotype 4 strain cl-68578 antigen, Hydrocortisone, Hydrocortisone acetate, Hydrocortisone butyrate, Hydrocortisone cypionate, Hydrocortisone phosphate, Hydroxyprogesterone caproate, Hydroxyzine, Ibrutinib, Icotinib, Idelalisib, Ifosfamide, Iloperidone, Imatinib, Imipramine, Indacaterol, Indinavir, Infliximab, Inotuzumab ozogamicin, Irinotecan, Isavuconazole, Istradefylline, Itraconazole, Ivacaftor, Ivermectin, Ivosidenib, Ketoconazole, Lamivudine, Lapatinib, Larotrectinib, Lasmiditan, Ledipasvir, Lefamulin, Leflunomide, Lemborexant, Lenvatinib, Lercanidipine, Letermovir, Levacetylmethadol, Levamlodipine, Levonorgestrel, Levosalbutamol, Lidocaine, Linagliptin, Liothyronine, Liotrix, Lonafarnib, Loperamide, Lopinavir, Lorlatinib, Lovastatin, Lusutrombopag, Mannitol, Medical Cannabis, Melengestrol acetate, Meprednisone, Methadone, Methimazole, Methotrexate, Methylene blue, Methylprednisolone hemisuccinate, Metildigoxin, Metreleptin, Metronidazole, Mibefradil, Midazolam, Midostaurin, Mifepristone, Mirabegron, Mitoxantrone, Modafinil, Mometasone, Mometasone furoate, Morphine, Mycophenolate mofetil, Nabiximols, Nafcillin, Naloxegol, Naloxone, Nateglinide, Nefazodone, Nelfinavir, Nevirapine, Nifedipine, Nilotinib, Nintedanib, Nisoldipine, Nitrendipine, Nitrofurantoin, Norethisterone, Norfloxacin, Nortriptyline, Odanacatib, Olaparib, Omadacycline, Ombitasvir, Ondansetron, Osilodrostat, Osimertinib, Ouabain, Oxaliplatin, Oxcarbazepine, Oxybutynin, Oxycodone, Oxymetholone, Ozanimod, Paclitaxel, Palbociclib, Paliperidone, Panobinostat, Paramethasone, Paritaprevir, Pazopanib, Penicillamine, Pentamidine, Perampanel, Phenelzine, Phenobarbital, Phenytoin, Pibrentasvir, Pimozide, Pitavastatin, Pitolisant, Pomalidomide, Ponatinib, Posaconazole, Pralatrexate, Pralsetinib, Prasterone sulfate, Pravastatin, Praziquantel, Prazosin, Prednisolone hemisuccinate, Prednisolone phosphate, Prednisone acetate, Prednylidene, Progesterone, Propranolol, Prucalopride, Quetiapine, Quinacrine, Quinidine, Quinine, Raloxifene, Ranolazine, Regorafenib, Relugolix, Remdesivir, Repaglinide, Reserpine, Revefenacin, Ribociclib, Rifampicin, Rifamycin, Rifaximin, Rilonacept, Riluzole, Rimegepant, Riociguat, Ripretinib, Risperidone, Ritonavir, Rivaroxaban, Romidepsin, Rosuvastatin, Rubella virus vaccine, Rucaparib, Safinamide, Salmeterol, Saquinavir, Satralizumab, Saxagliptin, Secukinumab, Selexipag, Selumetinib, Seproxetine, Sildenafil, Silodosin, Siltuximab, Simeprevir, Simvastatin, Sincalide, Sirolimus, Sitagliptin, Sofosbuvir, Sorafenib, St. John's Wort, Stiripentol, Sulfasalazine, Sumatriptan, Sunitinib, Tacrolimus, Tadalafil, Talazoparib, Talinolol, Tamoxifen, Taurocholic acid, Tazemetostat, Technetium Tc-99m mebrofenin, Technetium Tc-99m sestamibi, Tegafur, Tegaserod, Telaprevir, Telithromycin, Temocapril, Temsirolimus, Teniposide, Tenofovir, Tenofovir alafenamide, Tenofovir disoproxil, Terfenadine, Teriflunomide, Testosterone, Testosterone cypionate, Testosterone enanthate, Testosterone undecanoate, Tezacaftor, Thalidomide, Ticagrelor, Tipranavir, Tocilizumab, Tolvaptan, Topotecan, Torasemide, Toremifene, Trastuzumab emtansine, Trazodone, Tretinoin, Triamcinolone, Triazolam, Trimipramine, Troglitazone, Troleandomycin, Tucatinib, Typhoid Vaccine Live, Ubrogepant, Udenafil, Umeclidinium, Valbenazine, Valsartan, Valspodar, Vardenafil, Varicella Zoster Vaccine (Live/attenuated), Velpatasvir, Vemurafenib, Venetoclax, Verapamil, Vibrio cholerae CVD 103-HgR strain live antigen, Vicriviroc, Vinblastine, Vincristine, Vinflunine, Voriconazole, Vortioxetine, Voxilaprevir, Yellow Fever Vaccine, Zaleplon, Zidovudine, Ziprasidone, Zonisamide" />
          <attvalue for="13" value="Daclatasvir" />
          <attvalue for="14" value="https://www.drugbank.ca/structures/DB09102/image.svg" />
          <attvalue for="15" value="Drug" />
          <attvalue for="16" value="3" />
          <attvalue for="17" value="0.010830324909747292" />
          <attvalue for="18" value="0.0" />
          <attvalue for="19" value="7.495563501264934e-19" />
          <attvalue for="20" value="1.0" />
          <attvalue for="21" value="62" />
          <attvalue for="22" value="#FC5F67" />
          <attvalue for="23" value="#FB3640" />
        </attvalues>
      </node>
      <node id="Ciclesonide" label="Ciclesonide">
        <attvalues>
          <attvalue for="0" value="DB01410" />
          <attvalue for="1" value="CC(C)C(=O)OCC(=O)[C@@]12[C@@H](C[C@@H]3[C@@]1(C[C@@H]([C@H]4[C@H]3CCC5=CC(=O)C=C[C@]45C)O)C)O[C@H](O2)C6CCCCC6" />
          <attvalue for="2" value="R" />
          <attvalue for="3" value="R03, R01" />
          <attvalue for="4" value="R03B, R01A" />
          <attvalue for="5" value="R03BA, R01AD" />
          <attvalue for="6" value="R01AD13, R03BA08" />
          <attvalue for="7" value="Glucocorticoid receptor" />
          <attvalue for="8" value="Cytochrome P450 3A4, Cytochrome P450 2D6, Liver carboxylesterase 1" />
          <attvalue for="9" value="Corticosteroid-binding globulin" />
          <attvalue for="10" value="" />
          <attvalue for="11" value="Transcription factor" />
          <attvalue for="12" value="(R)-warfarin, (S)-Warfarin, 1-(2-Phenylethyl)-4-phenyl-4-acetoxypiperidine, 1-Testosterone, 1,10-Phenanthroline, 16-Bromoepiandrosterone, 19-norandrostenedione, 1alpha-Hydroxyvitamin D5, 1alpha,24S-Dihydroxyvitamin D2, 2-Methoxyethanol, 2,4-thiazolidinedione, 4-hydroxycoumarin, 4-Hydroxytestosterone, 4-Methoxyamphetamine, 5-androstenedione, 5-methoxy-N,N-dimethyltryptamine, 9-(N-methyl-L-isoleucine)-cyclosporin A, Abametapir, Abatacept, Abediterol, Abetimus, Abiraterone, Acarbose, Acebutolol, Aceclofenac, Acemetacin, Acenocoumarol, Acetaminophen, Acetohexamide, Acetyldigitoxin, Acetyldigoxin, Acetylsalicylic acid, Acotiamide, Acteoside, Adalimumab, Adenovirus type 7 vaccine live, Afelimomab, AICA ribonucleotide, Albiglutide, Alclofenac, Alcuronium, Aldesleukin, Aldosterone, Alefacept, Alemtuzumab, Alfacalcidol, Allantoin, Allicin, Almasilate, Alminoprofen, Almotriptan, Alogliptin, Aloglutamol, Alprenolol, Altretamine, Aluminium acetoacetate, Aluminium glycinate, Aluminium phosphate, Aluminum hydroxide, Ambenonium, AMG-222, Aminoglutethimide, Aminophenazone, Amiodarone, Amitriptyline, Amoxapine, Amphetamine, Amphotericin B, Amprenavir, Amsacrine, Anagliptin, Anakinra, Androstenediol, Androstenedione, Anisodamine, Anthrax immune globulin human, Anthrax vaccine, Antilymphocyte immunoglobulin (horse), Antipyrine, Antithymocyte immunoglobulin (rabbit), Antrafenine, Apremilast, Aprindine, Aprotinin, Arbutamine, Arformoterol, Aripiprazole, Aripiprazole lauroxil, Arotinolol, Arsenic trioxide, Artenimol, Astemizole, Asunaprevir, Atamestane, Atenolol, Atomoxetine, Atracurium, Atracurium besylate, Azacitidine, Azapropazone, Azathioprine, Azelastine, Azosemide, Bacillus calmette-guerin substrain connaught live antigen, Bacillus calmette-guerin substrain danish 1331 live antigen, Bacillus calmette-guerin substrain tice live antigen, Balaglitazone, Balsalazide, Bambuterol, Baricitinib, Basiliximab, Batefenterol, BCG vaccine, Beclomethasone dipropionate, Becocalcidiol, Begelomab, Belatacept, Belimumab, Belinostat, Bendamustine, Bendroflumethiazide, Benfluorex, Benorilate, Benoxaprofen, Benzatropine, Benzoic acid, Benzthiazide, Benzydamine, Benzyl alcohol, Bepridil, Berotralstat, Betamethasone, Betaxolol, Bevacizumab, Bevantolol, Bexarotene, Bicalutamide, Bicifadine, Biperiden, Bisegliptin, Bitolterol, Black cohosh, Bleomycin, Bleselumab, Blinatumomab, Bolandiol, Bolasterone, Boldenone, Bopindolol, Bortezomib, Bosutinib, Brentuximab vedotin, Brequinar, Brexpiprazole, Briakinumab, Brodalumab, Bromocriptine, Bucindolol, Budesonide, Buformin, Bufuralol, Bumadizone, Bumetanide, Bupivacaine, Bupranolol, Buprenorphine, Bupropion, Buspirone, Busulfan, Butyrfentanyl, Cabazitaxel, Calcifediol, Calcitriol, Calcium carbonate, Calcium silicate, Calusterone, Canagliflozin, Canakinumab, Cannabidiol, Capecitabine, Capsaicin, Carbamazepine, Carbaspirin calcium, Carboplatin, Carbutamide, Carfilzomib, Cariprazine, Carmegliptin, Carmustine, Carprofen, Carvedilol, Castanospermine, Celecoxib, Celiprolol, Cenobamate, Cepeginterferon alfa-2B, Ceritinib, Cerivastatin, Certolizumab pegol, Cevimeline, Chlorambucil, Chloramphenicol, Chlormadinone, Chloroquine, Chlorothiazide, Chlorpheniramine, Chlorpromazine, Chlorpropamide, Chlorthalidone, Chlorzoxazone, Cholecalciferol, Cholestyramine, Choline magnesium trisalicylate, Ciglitazone, Cilostazol, Cimetidine, Cimicoxib, Cinacalcet, Cinchocaine, Cinnarizine, Cinoxacin, Ciprofloxacin, Cisapride, Cisatracurium, Cisplatin, Citalopram, Cladribine, Clemastine, Clenbuterol, Clevidipine, Clobazam, Clobetasol, Clobetasol propionate, Clofarabine, Clomipramine, Clonidine, Clonixin, Cloprednol, Cloprostenol, Cloranolol, Clorindione, Clostebol, Clostridium tetani toxoid antigen (formaldehyde inactivated), Clozapine, Cobicistat, Cocaine, Codeine, Colchicine, Corticorelin ovine triflutate, Corticotropin, Cortisone acetate, Cortivazol, Corynebacterium diphtheriae toxoid antigen (formaldehyde inactivated), Coumaphos, Coumarin, Curcumin sulfate, Cyclopenthiazide, Cyclophosphamide, Cyclosporine, Cyclothiazide, Cyproterone acetate, Cytarabine, Dacarbazine, Daclizumab, Dacomitinib, Dactinomycin, Danazol, Dantrolene, Dapagliflozin, Dapoxetine, Darifenacin, Dasabuvir, Dasatinib, Daunorubicin, Debrisoquine, Decamethonium, Decitabine, Deferasirox, Deflazacort, Delafloxacin, Delavirdine, Demecarium, Demegestone, Denosumab, Deoxyspergualin, Deramciclane, Desipramine, Deslanoside, Desogestrel, Desoximetasone, Desvenlafaxine, Deutetrabenazine, Dexamethasone, Dexamethasone isonicotinate, Dexchlorpheniramine, Dexchlorpheniramine maleate, Dexfenfluramine, Dexibuprofen, Dexketoprofen, Dexmedetomidine, Dexrazoxane, Dextroamphetamine, Dextromethorphan, Dextropropoxyphene, Diacerein, Dichlorvos, Diclofenac, Dicoumarol, Dienogest, Diethylcarbamazine, Diethylstilbestrol, Difenpiramide, Difloxacin, Diflunisal, Difluocortolone, Digitoxin, Digoxin, Dihydrocodeine, Dihydrotachysterol, Diltiazem, Dimethyl fumarate, Dimethyl sulfoxide, Dinutuximab, Diphenadione, Diphenhydramine, Disopyramide, Distigmine, Dobutamine, Docetaxel, Dolasetron, Domperidone, Donepezil, Dosulepin, Doxacurium, Doxazosin, Doxepin, Doxercalciferol, Doxifluridine, Doxofylline, Doxorubicin, Dronedarone, Drospirenone, Droxicam, Droxidopa, Dulaglutide, Duloxetine, Dutogliptin, Ebola Zaire vaccine (live, attenuated), Ebselen, Eculizumab, Edrophonium, Efalizumab, Elagolix, Eldecalcitol, Eletriptan, Eliglustat, Elocalcitol, Emapalumab, Empagliflozin, Enasidenib, Encainide, Enclomiphene, Encorafenib, Englitazone, Enoxacin, Enrofloxacin, Entacapone, Enzalutamide, Epanolol, Ephedra sinica root, Ephedrine, Epinastine, Epinephrine, Epirizole, Epirubicin, Epitestosterone, Epitizide, Ergocalciferol, Eribulin, Erlotinib, Ertugliflozin, Esatenolol, Escitalopram, Esmirtazapine, Esmolol, Estradiol, Estradiol benzoate, Estradiol cypionate, Estradiol valerate, Estramustine, Estrone sulfate, Etacrynic acid, Etafedrine, Etanercept, Ethenzamide, Ethinylestradiol, Ethotoin, Ethyl biscoumacetate, Ethylmorphine, Ethynodiol diacetate, Etodolac, Etofenamate, Etonogestrel, Etoposide, Etoricoxib, Etynodiol, Everolimus, Evogliptin, Exenatide, Fedratinib, Felodipine, Fenbufen, Fenfluramine, Fenoprofen, Fenoterol, Fenthion, Fentiazac, Fesoterodine, Fingolimod, Firocoxib, Flecainide, Fleroxacin, Floctafenine, Floxuridine, Fluasterone, Fluclorolone, Flucytosine, Fludarabine, Fludrocortisone, Fluindione, Flumequine, Flunarizine, Flunisolide, Flunixin, Fluocinolone acetonide, Fluocinonide, Fluocortin, Fluocortolone, Fluorometholone, Fluorouracil, Fluoxetine, Fluoxymesterone, Fluperolone, Fluphenazine, Fluprednidene, Fluprednisolone, Flurbiprofen, Flurbiprofen axetil, Fluticasone, Fluticasone furoate, Fluticasone propionate, Fluvastatin, Fluvoxamine, Formestane, Formoterol, Fosphenytoin, Furosemide, Fusidic acid, G17DT, Galantamine, Gallamine, Gallamine triethiodide, Gallium nitrate, Garenoxacin, Gastric inhibitory polypeptide, Gatifloxacin, Gefitinib, Gemcitabine, Gemifloxacin, Gemigliptin, Gemtuzumab ozogamicin, Gestodene, Gestrinone, GI-5005, Ginkgo biloba, Gitoformate, Givosiran, Glatiramer, Glibornuride, Gliclazide, Glimepiride, Glipizide, Gliquidone, Glisoxepide, GLPG-0492, Glyburide, Glycerol phenylbutyrate, Glycine betaine, Glymidine, Golimumab, Gosogliptin, Gossypol, Grepafloxacin, Guacetisal, Guar gum, Guselkumab, Gusperimus, Haemophilus influenzae type B capsular polysaccharide meningococcal outer membrane protein conjugate antigen, Haemophilus influenzae type B strain 1482 capsular polysaccharide tetanus toxoid conjugate antigen, Haemophilus influenzae type B strain 20752 capsular polysaccharide tetanus toxoid conjugate antigen, Halofantrine, Haloperidol, Heparin, Hepatitis A Vaccine, Hepatitis B Vaccine (Recombinant), Hexafluronium, Hexoprenaline, Human adenovirus e serotype 4 strain cl-68578 antigen, Human interferon omega-1, Human rabies virus immune globulin, Huperzine A, Hydrochlorothiazide, Hydrocortisone acetate, Hydrocortisone butyrate, Hydrocortisone succinate, Hydroflumethiazide, Hydrotalcite, Hydroxychloroquine, Hydroxyprogesterone caproate, Hydroxyurea, Hydroxyzine, Hypericin, Ibritumomab tiuxetan, Ibrutinib, Ibuprofen, Ibuproxam, Icosapent, Idarubicin, Idelalisib, Ifosfamide, Iloperidone, Imatinib, Imidazole salicylate, Imipramine, Indacaterol, Indapamide, Indenolol, Indisulam, Indobufen, Indomethacin, Indoprofen, Inebilizumab, Inecalcitol, Infliximab, Influenza A virus A/Brisbane/59/2007(H1N1) antigen (propiolactone inactivated), Influenza A virus A/Brisbane/59/2007(H1N1) hemagglutinin antigen (propiolactone inactivated), Influenza A virus A/California/7/2009 (H1N1) live (attenuated) antigen, Influenza A virus A/California/7/2009 X-181 (H1N1) antigen (propiolactone inactivated), Influenza A virus A/California/7/2009 X-181 (H1N1) hemagglutinin antigen (propiolactone inactivated), Influenza A virus A/Perth/16/2009 (H3N2) live (attenuated) antigen, Influenza A virus A/Uruguay/716/2007(H3N2) antigen (propiolactone inactivated), Influenza A virus A/Victoria/210/2009 X-187 (H3N2) antigen (formaldehyde inactivated), Influenza A virus A/Victoria/210/2009 X-187 (H3N2) hemagglutinin antigen (formaldehyde inactivated), Influenza B virus B/Brisbane/60/2008 antigen (formaldehyde inactivated), Influenza B virus B/Brisbane/60/2008 antigen (propiolactone inactivated), Influenza B virus B/Brisbane/60/2008 hemagglutinin antigen (formaldehyde inactivated), Influenza B virus B/Brisbane/60/2008 hemagglutinin antigen (propiolactone inactivated), INGN 225, Insulin aspart, Insulin beef, Insulin degludec, Insulin detemir, Insulin glargine, Insulin glulisine, Insulin human, Insulin lispro, Insulin peglispro, Insulin pork, Insulin tregopil, Interferon alfa, Interferon alfa-2a, Recombinant, Interferon alfa-2b, Interferon alfa-n1, Interferon alfa-n3, Interferon alfacon-1, Interferon beta-1b, Interferon gamma-1b, Ipecac, Ipidacrine, Ipragliflozin, Iproniazid, Irinotecan, Isavuconazole, Isoetharine, Isoflurophate, Isoniazid, Isoprenaline, Isosorbide, Isoxicam, Istradefylline, Ixabepilone, Ixekizumab, Japanese encephalitis virus strain sa 14-14-2 antigen (formaldehyde inactivated), Kebuzone, Ketamine, Ketoconazole, Ketoprofen, Ketorolac, Labetalol, Lanatoside C, Landiolol, Lansoprazole, Leflunomide, Lenalidomide, Lenvatinib, Lercanidipine, Letermovir, Levobetaxolol, Levofloxacin, Levomilnacipran, Levonorgestrel, Levosalbutamol, Levothyroxine, Licofelone, Lidocaine, Linagliptin, Linezolid, Liothyronine, Liothyronine I-131, Liotrix, Liraglutide, Lisdexamfetamine, Lisuride, Lixisenatide, Lobeglitazone, Lofexidine, Lomefloxacin, Lomustine, Lonazolac, Lonidamine, Loperamide, Lopinavir, Lorcaserin, Lornoxicam, Lorpiprazole, Lovastatin, Loxapine, Loxoprofen, Lumefantrine, Lumiracoxib, Lynestrenol, Lysergic acid diethylamide, Macimorelin, Magaldrate, Magnesium, Magnesium carbonate, Magnesium hydroxide, Magnesium oxide, Magnesium peroxide, Magnesium salicylate, Magnesium silicate, Magnesium trisilicate, Manidipine, Maprotiline, Maxacalcitol, Mebutizide, Mecasermin, Mechlorethamine, Meclizine, Meclofenamic acid, Medical Cannabis, Medroxyprogesterone acetate, Mefenamic acid, Mefloquine, Megestrol acetate, Melengestrol, Meloxicam, Melperone, Melphalan, Memantine, Meperidine, Mephenytoin, Mepindolol, Mepolizumab, Meprednisone, Mepyramine, Mequitazine, Mercaptopurine, Mesalazine, Mesoridazine, Mesterolone, Mestranol, Metahexamide, Metamfetamine, Metamizole, Metenolone, Metformin, Methadone, Methanesulfonyl Fluoride, Methimazole, Methotrexate, Methotrimeprazine, Methoxyflurane, Methyclothiazide, Methylene blue, Methylphosphinic Acid, Methylprednisolone, Methyltestosterone, Metildigoxin, Metoclopramide, Metocurine, Metocurine iodide, Metolazone, Metoprolol, Metreleptin, Metrifonate, Mexiletine, Mianserin, Mibefradil, Mibolerone, Miconazole, Midomafetamine, Midostaurin, Mifepristone, Miglitol, Minaprine, Mirabegron, Mirtazapine, Mitiglinide, Mitomycin, Mitotane, Mitoxantrone, Mivacurium, Mizolastine, Mizoribine, Moclobemide, Moderna COVID-19 Vaccine, Modified vaccinia ankara, Mofebutazone, Mometasone, Mometasone furoate, Monomethyl fumarate, Morniflumate, Moxifloxacin, Muromonab, Mycophenolate mofetil, Mycophenolic acid, Nabiximols, Nabumetone, Nadolol, Nalidixic acid, Naloxegol, Nandrolone, Nandrolone decanoate, Nandrolone phenpropionate, Naproxen, Natalizumab, Nateglinide, NBI-6024, Nebivolol, Nefazodone, Nelarabine, Nelfinavir, Nemonoxacin, Neocitrullamon, Neosaxitoxin, Neostigmine, Netoglitazone, Netupitant, Nevirapine, Niacin, Nicardipine, Nicergoline, Nicorandil, Nicotine, Nifedipine, Nifenazone, Nilotinib, Nimesulide, Nitroaspirin, Nitrofurantoin, Nizatidine, NN344, Nomegestrol, Nomegestrol acetate, Norelgestromin, Norepinephrine, Norethindrone enanthate, Norethisterone, Norethynodrel, Norfloxacin, Norgestimate, Norgestrel, Norgestrienone, Nortriptyline, NS-398, Obinutuzumab, Ocrelizumab, Octylphenoxy polyethoxyethanol, Ofloxacin, Olanzapine, Olaparib, Oliceridine, Olodaterol, Olsalazine, Omarigliptin, Omeprazole, Ondansetron, Opipramol, Opium, Orbifloxacin, Orciprenaline, Oritavancin, Ormeloxifene, Orphenadrine, Osilodrostat, Ospemifene, Oxaliplatin, Oxamniquine, Oxandrolone, Oxaprozin, Oxolinic acid, Oxprenolol, Oxybutynin, Oxycodone, Oxymetholone, Oxymorphone, Oxyphenbutazone, Ozanimod, p-Coumaric acid, Paclitaxel, Palbociclib, Paliperidone, Palonosetron, Pancuronium, Panobinostat, Paramethasone, Paraoxon, Parecoxib, Paricalcitol, Paroxetine, Pazopanib, Pazufloxacin, Peficitinib, Pefloxacin, Pegaspargase, Peginterferon alfa-2a, Peginterferon alfa-2b, Peginterferon beta-1a, Pegvisomant, Pemetrexed, Penbutolol, Penicillamine, Pentamidine, Pentostatin, Perhexiline, Perospirone, Perphenazine, Pertussis vaccine, PEV3A, PF-00610355, Phenacetin, Phenelzine, Phenformin, Phenindione, Phenprocoumon, Phenserine, Phenylacetic acid, Phenylalanine, Phenylbutazone, Phenylbutyric acid, Phenylephrine, Phenylpropanolamine, Phenytoin, Physostigmine, Pimecrolimus, Pimozide, Pindolol, Pioglitazone, Pipecuronium, Pipemidic acid, Piperazine, Pipotiazine, Pirarubicin, Pirbuterol, Piretanide, Pirfenidone, Piroxicam, Pirprofen, Pitolisant, Polmacoxib, Polythiazide, Pomalidomide, Ponatinib, Posiphen, Practolol, Pralatrexate, Pramlintide, Prasterone sulfate, Prednisolone, Prednisone, Prednylidene, Primaquine, Procainamide, Procaine, Procarbazine, Procaterol, Prochlorperazine, Profenamine, Progesterone, Proglumetacin, Proguanil, Promazine, Promethazine, Propacetamol, Propafenone, Propranolol, Propylthiouracil, Propyphenazone, Proquazone, Protokylol, Protriptyline, Prulifloxacin, Pyrantel, Pyridostigmine, Quetiapine, Quinethazone, Quingestanol, Quinidine, Quinine, Rabeprazole, Rabies virus inactivated antigen, A, Rabies virus inactivated antigen, B, Racepinephrine, Raltitrexed, Ranitidine, Ranolazine, Rapacuronium, Ravulizumab, Reboxetine, Regramostim, Remogliflozin etabonate, Remoxipride, Repaglinide, Repinotan, Revefenacin, Rhein, Rifamycin, Rilonacept, Rilpivirine, Rindopepimut, Risankizumab, Risperidone, Ritanserin, Ritodrine, Ritonavir, Rituximab, Rivastigmine, Rivoglitazone, Robenacoxib, Rocuronium, Rofecoxib, Roflumilast, Rolapitant, Rosiglitazone, Rosoxacin, Rotavirus vaccine, Rotigotine, Rozanolixizumab, Rubella virus vaccine, Rucaparib, Rufloxacin, Rupatadine, Ruxolitinib, Safinamide, Salbutamol, Salicylamide, Salicylic acid, Salmeterol, Salsalate, Saquinavir, Sarafloxacin, Sarilumab, Satralizumab, Saxagliptin, SC-236, Secukinumab, Selegiline, Semaglutide, Seocalcitol, Sertindole, Sertraline, Sildenafil, Siltuximab, Simvastatin, Siponimod, Sipuleucel-T, Sirolimus, Sirukumab, Sitafloxacin, Sitagliptin, Smallpox (Vaccinia) Vaccine, Live, Sodium bicarbonate, Solifenacin, Somapacitan, Somatotropin, Sorafenib, Sotagliflozin, Sotalol, Sparfloxacin, Sparteine, SRP 299, St. John's Wort, Stanozolol, Stepronin, Stiripentol, Streptozocin, Succinylcholine, Sulfadiazine, Sulfamethoxazole, Sulfaphenazole, Sulfasalazine, Sulfisoxazole, Sulindac, Sulpiride, Sunitinib, Suxibuzone, Tacrine, Tacrolimus, Tafenoquine, Talinolol, Talniflumate, Tamoxifen, Tamsulosin, Tapentadol, Taspoglutide, Taxifolin, Tecemotide, Technetium Tc-99m ciprofloxacin, Tegaserod, Temafloxacin, Temozolomide, Temsirolimus, Teneligliptin, Tenidap, Teniposide, Tenoxicam, Tepoxalin, Terbinafine, Terbutaline, Terfenadine, Teriflunomide, Tertatolol, Tesmilifene, Testosterone, Testosterone cypionate, Testosterone enantate benzilic acid hydrazone, Testosterone enanthate, Testosterone propionate, Testosterone succinate, Testosterone undecanoate, Tetrabenazine, Tetrandrine, TG4010, Thalidomide, Theophylline, Thioridazine, Thiotepa, Thyroid, porcine, Thyrotropin alfa, Tiaprofenic acid, Ticlopidine, Timolol, Tinoridine, Tioclomarol, Tioguanine, Tiotropium, Tipranavir, Tiratricol, Tirzepatide, Tixocortol, Tocilizumab, Tofacitinib, Tofogliflozin, Tolazamide, Tolbutamide, Tolfenamic acid, Tolmetin, Tolterodine, Topotecan, Torasemide, Tositumomab, Trabectedin, Tramadol, Tranylcypromine, Trastuzumab, Trastuzumab emtansine, Trazodone, Trestolone, Trestolone acetate, Tretamine, Tretinoin, Triamcinolone, Trichlormethiazide, Triclabendazole, Triflupromazine, Trifluridine, Trilostane, Trimipramine, Tripelennamine, Triptolide, Trofosfamide, Troglitazone, Trospium, Trovafloxacin, Tubocurarine, Tucatinib, Typhoid vaccine, Typhoid Vaccine Live, Typhoid Vi polysaccharide vaccine, Tyrothricin, Ulipristal, Umeclidinium, Valbenazine, Valdecoxib, Varicella Zoster Vaccine (Live/attenuated), Varicella Zoster Vaccine (Recombinant), Vecuronium, Vedolizumab, Vemurafenib, Venlafaxine, Verapamil, Vernakalant, Vibrio cholerae CVD 103-HgR strain live antigen, Vilanterol, Vilazodone, Vildagliptin, Vinblastine, Vincristine, Vindesine, Vinorelbine, Vitamin D, Vitespen, Voclosporin, Voglibose, Vorinostat, Vortioxetine, Warfarin, Wortmannin, Yellow Fever Vaccine, Yersinia pestis 195/p antigen (formaldehyde inactivated), Yohimbine, Zaltoprofen, Zidovudine, Zolpidem, Zomepirac, Zuclopenthixol" />
          <attvalue for="13" value="Ciclesonide" />
          <attvalue for="14" value="https://www.drugbank.ca/structures/DB01410/image.svg" />
          <attvalue for="15" value="Drug" />
          <attvalue for="16" value="12" />
          <attvalue for="17" value="0.2305060031279766" />
          <attvalue for="18" value="0.0" />
          <attvalue for="19" value="0.05338761358931219" />
          <attvalue for="20" value="1.0" />
          <attvalue for="21" value="0" />
          <attvalue for="22" value="#FC5F67" />
          <attvalue for="23" value="#FB3640" />
        </attvalues>
      </node>
      <node id="Iloprost" label="Iloprost">
        <attvalues>
          <attvalue for="0" value="DB01088" />
          <attvalue for="1" value="CC#CCC(C)[C@@H](/C=C/[C@H]1[C@@H](C[C@H]2[C@@H]1C/C(=C/CCCC(=O)O)/C2)O)O" />
          <attvalue for="2" value="B" />
          <attvalue for="3" value="B01" />
          <attvalue for="4" value="B01A" />
          <attvalue for="5" value="B01AC" />
          <attvalue for="6" value="B01AC11" />
          <attvalue for="7" value="Prostacyclin receptor, Prostaglandin E2 receptor EP1 subtype, cAMP-specific 3',5'-cyclic phosphodiesterase 4A, cAMP-specific 3',5'-cyclic phosphodiesterase 4B, cAMP-specific 3',5'-cyclic phosphodiesterase 4C, cAMP-specific 3',5'-cyclic phosphodiesterase 4D, Tissue-type plasminogen activator, Prostaglandin D2 receptor 2" />
          <attvalue for="8" value="" />
          <attvalue for="9" value="" />
          <attvalue for="10" value="Solute carrier organic anion transporter family member 2B1, Solute carrier organic anion transporter family member 2A1, Solute carrier organic anion transporter family member 3A1" />
          <attvalue for="11" value="Membrane receptor, Membrane receptor, Enzyme, Enzyme, Enzyme, Enzyme, Enzyme, Membrane receptor" />
          <attvalue for="12" value="(1,2,6,7-3H)Testosterone, (R)-warfarin, (S)-Warfarin, 1-Testosterone, 18-methyl-19-nortestosterone, 3,5-Diiodotyrosine, 4-hydroxycoumarin, 4-Hydroxytestosterone, 5beta-dihydrotestosterone, 7,8-Dichloro-1,2,3,4-tetrahydroisoquinoline, Abciximab, Acebutolol, Aceclofenac, Acemetacin, Acenocoumarol, Acetylsalicylic acid, Acipimox, Alaproclate, Albutrepenonacog alfa, Alclofenac, Aldesleukin, Alemtuzumab, Alendronic acid, Aliskiren, Allylestrenol, Alminoprofen, Aloxiprin, Alprenolol, Alteplase, Altrenogest, Altretamine, Aluminium clofibrate, Ambrisentan, Amediplase, Amifostine, Amiloride, Aminophenazone, Aminosalicylic acid, Amiodarone, Amlodipine, Amobarbital, Amphetamine, Amphotericin B, Amsacrine, Amyl Nitrite, Anagrelide, Ancrod, Andexanet alfa, Andrographolide, Angiotensin 1-7, Anistreplase, Anti-inhibitor coagulant complex, Antihemophilic Factor (Recombinant), PEGylated, Antihemophilic factor human, Antihemophilic factor, human recombinant, Antipyrine, Antithrombin Alfa, Antithrombin III human, Antrafenine, Apixaban, Apomorphine, Aprotinin, Ardeparin, Argatroban, Aripiprazole, Aripiprazole lauroxil, Arotinolol, Arsenic trioxide, Astaxanthin, Atenolol, Atorvastatin, Avanafil, Azacitidine, Azapropazone, Azficel-T, Azilsartan medoxomil, Azithromycin, Baclofen, Balsalazide, Bamet-UD2, Barbexaclone, Barbital, Barnidipine, Belinostat, Bemiparin, Benazepril, Benazeprilat, Bendamustine, Bendroflumethiazide, Benmoxin, Benorilate, Benoxaprofen, Benzthiazide, Benzydamine, Benzylthiouracil, Bepridil, Beraprost, Beroctocog alfa, Betamethasone, Betaxolol, Bethanidine, Betrixaban, Bevantolol, Bexarotene, Bezafibrate, Bietaserpine, Biochanin A, Bismuth subsalicylate, Bisoprolol, Bivalirudin, Blinatumomab, Boldenone, Bortezomib, Bosentan, Bosutinib, BQ-123, Bretylium, Brinase, Brofaromine, Bromocriptine, Buflomedil, Bumadizone, Bumetanide, Bupivacaine, Bupranolol, Busulfan, Butabarbital, Butalbital, Butylphthalide, Cabazitaxel, Cadralazine, Calcium, Calcium acetate, Calcium carbonate, Calcium cation, Calcium chloride, Calcium citrate, Calcium gluconate, Calcium Phosphate, Calcium threonate, Calusterone, Canagliflozin, Candesartan, Candesartan cilexetil, Candoxatril, Cangrelor, Capecitabine, Caplacizumab, Captopril, Carbamazepine, Carbaspirin calcium, Carbetocin, Carbimazole, Carboplatin, Carfilzomib, Carmustine, Caroxazone, Carprofen, Carvedilol, Catridecacog, Cefacetrile, Cefaclor, Cefadroxil, Cefaloridine, Cefalotin, Cefamandole, Cefamandole nafate, Cefapirin, Cefatrizine, Cefazedone, Cefazolin, Cefbuperazone, Cefcapene, Cefdinir, Cefditoren, Cefepime, Cefetamet, Cefixime, Cefmenoxime, Cefmetazole, Cefminox, Cefodizime, Cefonicid, Cefoperazone, Ceforanide, Cefotaxime, Cefotetan, Cefotiam, Cefoxitin, Cefozopran, Cefpiramide, Cefpirome, Cefpodoxime, Cefprozil, Cefradine, Cefroxadine, Cefsulodin, Ceftaroline fosamil, Ceftazidime, Ceftezole, Ceftibuten, Ceftizoxime, Ceftobiprole, Ceftolozane, Ceftriaxone, Cefuroxime, Celecoxib, Celiprolol, Cepeginterferon alfa-2B, Cephalexin, Cephaloglycin, Cerivastatin, Chenodeoxycholic acid, Chlorambucil, Chloramphenicol, Chlormadinone, Chloroquine, Chlorothiazide, Chlorotrianisene, Chlorpromazine, Chlorthalidone, Cholic Acid, Choline magnesium trisalicylate, Choline salicylate, Cicletanine, Cilazapril, Cilnidipine, Cilostazol, Cimetidine, Cimicoxib, Ciprofibrate, Ciprofloxacin, Cisplatin, Citalopram, Cladribine, Clevidipine, Clofarabine, Clofibrate, Clofibride, Clomipramine, Clonidine, Clonixin, Clopidogrel, Cloprostenol, Cloranolol, Clorgiline, Cloricromen, Clorindione, Clozapine, Coagulation Factor IX (Recombinant), Coagulation Factor IX Human, Coagulation factor VII human, Coagulation factor VIIa Recombinant Human, Coagulation factor X human, Colchicine, Collagenase clostridium histolyticum, Conivaptan, Conjugated estrogens, Coumarin, Cryptenamine, Cyclopenthiazide, Cyclophosphamide, Cyclosporine, Cyclothiazide, Cyproterone acetate, Cytarabine, Dabigatran, Dabigatran etexilate, Dacarbazine, Dactinomycin, Dalteparin, Damoctocog alfa pegol, Danaparoid, Dapagliflozin, Dapoxetine, Daptomycin, Darexaban, Dasatinib, Daunorubicin, Debrisoquine, Decitabine, Deferasirox, Defibrotide, Dehydrochloromethyltestosterone, Dehydrocholic acid, Delapril, Demegestone, Deoxycholic acid, Dersalazine, Deserpidine, Desflurane, Desirudin, Desmoteplase, Desogestrel, Desvenlafaxine, Dexamethasone, Dexibuprofen, Dexketoprofen, Dexmedetomidine, Dexniguldipine, Dexpropranolol, Dexrazoxane, Dextran, Diazoxide, Dibromotyrosine, Diclofenac, Diclofenamide, Dicoumarol, Dienogest, Diethylnorspermine, Diethylstilbestrol, Difenpiramide, Diflunisal, Dihydralazine, Diltiazem, Dinutuximab, Diphenadione, Dipyridamole, Ditazole, Docetaxel, Doxazosin, Doxofylline, Doxorubicin, Doxycycline, Drospirenone, Drostanolone propionate, Drotrecogin alfa, Droxicam, Duloxetine, Dydrogesterone, Ebselen, Edetate calcium disodium anhydrous, Edetic acid, Edoxaban, Efonidipine, Eftrenonacog alfa, Emetine, Emicizumab, Empagliflozin, Enalapril, Enalaprilat, Endralazine, Enoxaparin, Epanolol, Epimestrol, Epirizole, Epirubicin, Eplerenone, Epoprostenol, Eprosartan, Eptifibatide, Equol, Eribulin, Erythromycin, Esatenolol, Escitalopram, Esmolol, Esterified estrogens, Estradiol, Estradiol acetate, Estradiol benzoate, Estradiol cypionate, Estradiol valerate, Estriol, Estrone, Estrone sulfate, Etacrynic acid, Ethanol, Ethenzamide, Ethinylestradiol, Ethyl biscoumacetate, Ethynodiol diacetate, Etodolac, Etofenamate, Etofibrate, Etonogestrel, Etoposide, Etoricoxib, Etynodiol, Everolimus, Factor IX Complex (Human), Factor XIII (human), Felodipine, Fenbufen, Fenofibrate, Fenofibric acid, Fenoldopam, Fenoprofen, Fentiazac, Ferulic acid, Fibrinogen human, Fibrinolysin, Fimasartan, Firocoxib, Floctafenine, Flomoxef, Floxuridine, Flucytosine, Fludarabine, Fluindione, Flunixin, Fluorouracil, Fluoxetine, Flurbiprofen, Flurbiprofen axetil, Fluvastatin, Fluvoxamine, Fondaparinux, Formebolone, Formic acid, Formononetin, Fosinopril, Fosinoprilat, Fostamatinib, Furazolidone, Furosemide, Fusidic acid, Gabexate, Ganciclovir, Gemcitabine, Gemfibrozil, Gemtuzumab ozogamicin, Gestodene, Gestonorone, Gestrinone, Ginkgo biloba, Glucosamine, Glycochenodeoxycholic Acid, Glycocholic acid, Gossypol, Guacetisal, Guanabenz, Guanadrel, Guanazodine, Guanethidine, Guanfacine, Guanoclor, Guanoxabenz, Guanoxan, Halothane, Harmaline, Hemin, Heparin, Hexamethonium, Hexestrol, Hexobarbital, Human interferon omega-1, Hydracarbazine, Hydralazine, Hydrochlorothiazide, Hydroflumethiazide, Hydroxyprogesterone, Hydroxyprogesterone caproate, Hydroxytyrosol, Hydroxyurea, Hyodeoxycholic Acid, Ibandronate, Ibritumomab tiuxetan, Ibrutinib, Ibudilast, Ibuprofen, Ibuproxam, Icosapent, Icosapent ethyl, Idarubicin, Idraparinux, Ifetroban, Ifosfamide, Imatinib, Imidapril, Imidazole salicylate, Imipramine, Indalpine, Indapamide, Indenolol, Indinavir, Indobufen, Indomethacin, Indoprofen, Indoramin, Infliximab, Interferon alfa, Interferon alfa-2a, Recombinant, Interferon alfa-2b, Interferon alfa-n1, Interferon alfa-n3, Interferon alfacon-1, Interferon beta-1b, Interferon gamma-1b, Ipecac, Iproniazid, Irbesartan, Irinotecan, Isocarboxazid, Isoflurane, Isoniazid, Isosorbide, Isosorbide dinitrate, Isosorbide mononitrate, Isotretinoin, Isoxicam, Isoxsuprine, Isradipine, Ivermectin, Ixabepilone, Kallidinogenase, Kebuzone, Ketanserin, Ketoprofen, Ketorolac, Labetalol, Lacidipine, Lamivudine, Landiolol, Latamoxef, Leflunomide, Lenalidomide, Lepirudin, Lercanidipine, Letaxaban, Letrozole, Leuprolide, Levamlodipine, Levobupivacaine, Levocarnitine, Levodopa, Levomilnacipran, Levonorgestrel, Levosimendan, Licofelone, Limaprost, Linezolid, Linsidomine, Lisinopril, Lofexidine, Lomustine, Lonazolac, Lonidamine, Loracarbef, Lornoxicam, Losartan, Lovastatin, Loxoprofen, Lumiracoxib, Lynestrenol, Macitentan, Magnesium salicylate, Manidipine, Mannitol, Mebanazine, Mebeverine, Mebutizide, Mecamylamine, Mechlorethamine, Meclofenamic acid, Medrogestone, Medroxyprogesterone acetate, Mefenamic acid, Mefloquine, Megestrol acetate, Melagatran, Meloxicam, Melphalan, Mercaptopurine, Mesalazine, Mestranol, Metamizole, Methallenestril, Methazolamide, Methimazole, Methohexital, Methoserpidine, Methotrexate, Methyclothiazide, Methyl salicylate, Methyl-1-testosterone, Methyldopa, Methylene blue, Methylestrenolone, Methylphenobarbital, Methylthiouracil, Metoclopramide, Metolazone, Metoprolol, Metyrosine, Mevastatin, Mibefradil, Mibolerone, Mifepristone, Milnacipran, Milrinone, Minaprine, Minocycline, Minoxidil, Mirodenafil, Mitomycin, Mitoxantrone, Moclobemide, Moexipril, Mofebutazone, Montelukast, Monteplase, Morniflumate, Moroctocog alfa, Morphine, Moxestrol, Moxonidine, Muzolimine, Mycophenolate mofetil, Nabilone, Nabumetone, Nadolol, Nadroparin, Nafamostat, Nafarelin, Naftopidil, Naltrexone, Naproxen, Nebivolol, Nefazodone, Nelarabine, Nesiritide, Niacin, Nialamide, Nicardipine, Nicorandil, Nifedipine, Nifenazone, Niguldipine, Nilotinib, Nilvadipine, Nimesulide, Nimodipine, Nintedanib, Nisoldipine, Nitrendipine, Nitric Oxide, Nitroaspirin, Nitroglycerin, Nitroprusside, Nitrous acid, Nizatidine, Nomegestrol, Nomegestrol acetate, Nonacog beta pegol, Norelgestromin, Norethindrone enanthate, Norethisterone, Norethynodrel, Norfloxacin, Norgestimate, Norgestrel, Norgestrienone, NS-398, Obeticholic acid, Obinutuzumab, Octamoxin, Octylphenoxy polyethoxyethanol, Ofloxacin, Olanzapine, Olaparib, Olmesartan, Olsalazine, Omacetaxine mepesuccinate, Omapatrilat, Omega-3 fatty acids, Omega-3-acid ethyl esters, Omega-3-carboxylic acids, Ormeloxifene, Otamixaban, Oxaliplatin, Oxaprozin, Oxprenolol, Oxyphenbutazone, p-Coumaric acid, Paclitaxel, Palbociclib, Pamidronic acid, Pantothenic acid, Papaverine, Parecoxib, Pargyline, Parnaparin, Paroxetine, Patent Blue, Peginterferon alfa-2a, Peginterferon alfa-2b, Peginterferon beta-1a, Pemetrexed, Penbutolol, Penicillamine, Pentobarbital, Pentolinium, Pentosan polysulfate, Pentostatin, Pentoxifylline, Perindopril, Perindoprilat, Phenelzine, Phenindione, Pheniprazine, Phenobarbital, Phenoxybenzamine, Phenoxypropazine, Phenprocoumon, Phentolamine, Phenyl aminosalicylate, Phenylalanine, Phenylbutazone, Phenytoin, Picotamide, Pinacidil, Pindolol, Pipamperone, Pirlindole, Piroxicam, Pirprofen, Pitavastatin, Pivhydrazine, Platelet Activating Factor, Polmacoxib, Polyestradiol phosphate, Polythiazide, Pomalidomide, Ponatinib, Potassium citrate, Potassium Iodide, Potassium perchlorate, Practolol, Pramipexole, Prasugrel, Pravastatin, Prazosin, Primidone, Procainamide, Procaine, Procarbazine, Progesterone, Proglumetacin, Promegestone, Propacetamol, Propofol, Propranolol, Propylthiouracil, Propyphenazone, Proquazone, Protein C, Protein S human, Prothrombin, Protocatechualdehyde, Quetiapine, Quinapril, Quinaprilat, Quinestrol, Quingestanol, Quingestanol acetate, Quinidine, Quinine, Raltegravir, Raltitrexed, Ramatroban, Ramipril, Ramiprilat, Ranitidine, Rasagiline, Rauwolfia serpentina root, Relcovaptan, Remifentanil, Remikiren, Rescinnamine, Reserpine, Resveratrol, Reteplase, Reviparin, Ridogrel, Rilmenidine, Riociguat, Risedronic acid, Risperidone, Ritanserin, Ritonavir, Rituximab, Rivaroxaban, Robenacoxib, Rofecoxib, Ronifibrate, Ropinirole, Ropivacaine, Rosuvastatin, Rotigotine, Rusalatide acetate, Ruxolitinib, Sacubitril, Safinamide, Safrazine, Salicylamide, Salicylic acid, Salmeterol, Salsalate, Saprisartan, Saquinavir, Sarpogrelate, Saruplase, SC-236, Secobarbital, Selegiline, Selexipag, Semuloparin, Seproxetine, Sertraline, Sevoflurane, Sibutramine, Sildenafil, Simfibrate, Simvastatin, Sirolimus, Sitaxentan, Sodium citrate, Somatotropin, Sorafenib, Sotalol, Spirapril, Spironolactone, Stanolone acetate, Stavudine, Streptokinase, Streptozocin, Sufentanil, Sugammadex, Sulfamethoxazole, Sulfasalazine, Sulfinpyrazone, Sulindac, Sulodexide, Susoctocog alfa, Suxibuzone, Synthetic Conjugated Estrogens, A, Synthetic Conjugated Estrogens, B, Tacrine, Tacrolimus, Tadalafil, Talinolol, Talniflumate, Tamoxifen, Tamsulosin, Taurochenodeoxycholic acid, Taurocholic acid, Tauroursodeoxycholic acid, Taxifolin, Tazobactam, Tedizolid phosphate, Telmisartan, Temocapril, Temozolomide, Temsirolimus, Tenecteplase, Tenidap, Teniposide, Tenoxicam, Tepoxalin, Terazosin, Terbinafine, Tesmilifene, Testosterone, Testosterone cypionate, Testosterone enantate benzilic acid hydrazone, Testosterone enanthate, Testosterone propionate, Testosterone succinate, Testosterone undecanoate, Tetrahydropalmatine, Thalidomide, Thiamylal, Thiopental, Thioridazine, Thiosalicylic acid, Thiotepa, Tianeptine, Tiaprofenic acid, Tibolone, Ticagrelor, Ticlopidine, Tienilic acid, Timolol, Tinoridine, Tinzaparin, Tioclomarol, Tioguanine, Tipranavir, Tirofiban, Tizanidine, Tocopherylquinone, Tofacitinib, Tolazoline, Tolcapone, Tolfenamic acid, Tolmetin, Tolonidine, Toloxatone, Topotecan, Torasemide, Toremifene, Tositumomab, Trabectedin, Trandolapril, Tranilast, Tranylcypromine, Trapidil, Trastuzumab emtansine, Trazodone, Trenonacog alfa, Treprostinil, Trestolone, Trestolone acetate, Tretinoin, Triamcinolone, Triamterene, Triazolam, Trichlormethiazide, Triflusal, Trimazosin, Trimethaphan, Trimethoprim, Triptolide, Trolamine salicylate, Troxerutin, Turoctocog alfa, Turoctocog alfa pegol, Ubidecarenone, Udenafil, Ulipristal, Urapidil, Urokinase, Ursodeoxycholic acid, Valdecoxib, Valsartan, Vardenafil, Vatreptacog alfa, Venlafaxine, Verapamil, Vinblastine, Vincamine, Vincristine, Vindesine, Vinorelbine, Vitamin E, Von Willebrand Factor Human, Vorapaxar, Vorinostat, Warfarin, Ximelagatran, Xipamide, Zaltoprofen, Zeranol, Zidovudine, Zimelidine, Zinc citrate, Zofenopril, Zomepirac" />
          <attvalue for="13" value="Iloprost" />
          <attvalue for="14" value="https://www.drugbank.ca/structures/DB01088/image.svg" />
          <attvalue for="15" value="Drug" />
          <attvalue for="16" value="4" />
          <attvalue for="17" value="0.23239849904856752" />
          <attvalue for="18" value="0.016464530230376386" />
          <attvalue for="19" value="0.011674970050091379" />
          <attvalue for="20" value="0.16666666666666666" />
          <attvalue for="21" value="31" />
          <attvalue for="22" value="#FC5F67" />
          <attvalue for="23" value="#FB3640" />
        </attvalues>
      </node>
      <node id="Bardoxolone methyl" label="Bardoxolone methyl">
        <attvalues>
          <attvalue for="0" value="DB05983" />
          <attvalue for="1" value="C[C@@]12CC[C@]3(CCC(C[C@H]3[C@H]1C(=O)C=C4[C@]2(CC[C@@H]5[C@@]4(C=C(C(=O)C5(C)C)C#N)C)C)(C)C)C(=O)OC" />
          <attvalue for="2" value="Not Available" />
          <attvalue for="3" value="Not Available" />
          <attvalue for="4" value="Not Available" />
          <attvalue for="5" value="Not Available" />
          <attvalue for="6" value="Not Available" />
          <attvalue for="7" value="NF-kappa-B inhibitor alpha" />
          <attvalue for="8" value="" />
          <attvalue for="9" value="" />
          <attvalue for="10" value="" />
          <attvalue for="11" value="Other cytosolic protein" />
          <attvalue for="12" value="" />
          <attvalue for="13" value="Bardoxolone methyl" />
          <attvalue for="14" value="https://www.drugbank.ca/structures/DB05983/image.svg" />
          <attvalue for="15" value="Drug" />
          <attvalue for="16" value="1" />
          <attvalue for="17" value="0.20967509025270759" />
          <attvalue for="18" value="0.0" />
          <attvalue for="19" value="0.006267280164523237" />
          <attvalue for="20" value="0" />
          <attvalue for="21" value="0" />
          <attvalue for="22" value="#FC5F67" />
          <attvalue for="23" value="#FB3640" />
        </attvalues>
      </node>
      <node id="Maraviroc" label="Maraviroc">
        <attvalues>
          <attvalue for="0" value="DB04835" />
          <attvalue for="1" value="CC1=NN=C(N1C2C[C@H]3CC[C@@H](C2)N3CC[C@@H](C4=CC=CC=C4)NC(=O)C5CCC(CC5)(F)F)C(C)C" />
          <attvalue for="2" value="J" />
          <attvalue for="3" value="J05" />
          <attvalue for="4" value="J05A" />
          <attvalue for="5" value="J05AX" />
          <attvalue for="6" value="J05AX09" />
          <attvalue for="7" value="C-C chemokine receptor type 5" />
          <attvalue for="8" value="Cytochrome P450 3A4" />
          <attvalue for="9" value="" />
          <attvalue for="10" value="" />
          <attvalue for="11" value="Membrane receptor" />
          <attvalue for="12" value="Abametapir, Adenovirus type 7 vaccine live, Anthrax vaccine, Apalutamide, Atazanavir, Bacillus calmette-guerin substrain connaught live antigen, Bacillus calmette-guerin substrain danish 1331 live antigen, Bacillus calmette-guerin substrain tice live antigen, BCG vaccine, Boceprevir, Carbamazepine, Cenobamate, Clarithromycin, Cobicistat, Conivaptan, Danoprevir, Darunavir, Delavirdine, Dexamethasone, Ditiocarb, Efavirenz, Elvitegravir, Enzalutamide, Ergotamine, Fosphenytoin, Haloperidol, Human adenovirus e serotype 4 strain cl-68578 antigen, Itraconazole, Ketoconazole, Lonafarnib, Loperamide, Lopinavir, Lumacaftor, Methimazole, Metreleptin, Midostaurin, Mitotane, Naloxone, Nefazodone, Nilotinib, Pentobarbital, Pexidartinib, Phenobarbital, Phenytoin, Pitolisant, Posaconazole, Primidone, Ribociclib, Rifampicin, Rifamycin, Rifaximin, Ritonavir, Rubella virus vaccine, Saquinavir, Satralizumab, St. John's Wort, Stiripentol, Telaprevir, Telithromycin, Terfenadine, Troleandomycin, Tucatinib, Typhoid Vaccine Live, Varicella Zoster Vaccine (Live/attenuated), Vibrio cholerae CVD 103-HgR strain live antigen, Voriconazole, Yellow Fever Vaccine" />
          <attvalue for="13" value="Maraviroc" />
          <attvalue for="14" value="https://www.drugbank.ca/structures/DB04835/image.svg" />
          <attvalue for="15" value="Drug" />
          <attvalue for="16" value="0" />
          <attvalue for="17" value="0.0" />
          <attvalue for="18" value="0.0" />
          <attvalue for="19" value="6.657397745315427e-34" />
          <attvalue for="20" value="0" />
          <attvalue for="21" value="0" />
          <attvalue for="22" value="#FC5F67" />
          <attvalue for="23" value="#FB3640" />
        </attvalues>
      </node>
      <node id="Tenofovir alafenamide" label="Tenofovir alafenamide">
        <attvalues>
          <attvalue for="0" value="DB09299" />
          <attvalue for="1" value="C[C@H](CN1C=NC2=C(N=CN=C21)N)OC[P@@](=O)(N[C@@H](C)C(=O)OC(C)C)OC3=CC=CC=C3" />
          <attvalue for="2" value="J" />
          <attvalue for="3" value="J05" />
          <attvalue for="4" value="J05A" />
          <attvalue for="5" value="J05AR, J05AF" />
          <attvalue for="6" value="J05AR19, J05AR22, J05AR20, J05AR17, J05AF13, J05AR18" />
          <attvalue for="7" value="Reverse transcriptase/RNaseH, Reverse transcriptase, DNA polymerase" />
          <attvalue for="8" value="Lysosomal protective protein, Liver carboxylesterase 1, Cytochrome P450 3A4, Adenylate kinase isoenzyme 1, Adenylate kinase 2, mitochondrial, Nucleoside diphosphate kinase A, Nucleoside diphosphate kinase B" />
          <attvalue for="9" value="Serum albumin" />
          <attvalue for="10" value="Multidrug resistance protein 1, Multidrug resistance-associated protein 4, Solute carrier family 22 member 6, Solute carrier family 22 member 8, ATP-binding cassette sub-family G member 2, Solute carrier organic anion transporter family member 1B1, Solute carrier organic anion transporter family member 1B3" />
          <attvalue for="11" value="Enzyme, Not Available, Not Available" />
          <attvalue for="12" value="6-Deoxyerythronolide B, 7-ethyl-10-hydroxycamptothecin, 9-aminocamptothecin, Abacavir, Abametapir, Abatacept, Abemaciclib, Acalabrutinib, Acarbose, Aceclofenac, Acemetacin, Acenocoumarol, Acetaminophen, Acetazolamide, Acetylcysteine, Acetylsalicylic acid, Aclidinium, Acrivastine, Acyclovir, Adalimumab, Adefovir, Adefovir dipivoxil, Adenovirus type 7 vaccine live, Afatinib, Afelimomab, Albendazole, Albutrepenonacog alfa, Alclofenac, Aldesleukin, Alectinib, Alendronic acid, Allopurinol, Allylestrenol, Almasilate, Alminoprofen, Almotriptan, Alogliptin, Alpelisib, Alprazolam, Alprostadil, Amantadine, Amikacin, Aminoglutethimide, Aminohippuric acid, Aminophenazone, Aminophylline, Amiodarone, Amitriptyline, Ammonium chloride, Amobarbital, Amoxicillin, Amphetamine, Amphotericin B, Ampicillin, Amprenavir, Amrinone, Anakinra, Ancestim, Anthrax vaccine, Antihemophilic Factor (Recombinant), PEGylated, Antipyrine, Antithrombin III human, Antrafenine, Apalutamide, Apramycin, Apremilast, Aprepitant, Aprobarbital, Arbekacin, Arformoterol, Armodafinil, Arotinolol, Arsenic trioxide, Aspartame, Astemizole, Asunaprevir, Ataluren, Atazanavir, Atomoxetine, Atorvastatin, Auranofin, Aurothioglucose, Avasimibe, Avatrombopag, AVE9633, Axitinib, Azacitidine, Azapropazone, Azathioprine, Azelaic acid, Azithromycin, Aztreonam, Bacillus calmette-guerin substrain connaught live antigen, Bacillus calmette-guerin substrain danish 1331 live antigen, Bacillus calmette-guerin substrain tice live antigen, Bacitracin, Baclofen, Balsalazide, Barbexaclone, Barbital, Baricitinib, Barnidipine, BCG vaccine, Beclomethasone dipropionate, Bempedoic acid, Benidipine, Benorilate, Benoxaprofen, Benserazide, Benzatropine, Benzbromarone, Benznidazole, Benzoic acid, Benzydamine, Benzylpenicillin, Bepotastine, Berotralstat, Betamethasone, Betamethasone phosphate, Bexarotene, Bezafibrate, Bicalutamide, Bicisate, Bifonazole, Bismuth subgallate, Bisoprolol, Bisoxatin, Black cohosh, Bleomycin, Blonanserin, Boceprevir, Bortezomib, Bosentan, Bosutinib, Brefeldin A, Brentuximab vedotin, Brigatinib, Brincidofovir, Brivaracetam, Bromazepam, Bromocriptine, Bryostatin 1, Budesonide, Bumadizone, Bumetanide, Buprenorphine, Bupropion, Buspirone, Busulfan, Butabarbital, Butalbital, Cabazitaxel, Cabergoline, Cabotegravir, Caffeine, Calcitriol, Canagliflozin, Canakinumab, Candesartan, Candicidin, Cannabidiol, Capecitabine, Capmatinib, Capreomycin, Caprylic acid, Capsaicin, Captopril, Carbamazepine, Carbaspirin calcium, Carbenicillin, Carbidopa, Carbomycin, Carboplatin, Carmustine, Carprofen, Caspofungin, Cefacetrile, Cefaclor, Cefadroxil, Cefaloridine, Cefalotin, Cefamandole, Cefapirin, Cefatrizine, Cefazedone, Cefazolin, Cefbuperazone, Cefcapene, Cefdinir, Cefditoren, Cefepime, Cefetamet, Cefmenoxime, Cefmetazole, Cefminox, Cefodizime, Cefonicid, Cefoperazone, Ceforanide, Cefotaxime, Cefotetan, Cefotiam, Cefoxitin, Cefozopran, Cefpiramide, Cefpirome, Cefpodoxime, Cefprozil, Cefradine, Cefroxadine, Cefsulodin, Ceftaroline fosamil, Ceftazidime, Ceftezole, Ceftibuten, Ceftizoxime, Ceftobiprole, Ceftolozane, Ceftriaxone, Cefuroxime, Celecoxib, Cenobamate, Cephalexin, Cephaloglycin, Cephalothin Group, Ceritinib, Cerivastatin, Certolizumab pegol, Cethromycin, Cetirizine, Cevimeline, Chloral hydrate, Chloramphenicol, Chloroquine, Chlorothiazide, Chloroxylenol, Chlorpromazine, Chlorpropamide, Chlorzoxazone, Cholecystokinin, Cholesterol, Cholic Acid, Choline C 11, Choline magnesium trisalicylate, Choline salicylate, Chondroitin sulfate, Chromic chloride, Chromic citrate, Chromic nitrate, Chromium, Chromium gluconate, Chromium nicotinate, Chromous sulfate, Cidofovir, Cilastatin, Cilostazol, Cimetidine, Cimicoxib, Cinoxacin, Ciprofloxacin, Cisapride, Cisplatin, Citalopram, Clarithromycin, Clevidipine, Clobazam, Clobetasol, Clobetasol propionate, Clocortolone acetate, Clodronic acid, Clofarabine, Clofazimine, Clofibrate, Clomipramine, Clonazepam, Clonidine, Clonixin, Cloprednol, Clorazepic acid, Clove oil, Cloxacillin, Clozapine, Cobimetinib, Codeine, Colchicine, Colistimethate, Colistin, Coltuximab ravtansine, Conivaptan, Conjugated estrogens, Copanlisib, Corifollitropin alfa, Corticotropin, Cortisone, Cortisone acetate, Cortivazol, Crizotinib, Curcumin sulfate, Cyanocobalamin, Cyclophosphamide, Cyclosporine, Cyclothiazide, Cyproterone acetate, Dabigatran etexilate, Dabrafenib, Dacarbazine, Daclatasvir, Dacomitinib, Daidzin, Dalfampridine, Dalfopristin, Danazol, Danoprevir, Dapoxetine, Daptomycin, Darolutamide, Dasabuvir, Dasatinib, Daunorubicin, Deferasirox, Deferiprone, Deflazacort, Delafloxacin, Delavirdine, Desipramine, Desmopressin, Desvenlafaxine, Deutetrabenazine, Dexamethasone, Dexamethasone isonicotinate, Dexibuprofen, Dexketoprofen, Dexmedetomidine, Dexpanthenol, Dexrazoxane, Dextran, Dextropropoxyphene, Diatrizoate, Diazepam, Dichlorobenzyl alcohol, Diclofenac, Dicloxacillin, Dicyclomine, Didanosine, Dienogest, Diethylstilbestrol, Difenpiramide, Diflunisal, Difluocortolone, Digitoxin, Digoxin, Dihydroergocornine, Dihydroergocristine, Dihydroergocryptine, Dihydroergotamine, Dihydrostreptomycin, Diltiazem, Dimercaprol, Dimetacrine, Dimethyl sulfoxide, Dinoprostone, Dipyridamole, Dirithromycin, Disopyramide, Ditiocarb, DL-Methylephedrine, Dobutamine, Docetaxel, Dofetilide, Dolutegravir, Dopamine, Doramectin, Doripenem, Dovitinib, Doxacurium, Doxazosin, Doxepin, Doxorubicin, Doxycycline, Dronabinol, Dronedarone, Drospirenone, Droxicam, Droxidopa, Duloxetine, Duvelisib, Dyphylline, Ebastine, Ebselen, Echinacea, Edoxaban, Edrophonium, Efavirenz, Efonidipine, Elacridar, Elbasvir, Elexacaftor, Ellagic acid, Eltrombopag, Eluxadoline, Emapalumab, Enalapril, Enalaprilat, Enasidenib, Entrectinib, Enzalutamide, Epinephrine, Epirizole, Epofolate, Epoprostenol, Epothilone D, Eprinomectin, Erdafitinib, Ergotamine, Erlotinib, Ertapenem, Erythromycin, Esketamine, Eslicarbazepine, Eslicarbazepine acetate, Esomeprazole, Estazolam, Estradiol, Estradiol acetate, Estradiol benzoate, Estradiol cypionate, Estradiol dienanthate, Estradiol valerate, Estrone, Estrone sulfate, Eszopiclone, Etacrynic acid, Etafedrine, Etanercept, Ethambutol, Ethanol, Ethenzamide, Ethotoin, Ethoxzolamide, Etidronic acid, Etodolac, Etofenamate, Etomidate, Etonogestrel, Etoperidone, Etoposide, Etoricoxib, Etravirine, Eucalyptus oil, Evening primrose oil, Everolimus, Ezogabine, Famciclovir, Famotidine, Favipiravir, Fedratinib, Felbamate, Felodipine, Fenbufen, Fenofibrate, Fenofibric acid, Fenoldopam, Fenoprofen, Fenproporex, Fentanyl, Fentiazac, Fesoterodine, Filgotinib, Firocoxib, Flavoxate, Floctafenine, Flomoxef, Florbetaben (18F), Florbetapir (18F), Floxuridine, Flucloxacillin, Fluconazole, Flucytosine, Fludeoxyglucose (18F), Flumazenil, Flunisolide, Flunixin, Fluocinolone acetonide, Fluocinonide, Fluocortolone, Fluorescein, Flupirtine, Fluprednidene, Flurazepam, Flurbiprofen, Flurbiprofen axetil, Flurithromycin, Flutamide, Fluticasone, Fluticasone furoate, Fluticasone propionate, Fluvastatin, Fluvoxamine, Folic acid, Fomepizole, Fondaparinux, Formestane, Fosaprepitant, Foscarnet, Fosfomycin, Fosinopril, Fosnetupitant, Fosphenytoin, Fostamatinib, Fostemsavir, Framycetin, Furosemide, Fusidic acid, Gabapentin enacarbil, Gadobenic acid, Gadodiamide, Gadofosveset trisodium, Gadopentetic acid, Gadoteric acid, Gadoteridol, Ganciclovir, Gefitinib, Gemcitabine, Gemfibrozil, Geneticin, Genistein, Gentamicin, Gentamicin C1a, Gilteritinib, Gimeracil, Ginsenoside Rb1, Givosiran, Glasdegib, Glecaprevir, Glipizide, Glutaric Acid, Glyburide, Glycerol phenylbutyrate, Golimumab, Golodirsen, Goserelin, GPI-1485, Griseofulvin, Guacetisal, Guanethidine, Guanfacine, Guanidine, Haloperidol, Hesperetin, Human adenovirus e serotype 4 strain cl-68578 antigen, Hydralazine, Hydrochlorothiazide, Hydrocortamate, Hydrocortisone, Hydrocortisone acetate, Hydrocortisone butyrate, Hydrocortisone succinate, Hydrolyzed Cephalothin, Hydromorphone, Hydroxocobalamin, Hydroxyethyl Starch, Hygromycin B, Hyperforin, Ibandronate, Ibuprofen, Ibuproxam, Ibutilide, Icatibant, Icosapent, Idarucizumab, Idebenone, Idelalisib, Ifosfamide, Imatinib, Imidafenacin, Imidazole salicylate, Imipramine, Incadronic acid, Indalpine, Indapamide, Indigotindisulfonic acid, Indinavir, Indisulam, Indobufen, Indomethacin, Indoprofen, Infliximab, Inosine pranobex, Inositol, Inotersen, Invert sugar, Iobenguane sulfate I-123, Iodixanol, Ioflupane I-123, Iopromide, Iothalamic acid, Ioversol, Ioxilan, Ipecac, Ipilimumab, Irbesartan, Irinotecan, Isavuconazole, Isavuconazonium, Isepamicin, Isoflavone, Isoniazid, Isosorbide mononitrate, Isosulfan blue, Isotretinoin, Isoxicam, Isradipine, Istradefylline, Ivacaftor, Ivermectin, Ivosidenib, Ixabepilone, Ixazomib, Kanamycin, Kebuzone, Ketamine, Ketazolam, Ketoprofen, Ketorolac, Kitasamycin, KOS-1584, Labetalol, Lacosamide, Lamivudine, Lamotrigine, Lanreotide, Lansoprazole, Lapatinib, Lasmiditan, Latamoxef, Lefamulin, Lenalidomide, Lenvatinib, Lesinurad, Lestaurtinib, Letermovir, Leucovorin, Leuprolide, Levacetylmethadol, Levobupivacaine, Levocarnitine, Levocetirizine, Levofloxacin, Levomilnacipran, Levosalbutamol, Levothyroxine, Licofelone, Linagliptin, Liothyronine, Liotrix, Lisinopril, Lithium carbonate, Lithium cation, Lithium citrate, Lithium hydroxide, Lixisenatide, Lobeglitazone, Lofexidine, Lomitapide, Lonafarnib, Lonazolac, Loperamide, Lopinavir, Loracarbef, Lorazepam, Lorcaserin, Lornoxicam, Lorpiprazole, Lorvotuzumab mertansine, Losartan, Lovastatin, Loxoprofen, Lubiprostone, Lumacaftor, Lumefantrine, Lumiracoxib, Macitentan, Magnesium carbonate, Magnesium chloride, Magnesium hydroxide, Magnesium salicylate, Magnesium trisilicate, Mangafodipir, Manidipine, Mannitol, Maprotiline, Mecamylamine, Meclofenamic acid, Medical Cannabis, Medroxyprogesterone acetate, Mefenamic acid, Mefloquine, Megestrol acetate, Melatonin, Melengestrol acetate, Meloxicam, Melperone, Memantine, Mepartricin, Meperidine, Mepivacaine, Meprednisone, Mequitazine, Mercaptopurine, Meropenem, Mersalyl, Mesalazine, Metamfetamine, Metamizole, Metaxalone, Metformin, Methadone, Methazolamide, Methimazole, Methohexital, Methotrexate, Methoxsalen, Methyldopa, Methylene blue, Methylergometrine, Methylnaltrexone, Methylphenidate, Methylphenobarbital, Methylprednisolone, Methylprednisolone hemisuccinate, Methylprednisone, Methyltestosterone, Methysergide, Metoclopramide, Metolazone, Metoprolol, Metreleptin, Metronidazole, Metyrapone, Mibefradil, Miconazole, Midecamycin, Midostaurin, Mifepristone, Migalastat, Milnacipran, Milrinone, Minocycline, Miocamycin, Mirabegron, Mirtazapine, Mirvetuximab Soravtansine, Mitemcinal, Mitotane, Mitoxantrone, Modafinil, Mofebutazone, Mometasone, Mometasone furoate, Morniflumate, Moxisylyte, Mycophenolate mofetil, Mycophenolic acid, N-acetyltyrosine, N-methylnicotinamide, Nabiximols, Nabumetone, Nadolol, Nafcillin, Naldemedine, Nalidixic acid, Nalmefene, Naloxone, Naproxen, Naringenin, Nateglinide, Neamine, Nedaplatin, Nedocromil, Nefazodone, Nelfinavir, Neomycin, Neratinib, Netilmicin, Netupitant, Niacin, Nicardipine, Nicorandil, Nifedipine, Nifenazone, Nilotinib, Nilutamide, Nilvadipine, Nimesulide, Nintedanib, Nisoldipine, Nitric Oxide, Nitroaspirin, Nitrofurantoin, Nitroprusside, Norethisterone, Norfloxacin, Nortriptyline, Noscapine, Novobiocin, NS-398, Nystatin, Octinoxate, Octreotide, Ofloxacin, Olaparib, Oleandomycin, Olsalazine, Omeprazole, Opium, Oritavancin, Orlistat, Orphenadrine, Oseltamivir, Osilodrostat, Osimertinib, Ouabain, Oxabolone cipionate, Oxacillin, Oxaprozin, Oxazepam, Oxcarbazepine, Oxetacaine, Oxybenzone, Oxybutynin, Oxymetholone, Oxyphenbutazone, Oxyquinoline, Oxytetracycline, Paclitaxel, Palbociclib, Paliperidone, Palonosetron, Pamidronic acid, Panobinostat, Pantoprazole, Paramethasone, Parecoxib, Paritaprevir, Paromomycin, Paroxetine, Pasireotide, Patent Blue, Patupilone, Pazopanib, Pegaptanib, Peginesatide, Pegvisomant, Pemetrexed, Penbutolol, Pentaerythritol tetranitrate, Pentamidine, Pentastarch, Pentetic acid, Pentobarbital, Pentostatin, Pentoxifylline, Peppermint oil, Perampanel, Perindopril, Permethrin, Pexidartinib, Phenacetin, Phenazopyridine, Phenelzine, Phenobarbital, Phenprocoumon, Phentermine, Phentolamine, Phenylbutazone, Phenytoin, Pholcodine, Phosphocreatine, Phosphoric acid, Phylloquinone, Pibrentasvir, Picosulfuric acid, Pidotimod, Pilocarpine, Pimozide, Pindolol, Piperacillin, Piperaquine, Piracetam, Pirlindole, Piroxicam, Pirprofen, Pitavastatin, Pitolisant, Plazomicin, Plerixafor, Polmacoxib, Polyethylene glycol 400, Polymyxin B, Pomalidomide, Ponatinib, Posaconazole, Posizolid, Potassium acetate, Potassium bicarbonate, Potassium cation, Potassium chloride, Potassium nitrate, Potassium perchlorate, Potassium sulfate, Pradigastat, Pralatrexate, Pralidoxime, Pralsetinib, Pramipexole, Pranlukast, Prasugrel, Pravastatin, Prednisolone, Prednisolone acetate, Prednisolone hemisuccinate, Prednisolone phosphate, Prednisone, Prednisone acetate, Prednylidene, Pregabalin, Primaquine, Primidone, Probenecid, Procainamide, Procaine benzylpenicillin, Prochlorperazine, Progesterone, Proglumetacin, Promethazine, Propacetamol, Propantheline, Propiverine, Propofol, Propranolol, Propyphenazone, Proquazone, Prucalopride, Puromycin, Pyrantel, Pyrazinamide, Pyridoxine, Pyrithione, Quercetin, Quetiapine, Quinidine, Quinine, Quinupristin, Rabeprazole, Raloxifene, Ramelteon, Ranitidine, Ranolazine, Rasagiline, Regorafenib, Remacemide, Remdesivir, Reserpine, Resorcinol, Resveratrol, Ribavirin, Ribociclib, Riboflavin, Ribostamycin, Ridaforolimus, Rifabutin, Rifampicin, Rifamycin, Rifapentine, Rifaximin, Rilonacept, Ripretinib, Risedronic acid, Ritonavir, Rivaroxaban, Rizatriptan, Robenacoxib, Rofecoxib, Roflumilast, Rokitamycin, Rolapitant, Romidepsin, Ropivacaine, Rosiglitazone, Rosuvastatin, Roxithromycin, Rubella virus vaccine, Rucaparib, Rufinamide, Rutin, Ruxolitinib, Sacubitril, Safinamide, Sagopilone, Salbutamol, Salicylamide, Salicylic acid, Salmon calcitonin, Salsalate, Saquinavir, Saracatinib, Sarilumab, Satralizumab, Saxagliptin, SC-236, Secobarbital, Secukinumab, Selamectin, Selenious acid, Selenium, Selinexor, Seproxetine, Seratrodast, Sibutramine, Sildenafil, Silibinin, Siltuximab, Simeprevir, Simvastatin, Siponimod, Sirolimus, Sisomicin, Sitagliptin, Sitaxentan, Sodium acetate, Sodium aurothiomalate, Sodium fluoride, Sodium sulfate, Solithromycin, Solriamfetol, Somatostatin, Sonidegib, Sorafenib, Sorbitol, St. John's Wort, Stiripentol, Streptomycin, Strontium chloride, Sucralfate, Sulbactam, Sulfadiazine, Sulfamethoxazole, Sulfasalazine, Sulfinpyrazone, Sulindac, Sumatriptan, Sunitinib, Suvorexant, Suxibuzone, Synthetic Conjugated Estrogens, A, Synthetic Conjugated Estrogens, B, Tacrolimus, Tadalafil, Tafamidis, Talniflumate, Tamoxifen, Tamsulosin, Tasimelteon, Taurocholic acid, Taxifolin, Tazemetostat, Tazobactam, Technetium Tc-99m exametazime, Technetium Tc-99m mebrofenin, Technetium Tc-99m oxidronate, Technetium Tc-99m pyrophosphate, Teduglutide, Tegafur, Telaprevir, Telavancin, Telithromycin, Telmisartan, Temazepam, Temozolomide, Temsirolimus, Tenidap, Teniposide, Tenofovir, Tenofovir disoproxil, Tenoxicam, Tepoxalin, Terbinafine, Terbutaline, Terfenadine, Teriflunomide, Tesmilifene, Testolactone, Testosterone, Testosterone cypionate, Testosterone enanthate, Testosterone propionate, Testosterone undecanoate, Tetracycline, Tetradecyl hydrogen sulfate (ester), Theophylline, Thiabendazole, Thiamylal, Thiethylperazine, Thiopental, Thiotepa, Tianeptine, Tiapride, Tiaprofenic acid, Ticagrelor, Ticlopidine, Tildipirosin, Tilmicosin, Tiludronic acid, Timolol, Tinidazole, Tinoridine, Tiopronin, Tiotropium, Tipranavir, Tirofiban, Tixocortol, Tobramycin, Tocilizumab, Tocopherol, Tofisopam, Tolazamide, Tolbutamide, Tolcapone, Tolfenamic acid, Tolmetin, Toloxatone, Tolterodine, Tolvaptan, Topiramate, Topiroxostat, Topotecan, Tositumomab, Trabectedin, Tramadol, Trametinib, trans-2-hydroxycinnamic acid, Tranylcypromine, Trastuzumab emtansine, Triamcinolone, Triamterene, Triazolam, Triclabendazole, Triethylenetetramine, Trifluridine, Trimebutine, Trimethoprim, Trimetrexate, Troglitazone, Troleandomycin, Tropisetron, Tucatinib, Tylosin, Tylvalosin, Typhoid Vaccine Live, Vaborbactam, Valaciclovir, Valbenazine, Valdecoxib, Valganciclovir, Valproic acid, Valsartan, Valspodar, Vancomycin, Vandetanib, Vapreotide, Varenicline, Varicella Zoster Vaccine (Live/attenuated), Vemurafenib, Venetoclax, Venlafaxine, Verapamil, Vibrio cholerae CVD 103-HgR strain live antigen, Vilanterol, Viloxazine, Vinblastine, Vincristine, Vindesine, Vinflunine, Vinorelbine, Vismodegib, Vitamin D, Vitamin E, Vorapaxar, Voriconazole, Vortioxetine, Voxilaprevir, Warfarin, WIN 55212-2, Yellow Fever Vaccine, Zafirlukast, Zaleplon, Zaltoprofen, Zanamivir, Zanubrutinib, Zidovudine, Zimelidine, Ziprasidone, Zoledronic acid, Zomepirac, Zonisamide, Zuclopenthixol" />
          <attvalue for="13" value="Tenofovir alafenamide" />
          <attvalue for="14" value="https://www.drugbank.ca/structures/DB09299/image.svg" />
          <attvalue for="15" value="Drug" />
          <attvalue for="16" value="3" />
          <attvalue for="17" value="0.010830324909747292" />
          <attvalue for="18" value="0.0" />
          <attvalue for="19" value="7.495563501264934e-19" />
          <attvalue for="20" value="1.0" />
          <attvalue for="21" value="85" />
          <attvalue for="22" value="#FC5F67" />
          <attvalue for="23" value="#FB3640" />
        </attvalues>
      </node>
      <node id="Acetylcysteine" label="Acetylcysteine">
        <attvalues>
          <attvalue for="0" value="DB06151" />
          <attvalue for="1" value="CC(=O)N[C@@H](CS)C(=O)O" />
          <attvalue for="2" value="V, R, S" />
          <attvalue for="3" value="S01, V03, R05" />
          <attvalue for="4" value="R05C, V03A, S01X" />
          <attvalue for="5" value="V03AB, R05CB, S01XA" />
          <attvalue for="6" value="V03AB23, R05CB01, S01XA08" />
          <attvalue for="7" value="Glutathione synthetase, Cystine/glutamate transporter, Aminoacylase-1, Inhibitor of nuclear factor kappa-B kinase subunit beta, Inhibitor of nuclear factor kappa-B kinase subunit alpha, Glutamate receptor ionotropic, NMDA 2B, Glutamate receptor ionotropic, NMDA 1, Glutamate receptor ionotropic, NMDA 2A, Glutamate receptor ionotropic, NMDA 2D, Glutamate receptor ionotropic, NMDA 3A" />
          <attvalue for="8" value="" />
          <attvalue for="9" value="" />
          <attvalue for="10" value="Solute carrier organic anion transporter family member 1B1, Solute carrier family 22 member 6" />
          <attvalue for="11" value="Not Available, Transporter, Not Available, Enzyme, Enzyme, Ion channel, Ion channel, Ion channel, Ion channel, Ion channel" />
          <attvalue for="12" value="Ambrisentan, Asunaprevir, Atorvastatin, Atrasentan, Axitinib, Belantamab mafodotin, Benzylpenicillin, Bosentan, Caspofungin, Cerivastatin, Cholecystokinin, Cholic Acid, Cobimetinib, Conjugated estrogens, Digoxin, Dinoprostone, Elagolix, Eluxadoline, Enalapril, Erythromycin, Ezetimibe, Fexofenadine, Fimasartan, Fluvastatin, Gadoxetic acid, Gimatecan, Glecaprevir, Grazoprevir, Letermovir, Levosalbutamol, Liothyronine, Liotrix, Lovastatin, Methotrexate, Mycophenolate mofetil, Ouabain, Paritaprevir, Penicillamine, Pitavastatin, Pravastatin, Raloxifene, Remdesivir, Repaglinide, Revefenacin, Rosuvastatin, Selexipag, Simeprevir, Simvastatin, Sumatriptan, Taurocholic acid, Technetium Tc-99m mebrofenin, Temocapril, Tenofovir alafenamide, Torasemide, Valsartan, Voxilaprevir" />
          <attvalue for="13" value="Acetylcysteine" />
          <attvalue for="14" value="https://www.drugbank.ca/structures/DB06151/image.svg" />
          <attvalue for="15" value="Drug" />
          <attvalue for="16" value="8" />
          <attvalue for="17" value="0.2606458304246365" />
          <attvalue for="18" value="0.02468519097147431" />
          <attvalue for="19" value="0.023116530590352215" />
          <attvalue for="20" value="0.14285714285714285" />
          <attvalue for="21" value="81" />
          <attvalue for="22" value="#FC5F67" />
          <attvalue for="23" value="#FB3640" />
        </attvalues>
      </node>
      <node id="Eflornithine" label="Eflornithine">
        <attvalues>
          <attvalue for="0" value="DB06243" />
          <attvalue for="1" value="C(CC(C(F)F)(C(=O)O)N)CN" />
          <attvalue for="2" value="D, P" />
          <attvalue for="3" value="P01, D11" />
          <attvalue for="4" value="P01C, D11A" />
          <attvalue for="5" value="P01CX, D11AX" />
          <attvalue for="6" value="P01CX03, D11AX16" />
          <attvalue for="7" value="Ornithine decarboxylase" />
          <attvalue for="8" value="" />
          <attvalue for="9" value="" />
          <attvalue for="10" value="" />
          <attvalue for="11" value="Enzyme" />
          <attvalue for="12" value="" />
          <attvalue for="13" value="Eflornithine" />
          <attvalue for="14" value="https://www.drugbank.ca/structures/DB06243/image.svg" />
          <attvalue for="15" value="Drug" />
          <attvalue for="16" value="0" />
          <attvalue for="17" value="0.0" />
          <attvalue for="18" value="0.0" />
          <attvalue for="19" value="6.657397745315427e-34" />
          <attvalue for="20" value="0" />
          <attvalue for="21" value="0" />
          <attvalue for="22" value="#FC5F67" />
          <attvalue for="23" value="#FB3640" />
        </attvalues>
      </node>
      <node id="Velpatasvir" label="Velpatasvir">
        <attvalues>
          <attvalue for="0" value="DB11613" />
          <attvalue for="1" value="C[C@H]1CC[C@H](N1C(=O)[C@H](C(C)C)NC(=O)OC)C2=NC3=C(N2)C=CC4=CC5=C(C=C43)OCC6=C5C=CC(=C6)C7=CN=C(N7)[C@@H]8C[C@@H](CN8C(=O)[C@@H](C9=CC=CC=C9)NC(=O)OC)COC" />
          <attvalue for="2" value="J" />
          <attvalue for="3" value="J05" />
          <attvalue for="4" value="J05A" />
          <attvalue for="5" value="J05AP" />
          <attvalue for="6" value="J05AP56, J05AP55" />
          <attvalue for="7" value="Nonstructural protein 5A" />
          <attvalue for="8" value="Cytochrome P450 2B6, Cytochrome P450 2C8, Cytochrome P450 3A4" />
          <attvalue for="9" value="" />
          <attvalue for="10" value="Multidrug resistance protein 1, ATP-binding cassette sub-family G member 2, Solute carrier organic anion transporter family member 1B1, Solute carrier organic anion transporter family member 1B3, Solute carrier organic anion transporter family member 2B1" />
          <attvalue for="11" value="Not Available" />
          <attvalue for="12" value="(R)-warfarin, (S)-Warfarin, Abametapir, Abatacept, Abemaciclib, Abiraterone, Acetyldigoxin, Adalimumab, Adenovirus type 7 vaccine live, Afatinib, Afelimomab, Alectinib, Allopurinol, Almotriptan, Alpelisib, Alvocidib, Ambrisentan, Aminophenazone, Amiodarone, Amitriptyline, Amodiaquine, Amprenavir, Anakinra, Anastrozole, Anthrax vaccine, Antipyrine, Apalutamide, Apixaban, Apomorphine, Apremilast, Armodafinil, Artemether, Artemisinin, Asunaprevir, Atazanavir, Atorvastatin, Atrasentan, Avatrombopag, Axitinib, Azelastine, Bacillus calmette-guerin substrain connaught live antigen, Bacillus calmette-guerin substrain danish 1331 live antigen, Bacillus calmette-guerin substrain tice live antigen, Balaglitazone, Banoxantrone, Baricitinib, BCG vaccine, Beclomethasone dipropionate, Belantamab mafodotin, Belinostat, Bempedoic acid, Bendamustine, Benzphetamine, Benzyl alcohol, Benzylpenicillin, Beraprost, Berotralstat, Betamethasone, Betrixaban, Bexarotene, Bezafibrate, Binimetinib, Biricodar, Bisoprolol, Bortezomib, Bosentan, Bosutinib, Brefeldin A, Brentuximab vedotin, Brigatinib, Brivaracetam, Brompheniramine, Buprenorphine, Bupropion, Cabazitaxel, Cabergoline, Cabozantinib, Caffeine, Camptothecin, Canagliflozin, Canakinumab, Candesartan, Candesartan cilexetil, Cannabidiol, Capmatinib, Capravirine, Carfilzomib, Carvedilol, Caspofungin, Celecoxib, Cenobamate, Ceritinib, Cerivastatin, Certolizumab pegol, Chloroquine, Cholecystokinin, Cholesterol, Cholic Acid, Ciglitazone, Cimetidine, Cinnarizine, Cisapride, Cisplatin, Cladribine, Clarithromycin, Clobazam, Clofarabine, Clofazimine, Clomethiazole, Clomifene, Clomipramine, Clopidogrel, Clotiazepam, Cobicistat, Cobimetinib, Colchicine, Conivaptan, Conjugated estrogens, Copanlisib, Crizotinib, Curcumin sulfate, Cyclophosphamide, Cyclosporine, Dabigatran etexilate, Dabrafenib, Daclatasvir, Dacomitinib, Dactinomycin, Daidzin, Dapsone, Darolutamide, Dasabuvir, Dasatinib, Daunorubicin, Deferasirox, Delafloxacin, Desipramine, Dexamethasone, Dexibuprofen, Dexniguldipine, Diclofenac, Diethylstilbestrol, Digitoxin, Digoxin, Diltiazem, Dinoprostone, Docetaxel, Dolutegravir, Domperidone, Donepezil, Dosulepin, Dovitinib, Doxorubicin, Dronabinol, Dronedarone, Duvelisib, Edoxaban, Efavirenz, Elacridar, Elagolix, Elbasvir, Eliglustat, Eltrombopag, Eluxadoline, Emapalumab, Enalapril, Enasidenib, Enfortumab vedotin, Entrectinib, Enzalutamide, Epinastine, Erdafitinib, Erlotinib, Ertugliflozin, Erythromycin, Esketamine, Estradiol, Estradiol acetate, Estradiol benzoate, Estradiol cypionate, Estradiol dienanthate, Estradiol valerate, Estrone, Eszopiclone, Etanercept, Ethanol, Ethinylestradiol, Ethylmorphine, Etoposide, Everolimus, Ezetimibe, Favipiravir, Fedratinib, Felodipine, Fenofibrate, Fexofenadine, Fimasartan, Flibanserin, Fluconazole, Flunitrazepam, Fluorouracil, Fluoxetine, Fluticasone, Fluticasone furoate, Fluticasone propionate, Fluvastatin, Fluvoxamine, Folic acid, Fosphenytoin, Fostamatinib, Fostemsavir, Fusidic acid, Gadoxetic acid, Gefitinib, Gemcitabine, Gemfibrozil, Genistein, Gilteritinib, Gimatecan, Glasdegib, Glecaprevir, Glyburide, Golimumab, Grapiprant, Grazoprevir, Griseofulvin, Halofantrine, Haloperidol, Halothane, Hesperetin, Human adenovirus e serotype 4 strain cl-68578 antigen, Hydrocodone, Hydrocortisone, Hydrocortisone acetate, Hydrocortisone butyrate, Hydrocortisone phosphate, Hydrocortisone succinate, Hydroxychloroquine, Ibuprofen, Idelalisib, Ifosfamide, Imatinib, Imipramine, Indacaterol, Infliximab, Inotuzumab ozogamicin, Irbesartan, Irinotecan, Isavuconazole, Isavuconazonium, Isoflurane, Istradefylline, Itraconazole, Ivacaftor, Ivermectin, Ivosidenib, Ketamine, Ketobemidone, Ketoconazole, Ketoprofen, Ketorolac, Lamivudine, Laniquidar, Lansoprazole, Lapatinib, Larotrectinib, Lasmiditan, Ledipasvir, Lefamulin, Leflunomide, Lemborexant, Lenvatinib, Letermovir, Levomilnacipran, Levosalbutamol, Levothyroxine, Licofelone, Linagliptin, Liothyronine, Liotrix, Lobeglitazone, Lofepramine, Lomitapide, Lonafarnib, Loperamide, Lopinavir, Loratadine, Lorcaserin, Lorlatinib, Losartan, Lovastatin, Loxapine, Lumacaftor, Lusutrombopag, Manidipine, Mannitol, Medical Cannabis, Medroxyprogesterone acetate, Mefenamic acid, Melitracen, Memantine, Meperidine, Mephenytoin, Mestranol, Metamizole, Methadone, Methimazole, Methotrexate, Methoxyflurane, Methylene blue, Methylphenobarbital, Methyltestosterone, Metildigoxin, Metreleptin, Metronidazole, Mexiletine, Mianserin, Mibefradil, Miconazole, Midostaurin, Mifepristone, Mirabegron, Mitoxantrone, Modafinil, Mometasone, Mometasone furoate, Montelukast, Morphine, Muraglitazar, Mycophenolate mofetil, Nabilone, Nabiximols, Naloxegol, Naproxen, Naringenin, Nelfinavir, Neratinib, Netoglitazone, Netupitant, Nevirapine, Nicardipine, Nicotine, Nifedipine, Niguldipine, Nilotinib, Nilutamide, Nilvadipine, Nintedanib, Nitric Oxide, Nitrofurantoin, Norgestimate, Nortriptyline, Novobiocin, Odanacatib, Olaparib, Olodaterol, Omadacycline, Ombitasvir, Omeprazole, ONT-093, Opicapone, Orphenadrine, Osilodrostat, Osimertinib, Ospemifene, Ouabain, Oxaliplatin, Oxybutynin, Ozanimod, Paclitaxel, Palbociclib, Paliperidone, Panobinostat, Pantoprazole, Paramethadione, Paritaprevir, Paroxetine, Pazopanib, Penicillamine, Perampanel, Perhexiline, Permethrin, Perospirone, Phencyclidine, Phenelzine, Phenobarbital, Phenprocoumon, Phenytoin, Pibrentasvir, Pioglitazone, Piperaquine, Piroxicam, Pitavastatin, Pitolisant, Pomalidomide, Ponatinib, Posaconazole, Pralatrexate, Pralsetinib, Prasugrel, Pravastatin, Prazosin, Prednisolone phosphate, Probenecid, Progesterone, Promethazine, Propacetamol, Propafenone, Propofol, Prucalopride, Pyrimethamine, Quazepam, Quercetin, Quinidine, Quinine, Rabeprazole, Raloxifene, Ranolazine, Regorafenib, Relugolix, Remdesivir, Repaglinide, Reserpine, Revefenacin, Rifabutin, Rifampicin, Rifamycin, Rifapentine, Rifaximin, Rilonacept, Rilpivirine, Riluzole, Rimegepant, Riociguat, Ripretinib, Ritonavir, Rivaroxaban, Rivoglitazone, Rofecoxib, Rolapitant, Romidepsin, Rosiglitazone, Rosuvastatin, Roxithromycin, Rubella virus vaccine, Rucaparib, Rutin, Safinamide, Salmeterol, Saquinavir, Sarecycline, Satralizumab, Secobarbital, Secukinumab, Selegiline, Selexipag, Selpercatinib, Selumetinib, Seratrodast, Sertraline, Sevoflurane, Sildenafil, Silodosin, Siltuximab, Simeprevir, Simvastatin, Sincalide, Sirolimus, Sitagliptin, Sorafenib, Spironolactone, Sulfadiazine, Sulfaphenazole, Sulfasalazine, Sulfinpyrazone, Sumatriptan, Sunitinib, Suvorexant, Tacrolimus, Tafamidis, Talazoparib, Talinolol, Tamoxifen, Tariquidar, Taurocholic acid, Tazarotene, Tazemetostat, Technetium Tc-99m mebrofenin, Technetium Tc-99m sestamibi, Tegafur, Tegaserod, Telaprevir, Telmisartan, Temocapril, Temsirolimus, Teniposide, Tenofovir disoproxil, Terbinafine, Terfenadine, Teriflunomide, Testosterone, Testosterone cypionate, Testosterone enanthate, Testosterone undecanoate, Tezacaftor, Theophylline, Thiotepa, Ticagrelor, Ticlopidine, Tipranavir, Tocilizumab, Tolbutamide, Tolvaptan, Topiroxostat, Topotecan, Torasemide, Toremifene, Tramadol, Trametinib, Trastuzumab emtansine, Tretinoin, Triclabendazole, Trimethadione, Trimethoprim, Trimipramine, Troglitazone, Tucatinib, Typhoid Vaccine Live, Ubrogepant, Umeclidinium, Valproic acid, Valsartan, Valspodar, Vandetanib, Vardenafil, Varicella Zoster Vaccine (Live/attenuated), Vemurafenib, Venetoclax, Venlafaxine, Verapamil, Vibrio cholerae CVD 103-HgR strain live antigen, Vinblastine, Vincristine, Vinflunine, Vismodegib, Vorapaxar, Voriconazole, Vortioxetine, Voxelotor, Warfarin, Yellow Fever Vaccine, Zafirlukast, Zanubrutinib, Zidovudine, Zonisamide, Zopiclone, Zosuquidar" />
          <attvalue for="13" value="Velpatasvir" />
          <attvalue for="14" value="https://www.drugbank.ca/structures/DB11613/image.svg" />
          <attvalue for="15" value="Drug" />
          <attvalue for="16" value="3" />
          <attvalue for="17" value="0.010830324909747292" />
          <attvalue for="18" value="0.0" />
          <attvalue for="19" value="7.495563501264934e-19" />
          <attvalue for="20" value="1.0" />
          <attvalue for="21" value="25" />
          <attvalue for="22" value="#FC5F67" />
          <attvalue for="23" value="#FB3640" />
        </attvalues>
      </node>
      <node id="Emtricitabine" label="Emtricitabine">
        <attvalues>
          <attvalue for="0" value="DB00879" />
          <attvalue for="1" value="C1[C@H](O[C@H](S1)CO)N2C=C(C(=NC2=O)N)F" />
          <attvalue for="2" value="J" />
          <attvalue for="3" value="J05" />
          <attvalue for="4" value="J05A" />
          <attvalue for="5" value="J05AR, J05AF" />
          <attvalue for="6" value="J05AR19, J05AR22, J05AR20, J05AR03, J05AR17, J05AR09, J05AF09, J05AR08, J05AR06, J05AR18" />
          <attvalue for="7" value="Reverse transcriptase/RNaseH" />
          <attvalue for="8" value="Deoxycytidine kinase" />
          <attvalue for="9" value="Serum albumin" />
          <attvalue for="10" value="Multidrug and toxin extrusion protein 1" />
          <attvalue for="11" value="Enzyme" />
          <attvalue for="12" value="Abacavir, Abemaciclib, Acarbose, Aceclofenac, Acemetacin, Acetaminophen, Acetazolamide, Acetylsalicylic acid, Aclidinium, Acrivastine, Acyclovir, Adefovir, Adefovir dipivoxil, Adenovirus type 7 vaccine live, Albutrepenonacog alfa, Alclofenac, Aldesleukin, Allopurinol, Allylestrenol, Almasilate, Alminoprofen, Almotriptan, Alogliptin, Alprazolam, Amantadine, Amikacin, Amiloride, Aminophenazone, Amitriptyline, Ammonium chloride, Amoxicillin, Amphetamine, Amphotericin B, Ampicillin, Amrinone, Ancestim, Anthrax vaccine, Antihemophilic Factor (Recombinant), PEGylated, Antipyrine, Antithrombin III human, Antrafenine, Apalutamide, Apramycin, Apremilast, Arbekacin, Arformoterol, Arotinolol, Arsenic trioxide, Atazanavir, Atomoxetine, Auranofin, Aurothioglucose, Azacitidine, Azapropazone, Azathioprine, Azelaic acid, Azosemide, Aztreonam, Bacillus calmette-guerin substrain connaught live antigen, Bacillus calmette-guerin substrain danish 1331 live antigen, Bacillus calmette-guerin substrain tice live antigen, Bacitracin, Baclofen, Balsalazide, Baricitinib, BCG vaccine, Bendroflumethiazide, Benorilate, Benoxaprofen, Benserazide, Benzatropine, Benznidazole, Benzthiazide, Benzydamine, Bepotastine, Bicisate, Bismuth subgallate, Bisoprolol, Bisoxatin, Bleomycin, Blonanserin, Brigatinib, Brincidofovir, Brivaracetam, Bromazepam, Bromotheophylline, Budesonide, Bumadizone, Bumetanide, Bupropion, Buspirone, Butabarbital, Canagliflozin, Canrenoic acid, Canrenone, Capecitabine, Capmatinib, Capreomycin, Carbamazepine, Carbaspirin calcium, Carbidopa, Carboplatin, Carmustine, Carprofen, Cefacetrile, Cefaclor, Cefadroxil, Cefaloridine, Cefalotin, Cefamandole, Cefapirin, Cefatrizine, Cefazedone, Cefazolin, Cefbuperazone, Cefcapene, Cefdinir, Cefditoren, Cefepime, Cefetamet, Cefmenoxime, Cefmetazole, Cefminox, Cefodizime, Cefonicid, Cefoperazone, Ceforanide, Cefotaxime, Cefotetan, Cefotiam, Cefoxitin, Cefozopran, Cefpiramide, Cefpirome, Cefpodoxime, Cefprozil, Cefradine, Cefroxadine, Cefsulodin, Ceftaroline fosamil, Ceftazidime, Ceftezole, Ceftibuten, Ceftizoxime, Ceftobiprole, Ceftolozane, Ceftriaxone, Cefuroxime, Celecoxib, Cephalexin, Cephaloglycin, Cephalothin Group, Certolizumab pegol, Cetirizine, Cevimeline, Chloral hydrate, Chloroquine, Chlorothiazide, Chloroxylenol, Chlorpromazine, Chlorpropamide, Chlorthalidone, Chlorzoxazone, Choline C 11, Choline magnesium trisalicylate, Choline salicylate, Chondroitin sulfate, Chromic chloride, Chromic citrate, Chromic nitrate, Chromium, Chromium gluconate, Chromium nicotinate, Chromous sulfate, Cicletanine, Cidofovir, Cilostazol, Cimetidine, Cimicoxib, Ciprofloxacin, Cisplatin, Clevidipine, Clobazam, Clofarabine, Clofenamide, Clomipramine, Clonazepam, Clonixin, Clopamide, Clorazepic acid, Clorexolone, Clove oil, Clozapine, Codeine, Colchicine, Colistimethate, Colistin, Conivaptan, Conjugated estrogens, Corifollitropin alfa, Cyanocobalamin, Cyclopenthiazide, Cyclosporine, Cyclothiazide, Dabigatran etexilate, Dacarbazine, Dalfampridine, Dapagliflozin, Daptomycin, Deferiprone, Delafloxacin, Desipramine, Desmopressin, Desvenlafaxine, Deutetrabenazine, Dexibuprofen, Dexketoprofen, Dexmedetomidine, Dexpanthenol, Dexrazoxane, Dextran, Diatrizoate, Diazepam, Diazoxide, Dichlorobenzyl alcohol, Diclofenac, Diclofenamide, Dicyclomine, Didanosine, Dienogest, Difenpiramide, Diflunisal, Difluocortolone, Digoxin, Dihydrostreptomycin, Dimercaprol, Dimetacrine, Dimethyl sulfoxide, Disopyramide, DL-Methylephedrine, Dobutamine, Dopamine, Doripenem, Doxacurium, Doxepin, Doxycycline, Drospirenone, Droxicam, Droxidopa, Duloxetine, Dyphylline, Edoxaban, Edrophonium, Efonidipine, Enalaprilat, Enzalutamide, Epirizole, Epitizide, Eplerenone, Epoprostenol, Ertapenem, Ertugliflozin, Estazolam, Estradiol, Estradiol acetate, Estradiol cypionate, Estradiol dienanthate, Estradiol valerate, Estrone sulfate, Eszopiclone, Etacrynic acid, Etafedrine, Ethambutol, Ethenzamide, Ethoxzolamide, Etodolac, Etofenamate, Etomidate, Etonogestrel, Etoperidone, Etoricoxib, Eucalyptus oil, Evening primrose oil, Ezogabine, Fedratinib, Fenbufen, Fenofibrate, Fenofibric acid, Fenoldopam, Fenoprofen, Fenproporex, Fenquizone, Fentanyl, Fentiazac, Fesoterodine, Firocoxib, Flavoxate, Flecainide, Floctafenine, Flomoxef, Florbetaben (18F), Florbetapir (18F), Floxuridine, Fluconazole, Flucytosine, Fludeoxyglucose (18F), Flumazenil, Flunixin, Fluocinolone acetonide, Flupirtine, Flurazepam, Flurbiprofen, Flutamide, Fluvoxamine, Folic acid, Fomepizole, Fondaparinux, Formestane, Foscarnet, Fosfomycin, Fosinopril, Framycetin, Furosemide, Gabapentin enacarbil, Gadobenic acid, Gadodiamide, Gadofosveset trisodium, Gadopentetic acid, Gadoteric acid, Gadoteridol, Ganciclovir, Gemcitabine, Gemfibrozil, Geneticin, Gentamicin, Gentamicin C1a, Gilteritinib, Gimeracil, Givosiran, Glasdegib, Glipizide, Glycerol phenylbutyrate, Golodirsen, Goserelin, Guacetisal, Guanethidine, Guanfacine, Guanidine, Haloperidol, Human adenovirus e serotype 4 strain cl-68578 antigen, Hydralazine, Hydrochlorothiazide, Hydroflumethiazide, Hydrolyzed Cephalothin, Hydromorphone, Hydroxocobalamin, Hydroxyethyl Starch, Hygromycin B, Ibuprofen, Ibuproxam, Ibutilide, Icatibant, Icosapent, Idarucizumab, Idebenone, Ifosfamide, Imidafenacin, Imidazole salicylate, Imipramine, Indapamide, Indigotindisulfonic acid, Indisulam, Indobufen, Indomethacin, Indoprofen, Inosine pranobex, Inositol, Inotersen, Invert sugar, Iobenguane sulfate I-123, Iodixanol, Ioflupane I-123, Iopromide, Iothalamic acid, Ioversol, Ioxilan, Ipecac, Ipilimumab, Isepamicin, Isoflavone, Isoniazid, Isosorbide, Isosorbide mononitrate, Isosulfan blue, Isotretinoin, Isoxicam, Isradipine, Istradefylline, Ixazomib, Kanamycin, Kebuzone, Ketamine, Ketazolam, Ketoprofen, Ketorolac, Labetalol, Lamivudine, Lamotrigine, Latamoxef, Ledipasvir, Lenalidomide, Lesinurad, Leuprolide, Levobupivacaine, Levocarnitine, Levocetirizine, Levofloxacin, Levomilnacipran, Levosalbutamol, Liothyronine, Lisinopril, Lithium carbonate, Lithium cation, Lithium citrate, Lithium hydroxide, Lixisenatide, Lofexidine, Lonazolac, Lopinavir, Loracarbef, Lorazepam, Lorcaserin, Lornoxicam, Lorpiprazole, Loxoprofen, Lubiprostone, Lumiracoxib, Macitentan, Magnesium carbonate, Magnesium chloride, Magnesium hydroxide, Magnesium salicylate, Magnesium trisilicate, Mangafodipir, Mannitol, Maprotiline, Mebutizide, Mecamylamine, Meclofenamic acid, Medroxyprogesterone acetate, Mefenamic acid, Mefruside, Megestrol acetate, Meloxicam, Melperone, Memantine, Meperidine, Mepivacaine, Meropenem, Mersalyl, Mesalazine, Metamfetamine, Metamizole, Metaxalone, Metformin, Methadone, Methazolamide, Methimazole, Methotrexate, Methoxsalen, Methyclothiazide, Methyldopa, Methylene blue, Methylnaltrexone, Methylphenidate, Methyltestosterone, Meticrane, Metoclopramide, Metolazone, Metoprolol, Metyrapone, Midazolam, Migalastat, Milnacipran, Milrinone, Mirabegron, Mofebutazone, Morniflumate, Moxisylyte, Muzolimine, Mycophenolate mofetil, Mycophenolic acid, N-acetyltyrosine, N-methylnicotinamide, Nabumetone, Nadolol, Naldemedine, Nalmefene, Naloxone, Naproxen, Nateglinide, Neamine, Nedaplatin, Nedocromil, Nefazodone, Neomycin, Netilmicin, Nicorandil, Nifedipine, Nifenazone, Nilutamide, Nimesulide, Nisoldipine, Nitric Oxide, Nitroaspirin, Nitrofurantoin, Nitroprusside, NS-398, Octinoxate, Olsalazine, Opium, Oseltamivir, Oxabolone cipionate, Oxacillin, Oxaprozin, Oxazepam, Oxybenzone, Oxyphenbutazone, Oxyquinoline, Paliperidone, Palonosetron, Pamidronic acid, Pantoprazole, Parecoxib, Paromomycin, Patent Blue, Pegaptanib, Peginesatide, Pemetrexed, Penbutolol, Pentaerythritol tetranitrate, Pentamidine, Pentastarch, Pentetic acid, Pentobarbital, Pentostatin, Pentoxifylline, Perindopril, Permethrin, Pexidartinib, Phenazopyridine, Phenelzine, Phentolamine, Phenylbutazone, Pholcodine, Phosphocreatine, Phosphoric acid, Phylloquinone, Picosulfuric acid, Pidotimod, Pindolol, Piperacillin, Piracetam, Piretanide, Pirlindole, Piroxicam, Pirprofen, Pitolisant, Plazomicin, Plerixafor, Polyethylene glycol 400, Polythiazide, Pomalidomide, Potassium, Potassium acetate, Potassium bicarbonate, Potassium cation, Potassium chloride, Potassium citrate, Potassium nitrate, Potassium perchlorate, Potassium sulfate, Pralatrexate, Pralidoxime, Pralsetinib, Pramipexole, Prasugrel, Prednisone, Pregabalin, Probenecid, Procainamide, Procaine benzylpenicillin, Proglumetacin, Promethazine, Propacetamol, Propantheline, Propiverine, Propranolol, Propyphenazone, Proquazone, Prucalopride, Puromycin, Pyrantel, Pyrazinamide, Pyridoxine, Pyrimethamine, Pyrithione, Quetiapine, Quinethazone, Quinidine, Rabeprazole, Ramelteon, Ranitidine, Ranolazine, Rasagiline, Relebactam, Remdesivir, Reserpine, Resorcinol, Ribavirin, Ribostamycin, Rifamycin, Ripretinib, Risdiplam, Rivaroxaban, Rizatriptan, Robenacoxib, Rofecoxib, Roflumilast, Rolofylline, Ropivacaine, Rosiglitazone, Rubella virus vaccine, Rucaparib, Ruxolitinib, Sacubitril, Salbutamol, Salicylamide, Salicylic acid, Salmon calcitonin, Salsalate, Saxagliptin, SC-236, Secobarbital, Selenious acid, Selenium, Selpercatinib, Sibutramine, Sisomicin, Sitagliptin, Sodium acetate, Sodium aurothiomalate, Sodium fluoride, Sodium sulfate, Sofosbuvir, Solriamfetol, Sorafenib, Sorbitol, Spiradoline, Spironolactone, Stiripentol, Streptomycin, Strontium chloride, Sucralfate, Sulbactam, Sulfadiazine, Sulfamethoxazole, Sulfasalazine, Sulindac, Sumatriptan, Suxibuzone, Synthetic Conjugated Estrogens, A, Synthetic Conjugated Estrogens, B, Tacrolimus, Tadalafil, Tafenoquine, Talniflumate, Tamsulosin, Tasimelteon, Tazemetostat, Technetium Tc-99m exametazime, Technetium Tc-99m mebrofenin, Technetium Tc-99m oxidronate, Technetium Tc-99m pyrophosphate, Teduglutide, Tegafur, Telavancin, Temazepam, Temozolomide, Tenidap, Tenofovir, Tenoxicam, Tepoxalin, Terbutaline, Testolactone, Testosterone, Testosterone cypionate, Testosterone enanthate, Testosterone propionate, Testosterone undecanoate, Tetracycline, Tetradecyl hydrogen sulfate (ester), Theobromine, Thiabendazole, Thiethylperazine, Tiapride, Tiaprofenic acid, Ticlopidine, Tienilic acid, Tiludronic acid, Timolol, Tinidazole, Tinoridine, Tiopronin, Tiotropium, Tirofiban, Tixocortol, Tobramycin, Tocopherol, Tolazamide, Tolbutamide, Tolcapone, Tolfenamic acid, Tolmetin, Toloxatone, Tolterodine, Tolvaptan, Topiramate, Topiroxostat, Topotecan, Torasemide, Tositumomab, Tramadol, Trametinib, Triamterene, Triazolam, Trichlormethiazide, Triethylenetetramine, Trifluridine, Trimebutine, Trimethoprim, Trimetrexate, Tropisetron, Tucatinib, Typhoid Vaccine Live, Ularitide, Vaborbactam, Valaciclovir, Valbenazine, Valdecoxib, Valganciclovir, Vancomycin, Varenicline, Varicella Zoster Vaccine (Live/attenuated), Venlafaxine, Verapamil, Vibrio cholerae CVD 103-HgR strain live antigen, Vilanterol, Viloxazine, Vortioxetine, Warfarin, Xipamide, Yellow Fever Vaccine, Zaleplon, Zaltoprofen, Zanamivir, Zomepirac, Zonisamide" />
          <attvalue for="13" value="Emtricitabine" />
          <attvalue for="14" value="https://www.drugbank.ca/structures/DB00879/image.svg" />
          <attvalue for="15" value="Drug" />
          <attvalue for="16" value="3" />
          <attvalue for="17" value="0.010830324909747292" />
          <attvalue for="18" value="0.0" />
          <attvalue for="19" value="7.495563501264934e-19" />
          <attvalue for="20" value="1.0" />
          <attvalue for="21" value="61" />
          <attvalue for="22" value="#FC5F67" />
          <attvalue for="23" value="#FB3640" />
        </attvalues>
      </node>
      <node id="Thiamine" label="Thiamine">
        <attvalues>
          <attvalue for="0" value="DB00152" />
          <attvalue for="1" value="CC1=C(SC=[N+]1CC2=CN=C(N=C2N)C)CCO" />
          <attvalue for="2" value="A" />
          <attvalue for="3" value="A11" />
          <attvalue for="4" value="A11D" />
          <attvalue for="5" value="A11DA" />
          <attvalue for="6" value="A11DA01" />
          <attvalue for="7" value="Thiamin pyrophosphokinase 1" />
          <attvalue for="8" value="Cytochrome P450 4B1, Thiamin pyrophosphokinase 1, Ectonucleoside triphosphate diphosphohydrolase 5, Thiamine-triphosphatase" />
          <attvalue for="9" value="Serum albumin" />
          <attvalue for="10" value="Solute carrier family 22 member 2, Solute carrier family 22 member 1, Solute carrier family 22 member 5, Thiamine transporter 1, Thiamine transporter 2" />
          <attvalue for="11" value="Enzyme" />
          <attvalue for="12" value="Acyclovir, Agmatine, Amantadine, Chlorpheniramine, Choline salicylate, Cimetidine, Cisplatin, Clofarabine, Clopidogrel, Codeine, Dacomitinib, Dalfampridine, Desipramine, Dexchlorpheniramine maleate, Dinoprostone, Disopyramide, Dofetilide, Dopamine, Doxazosin, Dronedarone, Efavirenz, Epinephrine, Estradiol acetate, Estradiol benzoate, Estradiol cypionate, Estradiol dienanthate, Estradiol valerate, Formoterol, Ganciclovir, Gilteritinib, Guanfacine, Guanidine, Histamine, Indinavir, Lamivudine, Linagliptin, Memantine, Metformin, Nafamostat, Nelfinavir, Nevirapine, Nicotine, Norepinephrine, Oxaliplatin, Palbociclib, Pancuronium, Phenformin, Phenoxybenzamine, Pitolisant, Pramipexole, Prazosin, Probenecid, Procainamide, Progesterone, Quinidine, Quinine, Ranitidine, Reserpine, Rocuronium, Rucaparib, Salmeterol, Saquinavir, Solriamfetol, Tipiracil, Varenicline, Verapamil" />
          <attvalue for="13" value="Thiamine" />
          <attvalue for="14" value="https://www.drugbank.ca/structures/DB00152/image.svg" />
          <attvalue for="15" value="Drug" />
          <attvalue for="16" value="0" />
          <attvalue for="17" value="0.0" />
          <attvalue for="18" value="0.0" />
          <attvalue for="19" value="6.657397745315427e-34" />
          <attvalue for="20" value="0" />
          <attvalue for="21" value="0" />
          <attvalue for="22" value="#FC5F67" />
          <attvalue for="23" value="#FB3640" />
        </attvalues>
      </node>
      <node id="Lenalidomide" label="Lenalidomide">
        <attvalues>
          <attvalue for="0" value="DB00480" />
          <attvalue for="1" value="C1CC(=O)NC(=O)C1N2CC3=C(C2=O)C=CC=C3N" />
          <attvalue for="2" value="L" />
          <attvalue for="3" value="L04" />
          <attvalue for="4" value="L04A" />
          <attvalue for="5" value="L04AX" />
          <attvalue for="6" value="L04AX04" />
          <attvalue for="7" value="Protein cereblon, Tumor necrosis factor ligand superfamily member 11, Cadherin-5, Prostaglandin G/H synthase 2" />
          <attvalue for="8" value="" />
          <attvalue for="9" value="" />
          <attvalue for="10" value="Multidrug resistance protein 1" />
          <attvalue for="11" value="Not Available, Secreted protein, Not Available, Enzyme" />
          <attvalue for="12" value="(R)-warfarin, (S)-Warfarin, 2-Methoxyethanol, 4-hydroxycoumarin, 9-(N-methyl-L-isoleucine)-cyclosporin A, Abacavir, Abatacept, Abciximab, Abetimus, Acarbose, Aceclofenac, Acemetacin, Acenocoumarol, Acetaminophen, Acetazolamide, Acetylsalicylic acid, Aclidinium, Acrivastine, Acteoside, Acyclovir, Adalimumab, Adefovir, Adefovir dipivoxil, Adenovirus type 7 vaccine live, Afelimomab, Albutrepenonacog alfa, Alclofenac, Aldesleukin, Aldosterone, Alefacept, Alemtuzumab, Alendronic acid, Allopurinol, Allylestrenol, Almasilate, Alminoprofen, Almotriptan, Alogliptin, Alprazolam, Alteplase, Altretamine, Amantadine, Amediplase, Amikacin, Amiloride, Aminophenazone, Amitriptyline, Ammonium chloride, Amoxicillin, Amphetamine, Amphotericin B, Ampicillin, Amrinone, Amsacrine, Anagrelide, Anakinra, Ancestim, Ancrod, Andrographolide, Anistreplase, Anthrax immune globulin human, Anthrax vaccine, Antihemophilic Factor (Recombinant), PEGylated, Antilymphocyte immunoglobulin (horse), Antipyrine, Antithrombin Alfa, Antithrombin III human, Antithymocyte immunoglobulin (rabbit), Antrafenine, Apalutamide, Apixaban, Apramycin, Apremilast, Arbekacin, Ardeparin, Arformoterol, Argatroban, Arotinolol, Arsenic trioxide, Astaxanthin, Atazanavir, Atomoxetine, Auranofin, Aurothioglucose, Azacitidine, Azapropazone, Azathioprine, Azelaic acid, Azosemide, Aztreonam, Bacillus calmette-guerin substrain connaught live antigen, Bacillus calmette-guerin substrain danish 1331 live antigen, Bacillus calmette-guerin substrain tice live antigen, Bacitracin, Baclofen, Balsalazide, Baricitinib, Basiliximab, BCG vaccine, Beclomethasone dipropionate, Begelomab, Belatacept, Belimumab, Belinostat, Bemiparin, Bendamustine, Bendroflumethiazide, Benorilate, Benoxaprofen, Benserazide, Benzatropine, Benznidazole, Benzthiazide, Benzydamine, Bepotastine, Beraprost, Betamethasone, Betrixaban, Bevacizumab, Bexarotene, Bicisate, Biochanin A, Bismuth subgallate, Bisoprolol, Bisoxatin, Bivalirudin, Bleomycin, Bleselumab, Blinatumomab, Blonanserin, Bortezomib, Bosutinib, Brentuximab vedotin, Brequinar, Briakinumab, Brinase, Brincidofovir, Brivaracetam, Brodalumab, Bromazepam, Bromotheophylline, Budesonide, Buflomedil, Bumadizone, Bumetanide, Bupropion, Buspirone, Busulfan, Butabarbital, Butylphthalide, Cabazitaxel, Canagliflozin, Canakinumab, Cangrelor, Canrenoic acid, Canrenone, Capecitabine, Caplacizumab, Capreomycin, Carbamazepine, Carbaspirin calcium, Carbidopa, Carboplatin, Carfilzomib, Carmustine, Carprofen, Castanospermine, Cefacetrile, Cefaclor, Cefadroxil, Cefaloridine, Cefalotin, Cefamandole, Cefapirin, Cefatrizine, Cefazedone, Cefazolin, Cefbuperazone, Cefcapene, Cefdinir, Cefditoren, Cefepime, Cefetamet, Cefmenoxime, Cefmetazole, Cefminox, Cefodizime, Cefonicid, Cefoperazone, Ceforanide, Cefotaxime, Cefotetan, Cefotiam, Cefoxitin, Cefozopran, Cefpiramide, Cefpirome, Cefpodoxime, Cefprozil, Cefradine, Cefroxadine, Cefsulodin, Ceftaroline fosamil, Ceftazidime, Ceftezole, Ceftibuten, Ceftizoxime, Ceftobiprole, Ceftolozane, Ceftriaxone, Cefuroxime, Celecoxib, Cepeginterferon alfa-2B, Cephalexin, Cephaloglycin, Cephalothin Group, Certolizumab pegol, Cetirizine, Cevimeline, Chloral hydrate, Chlorambucil, Chloramphenicol, Chloroquine, Chlorothiazide, Chlorotrianisene, Chloroxylenol, Chlorpromazine, Chlorpropamide, Chlorthalidone, Chlorzoxazone, Choline C 11, Choline magnesium trisalicylate, Choline salicylate, Chondroitin sulfate, Chromic chloride, Chromic citrate, Chromic nitrate, Chromium, Chromium gluconate, Chromium nicotinate, Chromous sulfate, Ciclesonide, Cicletanine, Cidofovir, Cilostazol, Cimetidine, Cimicoxib, Ciprofloxacin, Cisplatin, Cladribine, Clevidipine, Clobazam, Clobetasol, Clobetasol propionate, Clodronic acid, Clofarabine, Clofenamide, Clomipramine, Clonazepam, Clonixin, Clopamide, Clopidogrel, Cloprednol, Clorazepic acid, Clorexolone, Cloricromen, Clorindione, Clostridium tetani toxoid antigen (formaldehyde inactivated), Clove oil, Clozapine, Codeine, Colchicine, Colistimethate, Colistin, Conivaptan, Conjugated estrogens, Corifollitropin alfa, Corticotropin, Cortisone acetate, Cortivazol, Corynebacterium diphtheriae toxoid antigen (formaldehyde inactivated), Coumarin, Cyanocobalamin, Cyclopenthiazide, Cyclophosphamide, Cyclosporine, Cyclothiazide, Cytarabine, Dabigatran, Dabigatran etexilate, Dacarbazine, Daclizumab, Dactinomycin, Dalfampridine, Dalteparin, Danaparoid, Dapagliflozin, Daptomycin, Darbepoetin alfa, Darexaban, Dasatinib, Daunorubicin, Decitabine, Deferiprone, Defibrotide, Deflazacort, Delafloxacin, Denosumab, Deoxyspergualin, Desipramine, Desirudin, Desmopressin, Desmoteplase, Desoximetasone, Desvenlafaxine, Deutetrabenazine, Dexamethasone, Dexamethasone isonicotinate, Dexibuprofen, Dexketoprofen, Dexmedetomidine, Dexpanthenol, Dexrazoxane, Dextran, Diatrizoate, Diazepam, Diazoxide, Dichlorobenzyl alcohol, Diclofenac, Diclofenamide, Dicoumarol, Dicyclomine, Didanosine, Dienestrol, Dienogest, Diethylstilbestrol, Difenpiramide, Diflunisal, Difluocortolone, Digoxin, Dihydrostreptomycin, Dimercaprol, Dimetacrine, Dimethyl fumarate, Dimethyl sulfoxide, Dinutuximab, Diphenadione, Dipyridamole, Disopyramide, Ditazole, DL-Methylephedrine, Dobutamine, Docetaxel, Dopamine, Doripenem, Doxacurium, Doxepin, Doxifluridine, Doxorubicin, Doxycycline, Drospirenone, Drotrecogin alfa, Droxicam, Droxidopa, Duloxetine, Dyphylline, Ebola Zaire vaccine (live, attenuated), Eculizumab, Edetate calcium disodium anhydrous, Edetic acid, Edoxaban, Edrophonium, Efalizumab, Efonidipine, Emapalumab, Emtricitabine, Enalaprilat, Enoxaparin, Enzalutamide, Epimestrol, Epirizole, Epirubicin, Epitizide, Eplerenone, Epoprostenol, Eptifibatide, Equol, Eribulin, Ertapenem, Ertugliflozin, Erythropoietin, Estazolam, Esterified estrogens, Estradiol, Estradiol acetate, Estradiol benzoate, Estradiol cypionate, Estradiol dienanthate, Estradiol valerate, Estramustine, Estriol, Estrone, Estrone sulfate, Eszopiclone, Etacrynic acid, Etafedrine, Etanercept, Ethambutol, Ethenzamide, Ethinylestradiol, Ethoxzolamide, Ethyl biscoumacetate, Etidronic acid, Etodolac, Etofenamate, Etomidate, Etonogestrel, Etoperidone, Etoposide, Etoricoxib, Eucalyptus oil, Evening primrose oil, Everolimus, Ezogabine, Fenbufen, Fenofibrate, Fenofibric acid, Fenoldopam, Fenoprofen, Fenproporex, Fenquizone, Fentanyl, Fentiazac, Ferulic acid, Fesoterodine, Fibrinolysin, Fingolimod, Firocoxib, Flavoxate, Floctafenine, Flomoxef, Florbetaben (18F), Florbetapir (18F), Floxuridine, Fluclorolone, Fluconazole, Flucytosine, Fludarabine, Fludeoxyglucose (18F), Fludrocortisone, Fluindione, Flumazenil, Flunisolide, Flunixin, Fluocinolone acetonide, Fluocinonide, Fluocortin, Fluocortolone, Fluorometholone, Fluorouracil, Fluperolone, Flupirtine, Fluprednidene, Fluprednisolone, Flurazepam, Flurbiprofen, Flutamide, Fluticasone, Fluticasone furoate, Fluticasone propionate, Fluvoxamine, Folic acid, Fomepizole, Fondaparinux, Formestane, Formononetin, Foscarnet, Fosfomycin, Fosinopril, Framycetin, Furosemide, G17DT, Gabapentin enacarbil, Gabexate, Gadobenic acid, Gadodiamide, Gadofosveset trisodium, Gadopentetic acid, Gadoteric acid, Gadoteridol, Gallium nitrate, Ganciclovir, Gemcitabine, Gemfibrozil, Gemtuzumab ozogamicin, Geneticin, Gentamicin, Gentamicin C1a, GI-5005, Gimeracil, Givosiran, Glatiramer, Glipizide, Glycerol phenylbutyrate, Golimumab, Golodirsen, Goserelin, Guacetisal, Guanethidine, Guanfacine, Guselkumab, Gusperimus, Haemophilus influenzae type B capsular polysaccharide meningococcal outer membrane protein conjugate antigen, Haemophilus influenzae type B strain 1482 capsular polysaccharide tetanus toxoid conjugate antigen, Haemophilus influenzae type B strain 20752 capsular polysaccharide tetanus toxoid conjugate antigen, Haloperidol, Heparin, Hepatitis A Vaccine, Hepatitis B Vaccine (Recombinant), Hexestrol, Human adenovirus e serotype 4 strain cl-68578 antigen, Human interferon omega-1, Human rabies virus immune globulin, Hydralazine, Hydrochlorothiazide, Hydrocortisone acetate, Hydrocortisone butyrate, Hydrocortisone succinate, Hydroflumethiazide, Hydrolyzed Cephalothin, Hydromorphone, Hydroxocobalamin, Hydroxychloroquine, Hydroxyethyl Starch, Hydroxytyrosol, Hydroxyurea, Hygromycin B, Hypericin, Ibandronate, Ibritumomab tiuxetan, Ibrutinib, Ibudilast, Ibuprofen, Ibuproxam, Ibutilide, Icatibant, Icosapent, Icosapent ethyl, Idarubicin, Idarucizumab, Idebenone, Idelalisib, Idraparinux, Ifetroban, Ifosfamide, Iloprost, Imatinib, Imidafenacin, Imidazole salicylate, Imipramine, Incadronic acid, Indapamide, Indigotindisulfonic acid, Indisulam, Indobufen, Indomethacin, Indoprofen, Inebilizumab, Infliximab, Influenza A virus A/Brisbane/59/2007(H1N1) antigen (propiolactone inactivated), Influenza A virus A/Brisbane/59/2007(H1N1) hemagglutinin antigen (propiolactone inactivated), Influenza A virus A/California/7/2009 (H1N1) live (attenuated) antigen, Influenza A virus A/California/7/2009 X-181 (H1N1) antigen (propiolactone inactivated), Influenza A virus A/California/7/2009 X-181 (H1N1) hemagglutinin antigen (propiolactone inactivated), Influenza A virus A/Perth/16/2009 (H3N2) live (attenuated) antigen, Influenza A virus A/Uruguay/716/2007(H3N2) antigen (propiolactone inactivated), Influenza A virus A/Victoria/210/2009 X-187 (H3N2) antigen (formaldehyde inactivated), Influenza A virus A/Victoria/210/2009 X-187 (H3N2) hemagglutinin antigen (formaldehyde inactivated), Influenza B virus B/Brisbane/60/2008 antigen (formaldehyde inactivated), Influenza B virus B/Brisbane/60/2008 antigen (propiolactone inactivated), Influenza B virus B/Brisbane/60/2008 hemagglutinin antigen (formaldehyde inactivated), Influenza B virus B/Brisbane/60/2008 hemagglutinin antigen (propiolactone inactivated), INGN 225, Inosine pranobex, Inositol, Inotersen, Interferon alfa, Interferon alfa-2a, Recombinant, Interferon alfa-2b, Interferon alfa-n1, Interferon alfa-n3, Interferon alfacon-1, Interferon beta-1b, Interferon gamma-1b, Invert sugar, Iobenguane sulfate I-123, Iodixanol, Ioflupane I-123, Iopromide, Iothalamic acid, Ioversol, Ioxilan, Ipecac, Ipilimumab, Irinotecan, Isepamicin, Isoflavone, Isoniazid, Isosorbide, Isosorbide mononitrate, Isosulfan blue, Isotretinoin, Isoxicam, Isradipine, Ixabepilone, Ixazomib, Ixekizumab, Japanese encephalitis virus strain sa 14-14-2 antigen (formaldehyde inactivated), Kanamycin, Kebuzone, Ketamine, Ketanserin, Ketazolam, Ketoprofen, Ketorolac, Labetalol, Lamivudine, Lamotrigine, Latamoxef, Ledipasvir, Leflunomide, Lepirudin, Lesinurad, Letaxaban, Leuprolide, Levobupivacaine, Levocarnitine, Levocetirizine, Levofloxacin, Levomilnacipran, Levosalbutamol, Linezolid, Linsidomine, Liothyronine, Lipegfilgrastim, Lisinopril, Lithium carbonate, Lithium cation, Lithium citrate, Lithium hydroxide, Lixisenatide, Lofexidine, Lomustine, Lonazolac, Lopinavir, Loracarbef, Lorazepam, Lorcaserin, Lornoxicam, Lorpiprazole, Loxoprofen, Lubiprostone, Lumiracoxib, Macitentan, Magnesium, Magnesium carbonate, Magnesium chloride, Magnesium hydroxide, Magnesium salicylate, Magnesium trisilicate, Mangafodipir, Mannitol, Maprotiline, Mebutizide, Mecamylamine, Mechlorethamine, Meclofenamic acid, Medroxyprogesterone acetate, Mefenamic acid, Mefruside, Megestrol acetate, Melagatran, Melengestrol, Meloxicam, Melperone, Melphalan, Memantine, Meperidine, Mepivacaine, Mepolizumab, Meprednisone, Mercaptopurine, Meropenem, Mersalyl, Mesalazine, Mestranol, Metamfetamine, Metamizole, Metaxalone, Metformin, Methadone, Methallenestril, Methazolamide, Methimazole, Methotrexate, Methoxsalen, Methoxy polyethylene glycol-epoetin beta, Methyclothiazide, Methyldopa, Methylene blue, Methylnaltrexone, Methylphenidate, Methylprednisolone, Methyltestosterone, Meticrane, Metoclopramide, Metolazone, Metoprolol, Metyrapone, Midazolam, Migalastat, Milnacipran, Milrinone, Mirabegron, Mitomycin, Mitoxantrone, Mizoribine, Moderna COVID-19 Vaccine, Modified vaccinia ankara, Mofebutazone, Mometasone, Mometasone furoate, Monomethyl fumarate, Monteplase, Morniflumate, Moxestrol, Moxisylyte, Muromonab, Muzolimine, Mycophenolate mofetil, Mycophenolic acid, N-acetyltyrosine, N-methylnicotinamide, Nabumetone, Nadolol, Nadroparin, Nafamostat, Naftopidil, Naldemedine, Nalmefene, Naloxone, Naproxen, Natalizumab, Nateglinide, Neamine, Nedaplatin, Nedocromil, Nefazodone, Nelarabine, Neomycin, Netilmicin, Nicorandil, Nifedipine, Nifenazone, Nilotinib, Nilutamide, Nimesulide, Nisoldipine, Nitric Oxide, Nitroaspirin, Nitrofurantoin, Nitroprusside, NS-398, Obinutuzumab, Ocrelizumab, Octinoxate, Olaparib, Olsalazine, Opium, Oseltamivir, Otamixaban, Oxabolone cipionate, Oxacillin, Oxaliplatin, Oxaprozin, Oxazepam, Oxybenzone, Oxyphenbutazone, Oxyquinoline, Ozanimod, Paclitaxel, Palbociclib, Palifermin, Paliperidone, Palonosetron, Pamidronic acid, Panobinostat, Pantoprazole, Paramethasone, Parecoxib, Parnaparin, Paromomycin, Patent Blue, Pazopanib, Peficitinib, Pegaptanib, Pegaspargase, Peginesatide, Peginterferon alfa-2a, Peginterferon alfa-2b, Peginterferon beta-1a, Pemetrexed, Penbutolol, Penicillamine, Pentaerythritol tetranitrate, Pentamidine, Pentastarch, Pentetic acid, Pentobarbital, Pentosan polysulfate, Pentostatin, Pentoxifylline, Perindopril, Permethrin, Pertussis vaccine, PEV3A, Phenazopyridine, Phenelzine, Phenindione, Phenprocoumon, Phentolamine, Phenylalanine, Phenylbutazone, Pholcodine, Phosphocreatine, Phosphoric acid, Phylloquinone, Picosulfuric acid, Picotamide, Pidotimod, Pimecrolimus, Pindolol, Piperacillin, Piracetam, Pirarubicin, Piretanide, Pirfenidone, Pirlindole, Piroxicam, Pirprofen, Pitolisant, Plazomicin, Plerixafor, Polyestradiol phosphate, Polyethylene glycol 400, Polythiazide, Pomalidomide, Ponatinib, Potassium, Potassium acetate, Potassium bicarbonate, Potassium cation, Potassium chloride, Potassium citrate, Potassium nitrate, Potassium perchlorate, Potassium sulfate, Pralatrexate, Pralidoxime, Pramipexole, Prasugrel, Prednisolone, Prednisone, Prednylidene, Pregabalin, Probenecid, Procainamide, Procaine benzylpenicillin, Procarbazine, Proglumetacin, Promestriene, Promethazine, Propacetamol, Propantheline, Propiverine, Propranolol, Propylthiouracil, Propyphenazone, Proquazone, Protein C, Protein S human, Prucalopride, Puromycin, Pyrantel, Pyrazinamide, Pyridoxine, Pyrithione, Quetiapine, Quinestrol, Quinethazone, Quinidine, Rabeprazole, Rabies virus inactivated antigen, A, Rabies virus inactivated antigen, B, Raltitrexed, Ramatroban, Ramelteon, Ranitidine, Ranolazine, Rasagiline, Ravulizumab, Relcovaptan, Reserpine, Resorcinol, Resveratrol, Reteplase, Reviparin, Ribavirin, Ribostamycin, Ridogrel, Rilonacept, Rindopepimut, Risankizumab, Risedronic acid, Rituximab, Rivaroxaban, Rizatriptan, Robenacoxib, Rofecoxib, Roflumilast, Rolofylline, Ropivacaine, Rosiglitazone, Rotavirus vaccine, Rozanolixizumab, Rubella virus vaccine, Ruxolitinib, Sacubitril, Salbutamol, Salicylamide, Salicylic acid, Salmon calcitonin, Salsalate, Sarilumab, Sarpogrelate, Saruplase, Saxagliptin, SC-236, Secobarbital, Secukinumab, Selenious acid, Selenium, Semuloparin, Sevoflurane, Sibutramine, Siltuximab, Siponimod, Sipuleucel-T, Sirolimus, Sirukumab, Sisomicin, Sitagliptin, Smallpox (Vaccinia) Vaccine, Live, Sodium acetate, Sodium aurothiomalate, Sodium citrate, Sodium fluoride, Sodium sulfate, Sofosbuvir, Solriamfetol, Sorafenib, Sorbitol, Spiradoline, Spironolactone, SRP 299, Stepronin, Stiripentol, Streptokinase, Streptomycin, Streptozocin, Strontium chloride, Sucralfate, Sulbactam, Sulfadiazine, Sulfamethoxazole, Sulfasalazine, Sulfinpyrazone, Sulindac, Sulodexide, Sumatriptan, Sunitinib, Suxibuzone, Synthetic Conjugated Estrogens, A, Synthetic Conjugated Estrogens, B, Tacrolimus, Tadalafil, Talniflumate, Tamsulosin, Tasimelteon, Tecemotide, Technetium Tc-99m exametazime, Technetium Tc-99m mebrofenin, Technetium Tc-99m oxidronate, Technetium Tc-99m pyrophosphate, Tedizolid phosphate, Teduglutide, Tegafur, Telavancin, Temazepam, Temozolomide, Temsirolimus, Tenecteplase, Tenidap, Teniposide, Tenofovir, Tenofovir alafenamide, Tenofovir disoproxil, Tenoxicam, Tepoxalin, Terbutaline, Teriflunomide, Tesmilifene, Testolactone, Testosterone, Testosterone cypionate, Testosterone enanthate, Testosterone propionate, Testosterone undecanoate, Tetracycline, Tetradecyl hydrogen sulfate (ester), Tetrandrine, TG4010, Thalidomide, Theobromine, Thiabendazole, Thiethylperazine, Thiotepa, Tiapride, Tiaprofenic acid, Tibolone, Ticagrelor, Ticlopidine, Tienilic acid, Tiludronic acid, Timolol, Tinidazole, Tinoridine, Tinzaparin, Tioclomarol, Tioguanine, Tiopronin, Tiotropium, Tirofiban, Tixocortol, Tobramycin, Tocilizumab, Tocopherol, Tocopherylquinone, Tofacitinib, Tolazamide, Tolbutamide, Tolcapone, Tolfenamic acid, Tolmetin, Toloxatone, Tolterodine, Tolvaptan, Topiramate, Topiroxostat, Topotecan, Torasemide, Tositumomab, Trabectedin, Tramadol, Trametinib, Tranilast, Trapidil, Trastuzumab, Trastuzumab emtansine, Tretinoin, Triamcinolone, Triamterene, Triazolam, Trichlormethiazide, Triethylenetetramine, Trifluridine, Triflusal, Trilostane, Trimebutine, Trimethoprim, Trimetrexate, Triptolide, Trofosfamide, Tropisetron, Troxerutin, Typhoid vaccine, Typhoid Vaccine Live, Typhoid Vi polysaccharide vaccine, Ularitide, Urokinase, Vaborbactam, Valaciclovir, Valbenazine, Valdecoxib, Valganciclovir, Vancomycin, Varenicline, Varicella Zoster Vaccine (Live/attenuated), Varicella Zoster Vaccine (Recombinant), Vedolizumab, Venlafaxine, Verapamil, Vibrio cholerae CVD 103-HgR strain live antigen, Vilanterol, Viloxazine, Vinblastine, Vincristine, Vindesine, Vinorelbine, Vitespen, Voclosporin, Vorapaxar, Vorinostat, Vortioxetine, Warfarin, Wortmannin, Ximelagatran, Xipamide, Yellow Fever Vaccine, Yersinia pestis 195/p antigen (formaldehyde inactivated), Zaleplon, Zaltoprofen, Zanamivir, Zeranol, Zidovudine, Zinc citrate, Zoledronic acid, Zomepirac, Zonisamide" />
          <attvalue for="13" value="Lenalidomide" />
          <attvalue for="14" value="https://www.drugbank.ca/structures/DB00480/image.svg" />
          <attvalue for="15" value="Drug" />
          <attvalue for="16" value="12" />
          <attvalue for="17" value="0.27375374452722945" />
          <attvalue for="18" value="0.0" />
          <attvalue for="19" value="0.10470098408284194" />
          <attvalue for="20" value="1.0" />
          <attvalue for="21" value="0" />
          <attvalue for="22" value="#FC5F67" />
          <attvalue for="23" value="#FB3640" />
        </attvalues>
      </node>
      <node id="Ramelteon" label="Ramelteon">
        <attvalues>
          <attvalue for="0" value="DB00980" />
          <attvalue for="1" value="CCC(=O)NCC[C@@H]1CCC2=C1C3=C(C=C2)OCC3" />
          <attvalue for="2" value="N" />
          <attvalue for="3" value="N05" />
          <attvalue for="4" value="N05C" />
          <attvalue for="5" value="N05CH" />
          <attvalue for="6" value="N05CH02" />
          <attvalue for="7" value="Melatonin receptor type 1A, Melatonin receptor type 1B" />
          <attvalue for="8" value="Cytochrome P450 1A2, Cytochrome P450 2C19, Cytochrome P450 3A4, Cytochrome P450 2C9" />
          <attvalue for="9" value="" />
          <attvalue for="10" value="" />
          <attvalue for="11" value="Membrane receptor, Membrane receptor" />
          <attvalue for="12" value="(R)-warfarin, (S)-Warfarin, 2,5-Dimethoxy-4-ethylthioamphetamine, 4-Bromo-2,5-dimethoxyamphetamine, 4-Methoxyamphetamine, 5-methoxy-N,N-dimethyltryptamine, 6-O-benzylguanine, 7-Nitroindazole, 7,8-Dichloro-1,2,3,4-tetrahydroisoquinoline, 8-azaguanine, 8-chlorotheophylline, 9-Deazaguanine, 9-Methylguanine, Abacavir, Abametapir, Abatacept, Abiraterone, Acarbose, Aceclofenac, Acefylline, Acemetacin, Acenocoumarol, Acepromazine, Aceprometazine, Acetaminophen, Acetazolamide, Acetohexamide, Acetophenazine, Acetyl sulfisoxazole, Acetylglycinamide chloral hydrate, Acetylsalicylic acid, Aclidinium, Acrivastine, Acyclovir, Adalimumab, Adefovir, Adefovir dipivoxil, Adinazolam, Adipiplon, Afelimomab, Agomelatine, Ajulemic acid, Alaproclate, Albendazole, Albinterferon Alfa-2B, Albutrepenonacog alfa, Alclofenac, Alcuronium, Aldesleukin, Alfaxalone, Alfentanil, Alimemazine, Allobarbital, Allopurinol, Allylestrenol, Almasilate, Alminoprofen, Almotriptan, Alogliptin, Alosetron, Alpelisib, Alphacetylmethadol, Alphaprodine, Alprazolam, Alprenolol, Alverine, Amantadine, Amikacin, Amiloride, Amineptine, Aminophenazone, Aminophylline, Amiodarone, Amisulpride, Amitriptyline, Amitriptylinoxide, Ammonium chloride, Amobarbital, Amodiaquine, Amoxapine, Amoxicillin, Amperozide, Amphetamine, Amphotericin B, Ampicillin, Amprenavir, Amrinone, Anagrelide, Anakinra, Ancestim, Aniracetam, Anisotropine methylbromide, Antihemophilic Factor (Recombinant), PEGylated, Antipyrine, Antithrombin III human, Antrafenine, Apalutamide, APD791, Apixaban, Apomorphine, Apramycin, Apremilast, Aprepitant, Aprobarbital, Apronalide, Arachidonic Acid, Arbaclofen Placarbil, Arbekacin, Arformoterol, Aripiprazole, Aripiprazole lauroxil, Armodafinil, Arotinolol, Arsenic trioxide, Artemether, Artenimol, Asenapine, Asunaprevir, Atazanavir, Atomoxetine, Atovaquone, Atracurium, Atracurium besylate, Atropine, Auranofin, Aurothioglucose, Avapritinib, Avasimibe, Avatrombopag, Axitinib, Azacitidine, Azaperone, Azapropazone, Azathioprine, AZD-3043, Azelaic acid, Azelastine, Azosemide, Aztreonam, Bacitracin, Baclofen, Balsalazide, Bamifylline, Barbexaclone, Barbital, Baricitinib, Batefenterol, Beclamide, Belinostat, Benactyzine, Bendamustine, Bendroflumethiazide, Benmoxin, Benorilate, Benoxaprofen, Benperidol, Benserazide, Bentazepam, Benzatropine, Benzbromarone, Benzilone, Benznidazole, Benzoctamine, Benzodiazepine, Benzphetamine, Benzquinamide, Benzthiazide, Benzydamine, Benzyl alcohol, Bepotastine, beta-Naphthoflavone, Betaxolol, Bevonium, Bexarotene, Bicalutamide, Bicifadine, Bicisate, Bifemelane, Bifeprunox, Binimetinib, Biperiden, Bismuth subgallate, Bisoprolol, Bisoxatin, BL-1020, Black cohosh, Bleomycin, Blonanserin, Bornaprine, Bortezomib, Bosentan, Botulinum toxin type A, Botulinum Toxin Type B, Brexanolone, Brexpiprazole, Brilaroxazine, Brimonidine, Brincidofovir, Brivaracetam, Brofaromine, Bromazepam, Bromisoval, Bromocriptine, Bromotheophylline, Bromperidol, Brompheniramine, Brotizolam, Buclizine, Budesonide, Bufotenine, Bufylline, Bumadizone, Bumetanide, Buprenorphine, Bupropion, Buspirone, Butabarbital, Butalbital, Butaperazine, Butobarbital, Butorphanol, Butriptyline, Butylscopolamine, Cabergoline, Cabozantinib, Cafedrine, Caffeine, Camazepam, Camylofin, Canagliflozin, Canakinumab, Candesartan, Candesartan cilexetil, Cannabidiol, Cannabidivarin, Cannabinol, Canrenoic acid, Canrenone, Capecitabine, Capmatinib, Capreomycin, Capsaicin, Captodiame, Carbamazepine, Carbaspirin calcium, Carbidopa, Carbinoxamine, Carboplatin, Carbromal, Carbutamide, Carfentanil, Carfentanil, C-11, Cariprazine, Carisbamate, Carisoprodol, Carmustine, Caroxazone, Carprofen, Carvedilol, Cathinone, Cefacetrile, Cefaclor, Cefadroxil, Cefaloridine, Cefalotin, Cefamandole, Cefapirin, Cefatrizine, Cefazedone, Cefazolin, Cefbuperazone, Cefcapene, Cefdinir, Cefditoren, Cefepime, Cefetamet, Cefmenoxime, Cefmetazole, Cefminox, Cefodizime, Cefonicid, Cefoperazone, Ceforanide, Cefotaxime, Cefotetan, Cefotiam, Cefoxitin, Cefozopran, Cefpiramide, Cefpirome, Cefpodoxime, Cefprozil, Cefradine, Cefroxadine, Cefsulodin, Ceftaroline fosamil, Ceftazidime, Ceftezole, Ceftibuten, Ceftizoxime, Ceftobiprole, Ceftolozane, Ceftriaxone, Cefuroxime, Celecoxib, Cenobamate, Cepeginterferon alfa-2B, Cephalexin, Cephaloglycin, Cephalothin Group, Ceritinib, Cerivastatin, Cerlapirdine, Certolizumab pegol, Cetirizine, Cevimeline, Chloral hydrate, Chloramphenicol, Chlordiazepoxide, Chlorhexadol, Chlormezanone, Chloroquine, Chlorothiazide, Chloroxylenol, Chlorpheniramine, Chlorphenoxamine, Chlorproethazine, Chlorpromazine, Chlorpropamide, Chlorprothixene, Chlorthalidone, Chlorzoxazone, Choline C 11, Choline magnesium trisalicylate, Choline salicylate, Chondroitin sulfate, Chromic chloride, Chromic citrate, Chromic nitrate, Chromium, Chromium gluconate, Chromium nicotinate, Chromous sulfate, Cicletanine, Cidofovir, Cilansetron, Cilostazol, Cimetidine, Cimicoxib, Cinacalcet, Cinazepam, Cinitapride, Cinnarizine, Cinolazepam, Cinoxacin, Ciprofloxacin, Cisapride, Cisatracurium, Cisplatin, Citalopram, Clemastine, Clevidipine, Clidinium, Clinafloxacin, Clobazam, Clofarabine, Clofenamide, Clomethiazole, Clomipramine, Clonazepam, Clonidine, Clonixin, Clopamide, Clopenthixol, Clopidogrel, Clorazepic acid, Clorexolone, Clorgiline, Clothiapine, Clotiazepam, Clove oil, Cloxazolam, Clozapine, Cocaine, Codeine, Colchicine, Colistimethate, Colistin, Conivaptan, Conjugated estrogens, Corifollitropin alfa, Coumarin, Curcumin sulfate, Cyamemazine, Cyanocobalamin, Cyclizine, Cyclobarbital, Cyclobenzaprine, Cyclopenthiazide, Cyclophosphamide, Cyclopropane, Cyclosporine, Cyclothiazide, Cycrimine, Cyproheptadine, Cyproterone acetate, Dabigatran etexilate, Dabrafenib, Dacarbazine, Dacomitinib, Dalfampridine, Dantrolene, Dapagliflozin, Dapoxetine, Dapsone, Daptomycin, Darifenacin, Dasatinib, Deanol, Decamethonium, Deferasirox, Deferiprone, Delafloxacin, Delavirdine, Delorazepam, Deramciclane, Desflurane, Desipramine, Desloratadine, Desmopressin, Desogestrel, Desomorphine, Desvenlafaxine, Detomidine, Deutetrabenazine, Dexbrompheniramine, Dexetimide, Dexfenfluramine, Dexibuprofen, Dexketoprofen, Dexlansoprazole, Dexloxiglumide, Dexmedetomidine, Dexmethylphenidate, Dexpanthenol, Dexrabeprazole, Dexrazoxane, Dextofisopam, Dextran, Dextromethorphan, Dextromoramide, Dextropropoxyphene, Dezocine, Diacerein, Diamorphine, Diatrizoate, Diazepam, Diazoxide, Dibenzepin, Dichloralphenazone, Dichlorobenzyl alcohol, Diclofenac, Diclofenamide, Dicoumarol, Dicyclomine, Didanosine, Dienogest, Diethyl ether, Diethylpropion, Diethylstilbestrol, Difemerine, Difenoxin, Difenpiramide, Difloxacin, Diflunisal, Difluocortolone, Digoxin, Dihexyverine, Dihydralazine, Dihydrocodeine, Dihydroergotamine, Dihydroetorphine, Dihydromorphine, Dihydrostreptomycin, Diltiazem, Dimenhydrinate, Dimercaprol, Dimetacrine, Dimethyl sulfoxide, Dimethyltryptamine, Dimetindene, Diphemanil, Diphenhydramine, Diphenidol, Diphenoxylate, Disopyramide, Dixyrazine, DL-Methylephedrine, Dobutamine, Doconexent, Dolasetron, Domoic Acid, Domperidone, Donepezil, Dopamine, Doramectin, Doripenem, Dosulepin, Dotarizine, Dovitinib, Doxacurium, Doxazosin, Doxefazepam, Doxepin, Doxofylline, Doxycycline, Doxylamine, DPDPE, Dronabinol, Droperidol, Drospirenone, Drotebanol, Droxicam, Droxidopa, Duloxetine, Dyclonine, Dyphylline, Ecopipam, Edivoxetine, Edoxaban, Edrophonium, Efavirenz, Efonidipine, Eletriptan, Eltanolone, Eltoprazine, Eltrombopag, Emapalumab, Emepronium, Emetonium iodide, Emtricitabine, Emylcamate, Enalaprilat, Enasidenib, Enflurane, Enoxacin, Enrofloxacin, Entacapone, Entecavir, Enzalutamide, Eperisone, Epinastine, Epinephrine, Epirizole, Epitizide, Eplerenone, Eplivanserin, Epoprostenol, Erdafitinib, Ergoloid mesylate, Ergometrine, Ergotamine, Erlotinib, Ertapenem, Ertugliflozin, Escitalopram, Esketamine, Eslicarbazepine, Eslicarbazepine acetate, Esmirtazapine, Esomeprazole, Esreboxetine, Estazolam, Estradiol, Estradiol acetate, Estradiol benzoate, Estradiol cypionate, Estradiol dienanthate, Estradiol valerate, Estrone, Estrone sulfate, Eszopiclone, Etacrynic acid, Etafedrine, Etamiphylline, Etanautine, Etanercept, Ethadione, Ethambutol, Ethanol, Ethchlorvynol, Ethenzamide, Ethinylestradiol, Ethosuximide, Ethotoin, Ethoxzolamide, Ethyl loflazepate, Ethylmorphine, Etifoxine, Etiracetam, Etizolam, Etodolac, Etofenamate, Etomidate, Etonogestrel, Etoperidone, Etoposide, Etoricoxib, Etorphine, Etravirine, Etybenzatropine, Eucalyptus oil, Evening primrose oil, Ezogabine, Fabomotizole, Famotidine, Fazadinium bromide, Febarbamate, Fedratinib, Felbamate, Felodipine, Fenbufen, Fencamfamin, Fenethylline, Fenfluramine, Fenofibrate, Fenofibric acid, Fenoldopam, Fenoprofen, Fenpiverinium, Fenproporex, Fenquizone, Fentanyl, Fentiazac, Fenyramidol, Fesoterodine, Firocoxib, Flavoxate, Flecainide, Flibanserin, Floctafenine, Flomoxef, Florbetaben (18F), Florbetapir (18F), Floxuridine, Fluanisone, Fluconazole, Flucytosine, Fludeoxyglucose (18F), Fludiazepam, Fluindione, Flumazenil, Flumequine, Flunarizine, Flunitrazepam, Flunixin, Fluocinolone acetonide, Fluorouracil, Fluoxetine, Flupentixol, Fluphenazine, Flupirtine, Flurazepam, Flurbiprofen, Fluspirilene, Flutamide, Fluticasone propionate, Fluvastatin, Fluvoxamine, Folic acid, Fomepizole, Fondaparinux, Formestane, Formoterol, Foscarnet, Fosfomycin, Fosinopril, Fosphenytoin, Fospropofol, Framycetin, Frovatriptan, Furafylline, Furazolidone, Furosemide, Gabapentin, Gabapentin enacarbil, Gaboxadol, Gadobenic acid, Gadodiamide, Gadofosveset trisodium, Gadopentetic acid, Gadoteric acid, Gadoteridol, Gallamine, Gallamine triethiodide, gamma-Hydroxybutyric acid, Ganciclovir, Gantacurium, Garenoxacin, Gatifloxacin, Gedocarnil, Gefitinib, Gemcitabine, Gemfibrozil, Gemifloxacin, Geneticin, Genistein, Gentamicin, Gentamicin C1a, Gepirone, Gestodene, Gimeracil, Ginkgo biloba, Givosiran, Glibornuride, Gliclazide, Glimepiride, Glipizide, Gliquidone, Glisoxepide, Glutethimide, Glyburide, Glycerol phenylbutyrate, Glycopyrronium, Golimumab, Golodirsen, Goserelin, Granisetron, Grepafloxacin, Griseofulvin, GTS-21, Guacetisal, Guanabenz, Guanethidine, Guanfacine, GW842166, Halazepam, Haloperidol, Halothane, Harmaline, Heptabarbital, Hesperetin, Hexafluronium, Hexamethonium, Hexapropymate, Hexobarbital, Hexocyclium, Homatropine methylbromide, Hydracarbazine, Hydralazine, Hydrochlorothiazide, Hydrocodone, Hydroflumethiazide, Hydrolyzed Cephalothin, Hydromorphone, Hydroxocobalamin, Hydroxyethyl Starch, Hydroxyzine, Hygromycin B, Hyoscyamine, Hypericin, Hypoxanthine, Ibipinabant, Ibuprofen, Ibuproxam, Ibutilide, Icatibant, Icosapent, Idalopirdine, Idarubicin, Idarucizumab, Idebenone, Ifenprodil, Iferanserin, Ifosfamide, Iloperidone, Imagabalin, Imatinib, Imidafenacin, Imidazole salicylate, Imipramine, Imipramine oxide, Indalpine, Indapamide, Indigotindisulfonic acid, Indiplon, Indisulam, Indobufen, Indomethacin, Indoprofen, Infliximab, Inosine pranobex, Inositol, Inotersen, Insulin beef, Insulin degludec, Insulin glargine, Insulin glulisine, Insulin human, Insulin lispro, Insulin peglispro, Insulin pork, Insulin tregopil, Interferon alfa, Interferon alfa-2a, Recombinant, Interferon alfa-2b, Interferon alfa-2c, Interferon alfa-n1, Interferon alfa-n3, Interferon alfacon-1, Interferon beta-1a, Interferon beta-1b, Interferon gamma-1b, Invert sugar, Iobenguane sulfate I-123, Iodixanol, Ioflupane I-123, Iopromide, Iothalamic acid, Ioversol, Ioxilan, Ipecac, Ipilimumab, Ipratropium, Iprazochrome, Iprindole, Iproclozide, Iproniazid, Irbesartan, Isavuconazole, Isepamicin, Isocarboxazid, Isoflavone, Isoflurane, Isoniazid, Isopropamide, Isosorbide, Isosorbide mononitrate, Isosulfan blue, Isotretinoin, Isoxicam, Isradipine, Istradefylline, Ixazomib, JNJ-26489112, Kanamycin, Kebuzone, Ketamine, Ketanserin, Ketazolam, Ketobemidone, Ketoconazole, Ketoprofen, Ketorolac, Labetalol, Lacosamide, Lamivudine, Lamotrigine, Lanicemine, Lansoprazole, Lapatinib, Lasmiditan, Latamoxef, Ledipasvir, Leflunomide, Lemborexant, Lenalidomide, Lenvatinib, Lesinurad, Letermovir, Letrozole, Leuprolide, Levacetylmethadol, Levetiracetam, Levobupivacaine, Levocarnitine, Levocetirizine, Levodopa, Levofloxacin, Levomilnacipran, Levorphanol, Levosalbutamol, Licofelone, Lidocaine, Linezolid, Liothyronine, Lisinopril, Lisofylline, Lisuride, Lithium carbonate, Lithium cation, Lithium citrate, Lithium hydroxide, Lixisenatide, Lobeglitazone, Lobucavir, Lofentanil, Lofepramine, Lofexidine, Lomefloxacin, Lonafarnib, Lonazolac, Lopinavir, Loprazolam, Loracarbef, Lorazepam, Lorcaserin, Lorlatinib, Lormetazepam, Lornoxicam, Lorpiprazole, Lortalamine, Losartan, Lovastatin, Loxapine, Loxoprofen, Lubiprostone, Luliconazole, Lumacaftor, Lumateperone, Lumiracoxib, Lurasidone, Lynestrenol, Lysergic acid diethylamide, m-Chlorophenylpiperazine, Macitentan, Magnesium carbonate, Magnesium chloride, Magnesium hydroxide, Magnesium salicylate, Magnesium sulfate, Magnesium trisilicate, Mangafodipir, Manidipine, Mannitol, Maprotiline, Mazaticol, Mazindol, Mebanazine, Mebeverine, Mebicar, Mebutamate, Mebutizide, Mecamylamine, Meclizine, Meclofenamic acid, Medazepam, Medetomidine, Medical Cannabis, Medifoxamine, Medroxyprogesterone acetate, Mefenamic acid, Mefruside, Megestrol acetate, Melatonin, Melitracen, Meloxicam, Melperone, Memantine, Menadione, Mepenzolate, Meperidine, Mephenoxalone, Mephenytoin, Mepivacaine, Meprobamate, Meptazinol, Mepyramine, Meropenem, Mersalyl, Mesalazine, Mesoridazine, Mestranol, Metahexamide, Metamfetamine, Metamizole, Metaxalone, Metergoline, Metformin, Methadone, Methadyl acetate, Methantheline, Methapyrilene, Methaqualone, Metharbital, Methazolamide, Methimazole, Methocarbamol, Methohexital, Methotrexate, Methotrimeprazine, Methoxsalen, Methoxyflurane, Methscopolamine, Methscopolamine bromide, Methsuximide, Methyclothiazide, Methyldopa, Methylene blue, Methylnaltrexone, Methylpentynol, Methylphenidate, Methylphenobarbital, Methyltestosterone, Methyprylon, Methysergide, Meticrane, Metixene, Metoclopramide, Metocurine, Metocurine iodide, Metolazone, Metoprolol, Metreleptin, Metronidazole, Metyrapone, Metyrosine, Mexiletine, Mianserin, Mibefradil, Miconazole, Midazolam, Midomafetamine, Midostaurin, Mifepristone, Migalastat, Milnacipran, Milrinone, Minaprine, Minocycline, Mirabegron, Mirtazapine, Mivacurium, MK-212, MMDA, Moclobemide, Modafinil, Mofebutazone, Molindone, Montelukast, Moperone, Moricizine, Morniflumate, Morphine, Mosapramine, Mosapride, Moxifloxacin, Moxisylyte, MRK-409, Muzolimine, Mycophenolate mofetil, Mycophenolic acid, N-(2-hydroxybenzyl)-2,5-dimethoxy-4-cyanophenylethylamine, N-acetyltyrosine, N-methylnicotinamide, Nabilone, Nabiximols, Nabumetone, Nadolol, Nafcillin, Naftidrofuryl, Nalbuphine, Naldemedine, Nalidixic acid, Nalmefene, Naloxegol, Naloxone, Naluzotan, Naphazoline, Naproxen, Naratriptan, Naronapride, Nateglinide, Neamine, Nebivolol, Nedaplatin, Nedocromil, Nefazodone, Nefiracetam, Nelfinavir, Nemonoxacin, Neocitrullamon, Neomycin, Neosaxitoxin, Netilmicin, Netupitant, Nevirapine, Nialamide, Niaprazine, Nicardipine, Niclosamide, Nicomorphine, Nicorandil, Nicotine, Nifedipine, Nifenazone, Nilotinib, Nilutamide, Nilvadipine, Nimesulide, Nisoldipine, Nisoxetine, Nitrazepam, Nitric Oxide, Nitroaspirin, Nitrofurantoin, Nitroprusside, Nitrous oxide, NN344, Nomifensine, Nordazepam, Norfloxacin, Norgestimate, Normethadone, Nortriptyline, Noscapine, NS-398, Obeticholic acid, Ocinaplon, Octamoxin, Octinoxate, Ofloxacin, Olanzapine, Oliceridine, Olodaterol, Olsalazine, Omeprazole, Ondansetron, Opipramol, Opium, Orbifloxacin, Oritavancin, Orphenadrine, Orvepitant, Osanetant, Oseltamivir, Osilodrostat, Osimertinib, Ospemifene, Otilonium, Oxabolone cipionate, Oxacillin, Oxaflozane, Oxandrolone, Oxaprotiline, Oxaprozin, Oxazepam, Oxazepam acetate, Oxcarbazepine, Oxiracetam, Oxitriptan, Oxitropium, Oxolinic acid, Oxprenolol, Oxtriphylline, Oxybenzone, Oxybutynin, Oxycodone, Oxymorphone, Oxypertine, Oxyphenbutazone, Oxyphencyclimine, Oxyphenonium, Oxyquinoline, Pagoclone, Paliperidone, Palmidrol, Palonosetron, Pamidronic acid, Pancuronium, Pantoprazole, Paraldehyde, Paramethadione, Parecoxib, Pargyline, Paromomycin, Paroxetine, Patent Blue, Pazopanib, Pazufloxacin, Pefloxacin, Pegaptanib, Peginesatide, Peginterferon alfa-2a, Peginterferon alfa-2b, Peginterferon beta-1a, Peldesine, Pemetrexed, Penbutolol, Penciclovir, Penfluridol, Pentaerythritol tetranitrate, Pentamidine, Pentastarch, Pentazocine, Pentetic acid, Penthienate, Pentifylline, Pentobarbital, Pentostatin, Pentoxifylline, Peppermint oil, Perampanel, Perazine, Pergolide, Periciazine, Perindopril, Permethrin, Perospirone, Perphenazine, Perphenazine enanthate, Phenacemide, Phenacetin, Phenazocine, Phenazopyridine, Phencyclidine, Phenelzine, Phenethylamine, Pheneturide, Phenglutarimide, Phenibut, Pheniprazine, Phenobarbital, Phenoperidine, Phenoxypropazine, Phenprobamate, Phenprocoumon, Phensuximide, Phentolamine, Phenylbutazone, Phenylephrine, Phenytoin, Pholcodine, Phosphocreatine, Phosphoric acid, Phylloquinone, Piclozotan, Picosulfuric acid, Pidotimod, Pimavanserin, Pimozide, Pinazepam, Pindolol, Pipamperone, Pipecuronium, Pipemidic acid, Pipenzolate, Piperacillin, Piperaquine, Piperidolate, Pipotiazine, Piracetam, Pirenzepine, Piretanide, Pirfenidone, Piritramide, Pirlindole, Piroxicam, Pirprofen, Pitavastatin, Pitolisant, Pivagabine, Pivhydrazine, Pizotifen, Plazomicin, Plerixafor, Poldine, Polyethylene glycol 400, Polythiazide, Pomalidomide, Potassium, Potassium acetate, Potassium bicarbonate, Potassium cation, Potassium chloride, Potassium citrate, Potassium nitrate, Potassium perchlorate, Potassium sulfate, Pralatrexate, Pralidoxime, Pralsetinib, Pramipexole, Pranlukast, Prasugrel, Prazepam, Praziquantel, Prednisone, Pregabalin, Pridinol, Prifinium, Primaquine, Primidone, Probenecid, Procainamide, Procaine, Procaine benzylpenicillin, Procarbazine, Prochlorperazine, Procyclidine, Profenamine, Progabide, Progesterone, Proglumetacin, Proguanil, Promazine, Promethazine, Propacetamol, Propafenone, Propanidid, Propantheline, Propentofylline, Propiomazine, Propiopromazine, Propiverine, Propofol, Propranolol, Propyphenazone, Proquazone, Prothipendyl, Protriptyline, Proxibarbal, Proxyphylline, Prucalopride, Prulifloxacin, PRX-08066, Psilocybin, Puromycin, Pyrantel, Pyrazinamide, Pyrazolam, Pyridoxine, Pyrithione, Pyrithyldione, Quazepam, Quetiapine, Quinethazone, Quinidine, Quinine, Quinupramine, Rabeprazole, Raclopride, Ramosetron, Ranitidine, Ranolazine, Rapacuronium, Rasagiline, Reboxetine, Regorafenib, Remacemide, Remifentanil, Remimazolam, Remoxipride, Renzapride, Reposal, Reserpine, Resorcinol, Resveratrol, Revefenacin, Rhein, Ribavirin, Ribostamycin, Rifabutin, Rifampicin, Rifamycin, Rifapentine, Rifaximin, Rilonacept, Riluzole, Rimonabant, Risperidone, Ritanserin, Ritonavir, Rivaroxaban, Rizatriptan, Robenacoxib, Rociverine, Rocuronium, Rofecoxib, Roflumilast, Rolipram, Rolofylline, Romifidine, Ropeginterferon alfa-2b, Ropinirole, Ropivacaine, Rosiglitazone, Rosoxacin, Rosuvastatin, Rotigotine, Rucaparib, Rufinamide, Rufloxacin, Rupatadine, Ruxolitinib, S-Ethylisothiourea, Sacubitril, Safinamide, Safrazine, Salbutamol, Salicylamide, Salicylic acid, Salmon calcitonin, Salsalate, Salvinorin A, Sarafloxacin, Saredutant, Sarpogrelate, Satralizumab, Saxagliptin, SC-236, Scopolamine, Secobarbital, Secukinumab, Selegiline, Selenious acid, Selenium, Selumetinib, Seproxetine, Seratrodast, Serotonin, Sertindole, Sertraline, Sevoflurane, Sibutramine, Sildenafil, Siltuximab, Simeprevir, Simvastatin, Siponimod, Sisomicin, Sitafloxacin, Sitagliptin, Sitaxentan, SLV319, Sodium acetate, Sodium aurothiomalate, Sodium fluoride, Sodium oxybate, Sodium sulfate, Sofosbuvir, Solifenacin, Solriamfetol, Sorafenib, Sorbitol, Sparfloxacin, Spiradoline, Spironolactone, St. John's Wort, Stiripentol, Streptomycin, Streptozocin, Strontium chloride, Styramate, Succinylcholine, Sucralfate, Sufentanil, Sulbactam, Sulfadiazine, Sulfadimethoxine, Sulfamethizole, Sulfamethoxazole, Sulfamoxole, Sulfaphenazole, Sulfapyridine, Sulfasalazine, Sulfinpyrazone, Sulfisoxazole, Sulindac, Sulpiride, Sulthiame, Sultopride, Sumatriptan, Surinabant, Suvorexant, Suxibuzone, Synthetic Conjugated Estrogens, A, Synthetic Conjugated Estrogens, B, Tacrine, Tacrolimus, Tadalafil, Talbutal, Talniflumate, Talopram, Tamoxifen, Tamsulosin, Tandospirone, Tapentadol, Taranabant, Tasimelteon, TD-8954, Technetium Tc-99m ciprofloxacin, Technetium Tc-99m exametazime, Technetium Tc-99m mebrofenin, Technetium Tc-99m oxidronate, Technetium Tc-99m pyrophosphate, Teduglutide, Tegafur, Tegaserod, Telavancin, Telmisartan, Temafloxacin, Temazepam, Temozolomide, Tenamfetamine, Tenidap, Teniposide, Tenofovir, Tenofovir alafenamide, Tenofovir disoproxil, Tenoxicam, Tepoxalin, Terbinafine, Terbutaline, Terfenadine, Teriflunomide, Testolactone, Testosterone, Testosterone cypionate, Testosterone enanthate, Testosterone propionate, Testosterone undecanoate, Tetrabenazine, Tetracycline, Tetradecyl hydrogen sulfate (ester), Tetrahydrocannabivarin, Tetrahydropalmatine, Tetrazepam, Tetrodotoxin, Thalidomide, Theobromine, Theodrenaline, Theophylline, Thiabendazole, Thiamylal, Thiazinam, Thiethylperazine, Thiocolchicoside, Thiopental, Thiopropazate, Thioproperazine, Thioridazine, Thiothixene, Thonzylamine, Tiagabine, Tianeptine, Tiapride, Tiaprofenic acid, Ticagrelor, Ticlopidine, Tiemonium iodide, Tienilic acid, Tiletamine, Tilidine, Tiludronic acid, Timepidium, Timolol, Tinidazole, Tinoridine, Tiopronin, Tiotropium, Tipranavir, Tirofiban, Tixocortol, Tizanidine, Tobramycin, Tocainide, Tocilizumab, Tocopherol, Tofisopam, Tolazamide, Tolbutamide, Tolcapone, Tolfenamic acid, Tolmetin, Toloxatone, Tolperisone, Tolterodine, Tolvaptan, Topiramate, Topiroxostat, Topotecan, Torasemide, Tositumomab, Trabectedin, Tramadol, Trametinib, Tramiprosate, Tranilast, Tranylcypromine, Trazodone, Treprostinil, Tretinoin, Triamterene, Triazolam, Tricaine, Trichlormethiazide, Trichloroethylene, Triclabendazole, Triclofos, Tridihexethyl, Triethylenetetramine, Trifluoperazine, Trifluperidol, Triflupromazine, Trifluridine, Trihexyphenidyl, Trimebutine, Trimethadione, Trimethobenzamide, Trimethoprim, Trimetrexate, Trimipramine, Triprolidine, Troglitazone, Tropatepine, Tropisetron, Trospium, Trovafloxacin, Tryptophan, Tubocurarine, Tucatinib, Ularitide, Umeclidinium, Urapidil, Urethane, Vabicaserin, Vaborbactam, Vadimezan, Valaciclovir, Valbenazine, Valdecoxib, Valganciclovir, Valnoctamide, Valproic acid, Valpromide, Valsartan, Vancomycin, Varenicline, Vecuronium, Vemurafenib, Venlafaxine, Veralipride, Verapamil, Vicriviroc, Vigabatrin, Vilanterol, Vilazodone, Viloxazine, Vinbarbital, Vinpocetine, Vinyl ether, Vinylbital, Vismodegib, Voriconazole, Vortioxetine, Voxelotor, Voxilaprevir, Warfarin, WIN 55212-2, Wortmannin, Xanthine, Ximelagatran, Xipamide, Xylazine, YKP-1358, Yohimbine, Zafirlukast, Zaleplon, Zaltoprofen, Zanamivir, Ziconotide, Zidovudine, Zileuton, Zimelidine, Ziprasidone, Zolazepam, Zolmitriptan, Zolpidem, Zomepirac, Zonisamide, Zopiclone, Zotepine, Zuclopenthixol" />
          <attvalue for="13" value="Ramelteon" />
          <attvalue for="14" value="https://www.drugbank.ca/structures/DB00980/image.svg" />
          <attvalue for="15" value="Drug" />
          <attvalue for="16" value="2" />
          <attvalue for="17" value="0.2440184240009959" />
          <attvalue for="18" value="0.0" />
          <attvalue for="19" value="0.021501332082466386" />
          <attvalue for="20" value="1.0" />
          <attvalue for="21" value="0" />
          <attvalue for="22" value="#FC5F67" />
          <attvalue for="23" value="#FB3640" />
        </attvalues>
      </node>
      <node id="Diosmin" label="Diosmin">
        <attvalues>
          <attvalue for="0" value="DB08995" />
          <attvalue for="1" value="C[C@H]1[C@@H]([C@H]([C@H]([C@@H](O1)OC[C@@H]2[C@H]([C@@H]([C@H]([C@@H](O2)OC3=CC(=C4C(=C3)OC(=CC4=O)C5=CC(=C(C=C5)OC)O)O)O)O)O)O)O)O" />
          <attvalue for="2" value="C" />
          <attvalue for="3" value="C05" />
          <attvalue for="4" value="C05C" />
          <attvalue for="5" value="C05CA" />
          <attvalue for="6" value="C05CA53, C05CA03" />
          <attvalue for="7" value="Aryl hydrocarbon receptor" />
          <attvalue for="8" value="" />
          <attvalue for="9" value="" />
          <attvalue for="10" value="" />
          <attvalue for="11" value="Transcription factor" />
          <attvalue for="12" value="" />
          <attvalue for="13" value="Diosmin" />
          <attvalue for="14" value="https://www.drugbank.ca/structures/DB08995/image.svg" />
          <attvalue for="15" value="Drug" />
          <attvalue for="16" value="6" />
          <attvalue for="17" value="0.24571299638989172" />
          <attvalue for="18" value="0.0" />
          <attvalue for="19" value="0.04106438630390383" />
          <attvalue for="20" value="1.0" />
          <attvalue for="21" value="0" />
          <attvalue for="22" value="#FC5F67" />
          <attvalue for="23" value="#FB3640" />
        </attvalues>
      </node>
      <node id="Famotidine" label="Famotidine">
        <attvalues>
          <attvalue for="0" value="DB00927" />
          <attvalue for="1" value="C1=C(N=C(S1)N=C(N)N)CSCC/C(=N/S(=O)(=O)N)/N" />
          <attvalue for="2" value="A" />
          <attvalue for="3" value="A02" />
          <attvalue for="4" value="A02B" />
          <attvalue for="5" value="A02BA" />
          <attvalue for="6" value="A02BA03, A02BA53" />
          <attvalue for="7" value="Histamine H2 receptor" />
          <attvalue for="8" value="Cytochrome P450 1A2" />
          <attvalue for="9" value="" />
          <attvalue for="10" value="Solute carrier family 22 member 6, Solute carrier family 22 member 8, Solute carrier family 22 member 2, Multidrug and toxin extrusion protein 1" />
          <attvalue for="11" value="Membrane receptor" />
          <attvalue for="12" value="(R)-warfarin, 2,5-Dimethoxy-4-ethylamphetamine, 2,5-Dimethoxy-4-ethylthioamphetamine, 4-Bromo-2,5-dimethoxyamphetamine, 6-O-benzylguanine, 8-azaguanine, 8-chlorotheophylline, 9-Deazaguanine, 9-Methylguanine, Abafungin, Abexinostat, Acebutolol, Acefylline, Acenocoumarol, Aceprometazine, Acetaminophen, Acetyldigoxin, Acetylsalicylic acid, Acrivastine, Acyclovir, Adenosine, Agmatine, Agomelatine, Ajmaline, Albaconazole, Albendazole, Alfuzosin, Alimemazine, Allopurinol, Alosetron, Alprostadil, Amantadine, Amifampridine, Aminohippuric acid, Aminophenazone, Aminophylline, Amiodarone, Amisulpride, Amitriptyline, Amodiaquine, Amoxapine, Amphetamine, Amprenavir, Anagrelide, Anisodamine, Antazoline, Antipyrine, Apalutamide, Apomorphine, Apremilast, Aranidipine, Arformoterol, Aripiprazole, Aripiprazole lauroxil, Arsenic trioxide, Artemether, Asenapine, Aspartame, Astemizole, Asunaprevir, Ataluren, Atazanavir, Atomoxetine, Atropine, Avatrombopag, Avibactam, Axitinib, Azatadine, Azathioprine, Azelastine, Azimilide, Azithromycin, Bamifylline, Baricitinib, Bedaquiline, Bencyclane, Bendamustine, Benidipine, Benzatropine, Benzoic acid, Benzphetamine, Benzyl alcohol, Benzylpenicillin, Benzylpenicilloyl polylysine, Bepridil, Berotralstat, Betahistine, Betaxolol, Bicifadine, Bifonazole, Bilastine, Binimetinib, Bisacodyl, Bortezomib, Bosutinib, Bretylium, Bromazepam, Bromotheophylline, Brompheniramine, Buclizine, Budesonide, Bufylline, Bumetanide, Bunaftine, Bupranolol, Buserelin, Butriptyline, Cabotegravir, Cafedrine, Caffeine, Caprylic acid, Capsaicin, Captopril, Carbinoxamine, Cariporide, Carmustine, Carvedilol, Cefacetrile, Cefaclor, Cefadroxil, Cefaloridine, Cefalotin, Cefamandole, Cefazolin, Cefdinir, Cefditoren, Cefoperazone, Cefotaxime, Cefotiam, Cefpodoxime, Ceftibuten, Ceftizoxime, Ceftriaxone, Cefuroxime, Celiprolol, Cephalexin, Ceritinib, Cetirizine, Chlorcyclizine, Chloroquine, Chlorpheniramine, Chlorphentermine, Chlorpromazine, Chlorprothixene, Chlorzoxazone, Cholic Acid, Choline, Choline salicylate, Cibenzoline, Cicletanine, Cilastatin, Cilostazol, Cimetidine, Cinacalcet, Cinnarizine, Cinoxacin, Ciprofloxacin, Cisapride, Cisplatin, Citalopram, Citrulline, Clarithromycin, Clemastine, Clofarabine, Clofazimine, Clomipramine, Clonidine, Clopidogrel, Clozapine, Cocaine, Conjugated estrogens, Coumaphos, Crizotinib, CUDC-101, CUDC-907, Cyclic adenosine monophosphate, Cyclizine, Cyclobenzaprine, Cyproheptadine, Cysteamine, Dabigatran etexilate, Dabrafenib, Dacarbazine, Dalfampridine, Dapagliflozin, Darunavir, Dasatinib, Degarelix, Delafloxacin, Delamanid, Delavirdine, Desflurane, Desipramine, Desloratadine, Deutetrabenazine, Dexamethasone, Dexbrompheniramine, Dexchlorpheniramine, Dexchlorpheniramine maleate, Dexfenfluramine, Dexmethylphenidate, Dextroamphetamine, Dexverapamil, Dichlorvos, Diclofenac, Diethylpropion, Difloxacin, Digitoxin, Digoxin, Dihydralazine, Diltiazem, Dimenhydrinate, Dinoprostone, Diphenhydramine, Disopyramide, Disulfiram, Dofetilide, Dolasetron, Dolutegravir, Domperidone, Dopamine, Doripenem, Dosulepin, Doxepin, Doxofylline, Doxylamine, Dronedarone, Droperidol, Duloxetine, Ebastine, Edaravone, Efavirenz, Efonidipine, Eliglustat, Ellagic acid, Eltrombopag, Eluxadoline, Emedastine, Enalapril, Enasidenib, Encainide, Encorafenib, Enoxacin, Entecavir, Entinostat, Entrectinib, Eperisone, Epinastine, Epinephrine, Eribulin, Erlotinib, Erythromycin, Escitalopram, Esmolol, Esomeprazole, Estradiol, Estradiol acetate, Estradiol benzoate, Estradiol cypionate, Estradiol dienanthate, Estradiol valerate, Estrone, Estrone sulfate, Etamiphylline, Ethanol, Ethinylestradiol, Ethosuximide, Etoposide, Etoricoxib, Ezogabine, Famphur, Farnesyl diphosphate, Farnesyl thiopyrophosphate, Favipiravir, Felbamate, Felodipine, Fendiline, Fenethylline, Fenthion, Ferric ammonium citrate, Ferric cation, Ferric hydroxide, Ferric maltol, Ferric oxide, Ferric oxyhydroxide, Ferric pyrophosphate, Ferric sulfate, Ferrous bisglycinate, Ferrous fumarate, Ferrous gluconate, Ferrous succinate, Ferrous sulfate anhydrous, Ferumoxides, Ferumoxsil, Fexofenadine, Flecainide, Fleroxacin, Fluconazole, Flumequine, Flunarizine, Fluorescein, Fluorouracil, Fluoxetine, Flupentixol, Fluspirilene, Flutamide, Fluvoxamine, Formoterol, Fosamprenavir, Foscarnet, Frovatriptan, Furosemide, Gadobenic acid, Galantamine, Gallopamil, Ganciclovir, Garenoxacin, Gatifloxacin, Gefitinib, Gemfibrozil, Gemifloxacin, Genistein, Gepefrine, Geranylgeranyl diphosphate, Gilteritinib, Givinostat, Glasdegib, Gleptoferron, Glutaric Acid, Goserelin, Granisetron, Grepafloxacin, GTS-21, Guanabenz, Guanidine, Halofantrine, Haloperidol, Hesperetin, Histamine, Histrelin, Hyaluronidase, Hyaluronidase (human recombinant), Hyaluronidase (ovine), Hydrochlorothiazide, Hydrocortisone, Hydroxychloroquine, Hydroxyzine, Hyoscyamine, Hypoxanthine, Ibandronate, Ibutilide, Iloperidone, Imatinib, Imipramine, Indacaterol, Indapamide, Indenolol, Indinavir, Indomethacin, Inotersen, Iofetamine I-123, Iron, Iron Dextran, Iron sucrose, Isavuconazole, Isavuconazonium, Isoflurane, Isradipine, Istradefylline, Itraconazole, Ivabradine, Ivosidenib, Ketoconazole, Ketoprofen, Ketotifen, Lacidipine, Lamivudine, Lamotrigine, Lansoprazole, Lapatinib, Ledipasvir, Lefamulin, Leflunomide, Lenvatinib, Letermovir, Leucovorin, Leuprolide, Levacetylmethadol, Levobupivacaine, Levocabastine, Levocarnitine, Levocetirizine, Levofloxacin, Levomenthol, Levosimendan, Levothyroxine, Lidocaine, Lidoflazine, Linagliptin, Liothyronine, Liotrix, Lisdexamfetamine, Lisofylline, Lithium cation, Lobucavir, Lofexidine, Lomefloxacin, Loperamide, Lopinavir, Lorajmine, Lorcainide, Lorcaserin, Losartan, Lumefantrine, Lurasidone, Macimorelin, Maprotiline, Mefloquine, Melatonin, Melperone, Memantine, Mephedrone, Mephentermine, Mephenytoin, Mepyramine, Mequitazine, Mercaptopurine, Mesalazine, Mesoridazine, Metamfetamine, Metformin, Methadone, Methenamine, Methotrexate, Methotrimeprazine, Methoxyphenamine, Methsuximide, Methylenedioxyethamphetamine, Methylphenidate, Methyltestosterone, Metoclopramide, Metronidazole, Mexiletine, Mianserin, Mibefradil, Miconazole, Midomafetamine, Mifepristone, Minocycline, Mirabegron, Mirtazapine, Mizolastine, MMDA, Mocetinostat, Moexipril, Moricizine, Moxifloxacin, Mycophenolate mofetil, Mycophenolic acid, Nabumetone, Nafamostat, Nalidixic acid, Naproxen, Nelfinavir, Nemonoxacin, Nicardipine, Nicotine, Nifedipine, Niguldipine, Nilotinib, Nilvadipine, Nimodipine, Nitrendipine, Nizofenone, Norepinephrine, Norfloxacin, Nortriptyline, Novobiocin, Octreotide, Ofloxacin, Olanzapine, Olodaterol, Ondansetron, Orbifloxacin, Orphenadrine, Oseltamivir, Otilonium, Ouabain, Oxalic Acid, Oxaliplatin, Oxatomide, Oxolinic acid, Oxprenolol, Oxtriphylline, Oxytetracycline, Oxytocin, Palbociclib, Paliperidone, Panobinostat, Pantoprazole, Papaverine, Paroxetine, Pasireotide, Pazopanib, Pazufloxacin, Pefloxacin, Peldesine, Pemetrexed, Penciclovir, Penfluridol, Pentamidine, Pentifylline, Pentoxifylline, Perampanel, Perflubutane, Perflutren, Perhexiline, Perphenazine, Phenacetin, Pheniramine, Phentermine, Phenylbutazone, Phosmet, Pilsicainide, Pimozide, Pinaverium, Pipemidic acid, Piperacillin, Pirfenidone, Piromidic acid, Piroxicam, Pitolisant, Polythiazide, Pomalidomide, Posaconazole, Pracinostat, Pradigastat, Prajmaline, Pramipexole, Pravastatin, Praziquantel, Prazosin, Prednisolone phosphate, Pregabalin, Prenylamine, Primaquine, Probenecid, Probucol, Procainamide, Prochlorperazine, Promazine, Promethazine, Propacetamol, Propafenone, Propentofylline, Propofol, Propranolol, Protriptyline, Proxyphylline, Prulifloxacin, Prussian blue, Pseudoephedrine, Quetiapine, Quinapril, Quinidine, Quinine, Raltegravir, Ramelteon, Ramosetron, Ranitidine, Ranolazine, Rasagiline, Ravuconazole, Relebactam, Relugolix, Reserpine, Resveratrol, Ribociclib, Ricolinostat, Rifampicin, Rilpivirine, Riluzole, Riociguat, Risedronic acid, Risperidone, Ritobegron, Ritonavir, Rofecoxib, Romidepsin, Ropinirole, Ropivacaine, Rosoxacin, Rosuvastatin, Roxithromycin, Rucaparib, Rufloxacin, Rupatadine, Salbutamol, Salicylic acid, Salmeterol, Saquinavir, Sarafloxacin, Saxagliptin, Selegiline, Selpercatinib, Selumetinib, Sevoflurane, Silibinin, Simendan, Sitafloxacin, Sitagliptin, Sodium feredetate, Solifenacin, Solriamfetol, Sorafenib, Sotalol, Sparfloxacin, Stiripentol, Succinic acid, Sulfamethoxazole, Sulfisoxazole, Sulpiride, Sultopride, Sunitinib, Tacrine, Tacrolimus, Tafamidis, Talinolol, Tamoxifen, Tandutinib, Tasimelteon, Taurocholic acid, Tazobactam, Technetium Tc-99m ciprofloxacin, Tedisamil, Tegafur, Telavancin, Telithromycin, Temafloxacin, Temefos, Tenamfetamine, Tenofovir, Tenofovir alafenamide, Tenofovir disoproxil, Tenoxicam, Terbinafine, Terbutaline, Terfenadine, Teriflunomide, Terlipressin, Terodiline, Testosterone, Testosterone cypionate, Testosterone enanthate, Testosterone undecanoate, Tetrabenazine, Tetracycline, Tetraferric tricitrate decahydrate, Tetrahydropalmatine, Theobromine, Theodrenaline, Theophylline, Thiabendazole, Thioridazine, Thiothixene, Timolol, Tipiracil, Tipranavir, Tizanidine, TMC-310911, Tocainide, Tolevamer, Tolterodine, Topiroxostat, Toremifene, trans-2-hydroxycinnamic acid, Trazodone, Treprostinil, Triamterene, Triclabendazole, Trifluoperazine, Trifluridine, Trimebutine, Trimethadione, Trimipramine, Triprolidine, Triptorelin, Trovafloxacin, Tucidinostat, Vadimezan, Valaciclovir, Valproic acid, Vandetanib, Vardenafil, Varenicline, Vemurafenib, Venlafaxine, Verapamil, Vernakalant, Vilanterol, Voriconazole, Vorinostat, Voxilaprevir, Warfarin, Xanthine, Zidovudine, Zileuton, Ziprasidone, Zolmitriptan, Zolpidem, Zonisamide, Zotepine, Zuclopenthixol" />
          <attvalue for="13" value="Famotidine" />
          <attvalue for="14" value="https://www.drugbank.ca/structures/DB00927/image.svg" />
          <attvalue for="15" value="Drug" />
          <attvalue for="16" value="0" />
          <attvalue for="17" value="0.0" />
          <attvalue for="18" value="0.0" />
          <attvalue for="19" value="6.657397745315427e-34" />
          <attvalue for="20" value="0" />
          <attvalue for="21" value="0" />
          <attvalue for="22" value="#FC5F67" />
          <attvalue for="23" value="#FB3640" />
        </attvalues>
      </node>
      <node id="Favipiravir" label="Favipiravir">
        <attvalues>
          <attvalue for="0" value="DB12466" />
          <attvalue for="1" value="C1=C(N=C(C(=O)N1)C(=O)N)F" />
          <attvalue for="2" value="J" />
          <attvalue for="3" value="J05" />
          <attvalue for="4" value="J05A" />
          <attvalue for="5" value="J05AX" />
          <attvalue for="6" value="J05AX27" />
          <attvalue for="7" value="RNA-directed RNA polymerase catalytic subunit" />
          <attvalue for="8" value="Aldehyde oxidase, Xanthine dehydrogenase/oxidase, Cytochrome P450 2C8, Cytochrome P450 2E1" />
          <attvalue for="9" value="Serum albumin, Alpha-1-acid glycoprotein 1, Alpha-1-acid glycoprotein 2" />
          <attvalue for="10" value="Multidrug resistance protein 1, Solute carrier family 22 member 6, Solute carrier family 22 member 8, Solute carrier family 22 member 12" />
          <attvalue for="11" value="Not Available" />
          <attvalue for="12" value="(R)-warfarin, (S)-Warfarin, Abemaciclib, Acetyldigoxin, Acyclovir, Adefovir dipivoxil, Afatinib, Allopurinol, Almotriptan, Alprostadil, Ambrisentan, Aminohippuric acid, Aminophenazone, Amiodarone, Amitriptyline, Amodiaquine, Anastrozole, Antipyrine, Apalutamide, Apixaban, Apomorphine, Atorvastatin, Avatrombopag, Avibactam, Axitinib, Azelastine, Balaglitazone, Baricitinib, Belantamab mafodotin, Belinostat, Bendamustine, Benzyl alcohol, Benzylpenicillin, Beraprost, Berotralstat, Betrixaban, Binimetinib, Bisoprolol, Bortezomib, Bosutinib, Brentuximab vedotin, Brigatinib, Bumetanide, Buprenorphine, Cabazitaxel, Cabergoline, Canagliflozin, Capravirine, Captopril, Carfilzomib, Cefacetrile, Cefaclor, Cefaloridine, Cefazolin, Cefdinir, Cefotiam, Ceftibuten, Ceftizoxime, Celecoxib, Cephalexin, Ceritinib, Cerivastatin, Chloroquine, Cholic Acid, Cidofovir, Ciglitazone, Cimetidine, Cisapride, Citrulline, Clobazam, Clofarabine, Clomifene, Cobimetinib, Colchicine, Conjugated estrogens, Copanlisib, Crizotinib, Cyclic adenosine monophosphate, Cyclophosphamide, Cyclosporine, Dabigatran etexilate, Dabrafenib, Dacomitinib, Dactinomycin, Dapsone, Darolutamide, Dasabuvir, Dasatinib, Dexamethasone, Dexibuprofen, Diclofenac, Didanosine, Diethylstilbestrol, Digitoxin, Digoxin, Diltiazem, Dinoprostone, Dolutegravir, Domperidone, Doripenem, Doxorubicin, Duvelisib, Edaravone, Edoxaban, Elagolix, Elbasvir, Eliglustat, Ellagic acid, Eltrombopag, Eluxadoline, Enasidenib, Enfortumab vedotin, Enzalutamide, Erlotinib, Ertugliflozin, Estradiol, Estradiol acetate, Estradiol benzoate, Estradiol cypionate, Estradiol dienanthate, Estradiol valerate, Estrone, Eszopiclone, Ethinylestradiol, Etoposide, Everolimus, Famotidine, Fedratinib, Fexofenadine, Fluorescein, Fluorouracil, Fluvastatin, Fosphenytoin, Fostemsavir, Gemcitabine, Gilteritinib, Glasdegib, Glecaprevir, Glutaric Acid, Grapiprant, Grazoprevir, Grepafloxacin, Halofantrine, Hydrochlorothiazide, Hydrocortisone, Hydroxychloroquine, Ibuprofen, Idelalisib, Ifosfamide, Imatinib, Imipramine, Indacaterol, Indomethacin, Inotuzumab ozogamicin, Irbesartan, Istradefylline, Ivosidenib, Ketamine, Ketobemidone, Ketorolac, Lamivudine, Lansoprazole, Lapatinib, Larotrectinib, Lasmiditan, Ledipasvir, Lefamulin, Lemborexant, Lenvatinib, Leucovorin, Levocarnitine, Levofloxacin, Levomilnacipran, Licofelone, Linagliptin, Lobeglitazone, Loperamide, Lorlatinib, Lovastatin, Lusutrombopag, Mannitol, Mephenytoin, Mercaptopurine, Mestranol, Methadone, Methotrexate, Methylene blue, Metildigoxin, Mibefradil, Mirabegron, Montelukast, Morphine, Muraglitazar, Mycophenolate mofetil, Naloxegol, Naproxen, Netoglitazone, Nicardipine, Nicotine, Nintedanib, Nortriptyline, Odanacatib, Olodaterol, Omadacycline, Ombitasvir, Omeprazole, Oseltamivir, Osimertinib, Oxalic Acid, Oxytetracycline, Ozanimod, Paclitaxel, Paliperidone, Panobinostat, Paramethadione, Paritaprevir, Pazopanib, Pemetrexed, Perospirone, Phenprocoumon, Phenytoin, Pibrentasvir, Pioglitazone, Piperacillin, Piroxicam, Pitavastatin, Polythiazide, Pomalidomide, Ponatinib, Posaconazole, Pralsetinib, Pravastatin, Prednisolone phosphate, Propacetamol, Propofol, Prucalopride, Quinapril, Quinidine, Quinine, Ranitidine, Ranolazine, Regorafenib, Relebactam, Relugolix, Remdesivir, Repaglinide, Revefenacin, Rifamycin, Rifaximin, Rimegepant, Riociguat, Ripretinib, Rivaroxaban, Rivoglitazone, Romidepsin, Rosiglitazone, Rosuvastatin, Rucaparib, Saquinavir, Saxagliptin, Selegiline, Selexipag, Selumetinib, Seratrodast, Sildenafil, Silibinin, Silodosin, Simeprevir, Simvastatin, Sirolimus, Sitagliptin, Sofosbuvir, Sorafenib, Stavudine, Succinic acid, Sulfadiazine, Talazoparib, Talinolol, Taurocholic acid, Tazarotene, Tazemetostat, Tazobactam, Technetium Tc-99m sestamibi, Tegafur, Tegaserod, Telaprevir, Temsirolimus, Tenofovir, Tenofovir alafenamide, Tenofovir disoproxil, Terbinafine, Testosterone cypionate, Testosterone enanthate, Testosterone undecanoate, Tetracycline, Tezacaftor, Theophylline, Ticagrelor, Tipranavir, Tolbutamide, Tolvaptan, Topotecan, Torasemide, Toremifene, Trastuzumab emtansine, Tretinoin, Trifluridine, Trimethadione, Trimipramine, Troglitazone, Tucatinib, Ubrogepant, Umeclidinium, Valaciclovir, Valproic acid, Valspodar, Vardenafil, Velpatasvir, Vemurafenib, Venetoclax, Verapamil, Vinblastine, Vincristine, Vinflunine, Vortioxetine, Voxilaprevir, Zafirlukast, Zalcitabine, Zidovudine, Zopiclone" />
          <attvalue for="13" value="Favipiravir" />
          <attvalue for="14" value="https://www.drugbank.ca/structures/DB12466/image.svg" />
          <attvalue for="15" value="Drug" />
          <attvalue for="16" value="1" />
          <attvalue for="17" value="0.010830324909747292" />
          <attvalue for="18" value="0.0" />
          <attvalue for="19" value="3.675692570651664e-18" />
          <attvalue for="20" value="0" />
          <attvalue for="21" value="0" />
          <attvalue for="22" value="#FC5F67" />
          <attvalue for="23" value="#FB3640" />
        </attvalues>
      </node>
      <node id="Methotrexate" label="Methotrexate">
        <attvalues>
          <attvalue for="0" value="DB00563" />
          <attvalue for="1" value="CN(CC1=CN=C2C(=N1)C(=NC(=N2)N)N)C3=CC=C(C=C3)C(=O)N[C@@H](CCC(=O)O)C(=O)O" />
          <attvalue for="2" value="L" />
          <attvalue for="3" value="L04, L01" />
          <attvalue for="4" value="L04A, L01B" />
          <attvalue for="5" value="L01BA, L04AX" />
          <attvalue for="6" value="L01BA01, L04AX03" />
          <attvalue for="7" value="Dihydrofolate reductase, Thymidylate synthase, Bifunctional purine biosynthesis protein PURH" />
          <attvalue for="8" value="Dihydrofolate reductase, Aldehyde oxidase, Methylenetetrahydrofolate reductase, 6-phosphogluconate dehydrogenase, decarboxylating, Folylpolyglutamate synthase, mitochondrial, Thymidylate synthase, Bifunctional purine biosynthesis protein PURH, Gamma-glutamyl hydrolase, Cytochrome P450 3A4" />
          <attvalue for="9" value="Serum albumin" />
          <attvalue for="10" value="Canalicular multispecific organic anion transporter 2, Multidrug resistance-associated protein 4, Multidrug resistance-associated protein 1, Solute carrier family 22 member 6, Multidrug resistance-associated protein 7, Solute carrier family 22 member 8, Canalicular multispecific organic anion transporter 1, Multidrug resistance protein 1, Solute carrier organic anion transporter family member 1A2, Monocarboxylate transporter 1, ATP-binding cassette sub-family C member 11, Solute carrier organic anion transporter family member 1B3, Solute carrier family 22 member 11, Solute carrier organic anion transporter family member 1C1, Solute carrier organic anion transporter family member 3A1, ATP-binding cassette sub-family G member 2, Solute carrier family 22 member 7, Proton-coupled folate transporter, Solute carrier organic anion transporter family member 1B1, Solute carrier organic anion transporter family member 4C1, Folate transporter 1, Folate receptor alpha, Folate receptor beta, Solute carrier family 15 member 1, Proton-coupled amino acid transporter 1" />
          <attvalue for="11" value="Enzyme, Enzyme, Enzyme" />
          <attvalue for="12" value="(6S)-5,6,7,8-tetrahydrofolic acid, (R)-warfarin, (S)-Warfarin, 2-Methoxyethanol, 4-hydroxycoumarin, 4-Oxoretinol, 5-(2-methylpiperazine-1-sulfonyl)isoquinoline, 5-fluorouridine, 5-methyltetrahydrofolic acid, 6-Deoxyerythronolide B, 7-ethyl-10-hydroxycamptothecin, 9-(N-methyl-L-isoleucine)-cyclosporin A, 9-aminocamptothecin, Abacavir, Abametapir, Abatacept, Abciximab, Abemaciclib, Abetimus, Acalabrutinib, Acarbose, Aceclofenac, Acemetacin, Acenocoumarol, Acetaminophen, Acetazolamide, Acetyl sulfisoxazole, Acetylcysteine, Acetyldigitoxin, Acetyldigoxin, Acetylsalicylic acid, Acipimox, Acitretin, Aclidinium, Acrivastine, Acteoside, Acyclovir, Adalimumab, Adefovir, Adefovir dipivoxil, Adenovirus type 7 vaccine live, Afatinib, Afelimomab, AGN-201904, Albendazole, Albendazole oxide, Albutrepenonacog alfa, Alclofenac, Aldesleukin, Aldosterone, Aldoxorubicin, Alectinib, Alefacept, Alemtuzumab, Alendronic acid, Alitretinoin, Allopurinol, Allylestrenol, Almasilate, Alminoprofen, Almotriptan, Alogliptin, Aloxiprin, Alpelisib, Alprazolam, Alprostadil, Alteplase, Altretamine, Aluminium clofibrate, Amantadine, Amdinocillin, Amediplase, Amikacin, Amiloride, Aminoglutethimide, Aminohippuric acid, Aminophenazone, Aminosalicylic acid, Amiodarone, Amitriptyline, Ammonium chloride, Amobarbital, Amoxicillin, Amphetamine, Amphotericin B, Ampicillin, Amprenavir, Amrinone, Amsacrine, Anagrelide, Anakinra, Anastrozole, Ancestim, Ancrod, Andrographolide, Anistreplase, Anthrax immune globulin human, Anthrax vaccine, Antihemophilic Factor (Recombinant), PEGylated, Antilymphocyte immunoglobulin (horse), Antipyrine, Antithrombin Alfa, Antithrombin III human, Antithymocyte immunoglobulin (rabbit), Antrafenine, Apalutamide, Apixaban, Apramycin, Apremilast, Aprepitant, Aprobarbital, Arbekacin, Ardeparin, Arformoterol, Argatroban, Armodafinil, Arotinolol, Arsenic trioxide, Asparaginase Erwinia chrysanthemi, Asparaginase Escherichia coli, Aspartame, Aspoxicillin, Astaxanthin, Astemizole, Asunaprevir, Ataluren, Atazanavir, Atomoxetine, Atorvastatin, Auranofin, Aurothioglucose, Avasimibe, Avatrombopag, AVE9633, Avibactam, Axitinib, Azacitidine, Azapropazone, Azathioprine, Azelaic acid, Azidocillin, Azithromycin, Azlocillin, Azosemide, Aztreonam, Bacampicillin, Bacillus calmette-guerin substrain connaught live antigen, Bacillus calmette-guerin substrain danish 1331 live antigen, Bacillus calmette-guerin substrain tice live antigen, Bacitracin, Baclofen, Balsalazide, Barbexaclone, Barbital, Baricitinib, Barnidipine, Basiliximab, BCG vaccine, Beclomethasone dipropionate, Begelomab, Belatacept, Belimumab, Belinostat, Bemiparin, Bempedoic acid, Bendamustine, Bendroflumethiazide, Benidipine, Benorilate, Benoxaprofen, Benserazide, Benzatropine, Benzbromarone, Benznidazole, Benzoic acid, Benzthiazide, Benzydamine, Benzylpenicillin, Benzylpenicilloyl polylysine, Bepotastine, Beraprost, Berotralstat, Betamethasone, Betamethasone phosphate, Betrixaban, Bevacizumab, Bexarotene, Bezafibrate, Bicalutamide, Bicisate, Bifonazole, Bismuth subgallate, Bismuth subsalicylate, Bisoprolol, Bisoxatin, Bivalirudin, Black cohosh, Bleomycin, Bleselumab, Blinatumomab, Blonanserin, Boceprevir, Bortezomib, Bosentan, Bosutinib, Brefeldin A, Brentuximab vedotin, Brequinar, Briakinumab, Brigatinib, Brinase, Brincidofovir, Brivaracetam, Brodalumab, Bromazepam, Bromocriptine, Bromotheophylline, Bryostatin 1, Budesonide, Buflomedil, Bumadizone, Bumetanide, Buprenorphine, Bupropion, Buspirone, Busulfan, Butabarbital, Butalbital, Butylphthalide, Cabazitaxel, Cabergoline, Cabotegravir, Caffeine, Calcitriol, Cambendazole, Canagliflozin, Canakinumab, Candesartan, Candicidin, Cangrelor, Cannabidiol, Canrenoic acid, Canrenone, Capecitabine, Caplacizumab, Capmatinib, Capreomycin, Caprylic acid, Capsaicin, Captopril, Carbamazepine, Carbaspirin calcium, Carbenicillin, Carbidopa, Carbimazole, Carbomycin, Carboplatin, Carfecillin, Carfilzomib, Carindacillin, Carmustine, Carprofen, Caspofungin, Castanospermine, Cefacetrile, Cefaclor, Cefadroxil, Cefaloridine, Cefalotin, Cefamandole, Cefapirin, Cefatrizine, Cefazedone, Cefazolin, Cefbuperazone, Cefcapene, Cefdinir, Cefditoren, Cefepime, Cefetamet, Cefmenoxime, Cefmetazole, Cefminox, Cefodizime, Cefonicid, Cefoperazone, Ceforanide, Cefotaxime, Cefotetan, Cefotiam, Cefoxitin, Cefozopran, Cefpiramide, Cefpirome, Cefpodoxime, Cefprozil, Cefradine, Cefroxadine, Cefsulodin, Ceftaroline fosamil, Ceftazidime, Ceftezole, Ceftibuten, Ceftizoxime, Ceftobiprole, Ceftolozane, Ceftriaxone, Cefuroxime, Celecoxib, Cenobamate, Cepeginterferon alfa-2B, Cephalexin, Cephaloglycin, Cephalothin Group, Ceritinib, Cerivastatin, Certolizumab pegol, Cethromycin, Cetirizine, Cevimeline, Chloral hydrate, Chlorambucil, Chloramphenicol, Chloroquine, Chlorothiazide, Chloroxylenol, Chlorpromazine, Chlorpropamide, Chlorsulfaquinoxaline, Chlorthalidone, Chlorzoxazone, Cholecystokinin, Cholesterol, Cholestyramine, Cholic Acid, Choline C 11, Choline magnesium trisalicylate, Choline salicylate, Chondroitin sulfate, Chromic chloride, Chromic citrate, Chromic nitrate, Chromium, Chromium gluconate, Chromium nicotinate, Chromous sulfate, Ciclesonide, Cicletanine, Cidofovir, Cilastatin, Cilostazol, Cimetidine, Cimicoxib, Ciprofibrate, Ciprofloxacin, Cisapride, Cisplatin, Citalopram, Citrulline, Cladribine, Clarithromycin, Clavulanic acid, Clevidipine, Clobazam, Clobetasol, Clobetasol propionate, Clocortolone acetate, Clodronic acid, Clofarabine, Clofazimine, Clofenamide, Clofibrate, Clofibride, Clometocillin, Clomipramine, Clomocycline, Clonazepam, Clonixin, Clopamide, Clopidogrel, Cloprednol, Clorazepic acid, Clorexolone, Cloricromen, Clorindione, Clorsulon, Clostridium tetani toxoid antigen (formaldehyde inactivated), Clove oil, Cloxacillin, Clozapine, Cobicistat, Cobimetinib, Codeine, Colchicine, Colesevelam, Colestipol, Colistimethate, Colistin, Coltuximab ravtansine, Conivaptan, Conjugated estrogens, Corifollitropin alfa, Corticotropin, Cortisone, Cortisone acetate, Cortivazol, Corynebacterium diphtheriae toxoid antigen (formaldehyde inactivated), Coumarin, Crizotinib, Curcumin sulfate, Cyanocobalamin, Cyclacillin, Cyclic adenosine monophosphate, Cyclopenthiazide, Cyclophosphamide, Cyclosporine, Cyclothiazide, Cymarin, Cyproterone acetate, Cytarabine, Dabigatran, Dabigatran etexilate, Dabrafenib, Dacarbazine, Daclatasvir, Daclizumab, Dacomitinib, Dactinomycin, Daidzin, Dalfampridine, Dalfopristin, Dalteparin, Danaparoid, Danazol, Danoprevir, Dapagliflozin, Dapoxetine, Daptomycin, Darbepoetin alfa, Darexaban, Darolutamide, Darunavir, Dasabuvir, Dasatinib, Daunorubicin, Decitabine, Deferasirox, Deferiprone, Defibrotide, Deflazacort, Delafloxacin, Delavirdine, Demeclocycline, Denosumab, Deoxyspergualin, Dersalazine, Desipramine, Desirudin, Deslanoside, Desmopressin, Desmoteplase, Desoximetasone, Desvenlafaxine, Deutetrabenazine, Dexamethasone, Dexamethasone isonicotinate, Dexibuprofen, Dexketoprofen, Dexlansoprazole, Dexmedetomidine, Dexpanthenol, Dexrabeprazole, Dexrazoxane, Dextran, Dextropropoxyphene, Diatrizoate, Diazepam, Diazoxide, Dichlorobenzyl alcohol, Diclofenac, Diclofenamide, Dicloxacillin, Dicoumarol, Dicyclomine, Didanosine, Dienogest, Diethylstilbestrol, Difenpiramide, Diflunisal, Difluocortolone, Digitoxin, Digoxin, Dihydroergocornine, Dihydroergocristine, Dihydroergocryptine, Dihydroergotamine, Dihydrostreptomycin, Diltiazem, Dimercaprol, Dimetacrine, Dimethyl fumarate, Dimethyl sulfoxide, Dinoprostone, Dinutuximab, Diphenadione, Dipyridamole, Dirithromycin, Disopyramide, Ditazole, Ditiocarb, DL-Methylephedrine, Dobutamine, Docetaxel, Dolutegravir, Domperidone, Dopamine, Doramectin, Doripenem, Dovitinib, Doxacurium, Doxazosin, Doxepin, Doxifluridine, Doxorubicin, Doxycycline, Dronabinol, Dronedarone, Droperidol, Drospirenone, Drotrecogin alfa, Droxicam, Droxidopa, Duloxetine, Duvelisib, Dyphylline, Ebastine, Ebola Zaire vaccine (live, attenuated), Ebselen, Echinacea, Eculizumab, Edaravone, Edetate calcium disodium anhydrous, Edetic acid, Edoxaban, Edrophonium, Efalizumab, Efavirenz, Efonidipine, Elacridar, Elbasvir, Elexacaftor, Ellagic acid, Eltrombopag, Eluxadoline, Elvitegravir, Emapalumab, Emetine, Emtricitabine, Enalapril, Enalaprilat, Enasidenib, Enoxaparin, Enzalutamide, Epicillin, Epinephrine, Epirizole, Epirubicin, Epitizide, Eplerenone, Epofolate, Epoprostenol, Epothilone D, Eprinomectin, Eprosartan, Eptifibatide, Eravacycline, Ergotamine, Eribulin, Erlotinib, Ertapenem, Ertugliflozin, Erythromycin, Erythropoietin, Esketamine, Eslicarbazepine, Eslicarbazepine acetate, Esomeprazole, Estazolam, Estradiol, Estradiol acetate, Estradiol benzoate, Estradiol cypionate, Estradiol dienanthate, Estradiol valerate, Estramustine, Estrone, Estrone sulfate, Eszopiclone, Etacrynic acid, Etafedrine, Etanercept, Ethambutol, Ethanol, Ethenzamide, Ethotoin, Ethoxzolamide, Ethyl biscoumacetate, Etidronic acid, Etodolac, Etofenamate, Etofibrate, Etomidate, Etonogestrel, Etoperidone, Etoposide, Etoricoxib, Etravirine, Etretinate, Eucalyptus oil, Evening primrose oil, Everolimus, Ezogabine, Famciclovir, Famotidine, Fasudil, Favipiravir, Fedratinib, Felbamate, Felodipine, Fenbendazole, Fenbufen, Fenofibrate, Fenofibric acid, Fenoldopam, Fenoprofen, Fenproporex, Fenquizone, Fenretinide, Fentanyl, Fentiazac, Ferulic acid, Fesoterodine, Fexofenadine, Fibrinolysin, Filgotinib, Fingolimod, Firocoxib, Flavoxate, Floctafenine, Flomoxef, Florbetaben (18F), Florbetapir (18F), Floxuridine, Flubendazole, Fluclorolone, Flucloxacillin, Fluconazole, Flucytosine, Fludarabine, Fludeoxyglucose (18F), Fludrocortisone, Fluindione, Flumazenil, Flunisolide, Flunixin, Fluocinolone acetonide, Fluocinonide, Fluocortin, Fluocortolone, Fluorescein, Fluorometholone, Fluorouracil, Fluperolone, Flupirtine, Fluprednidene, Fluprednisolone, Flurazepam, Flurbiprofen, Flurbiprofen axetil, Flurithromycin, Flutamide, Fluticasone, Fluticasone furoate, Fluticasone propionate, Fluvastatin, Fluvoxamine, Folic acid, Fomepizole, Fondaparinux, Formestane, Fosaprepitant, Foscarnet, Fosfomycin, Fosinopril, Fosnetupitant, Fosphenytoin, Fostamatinib, Fostemsavir, Framycetin, Furosemide, Fusidic acid, G17DT, Gabapentin enacarbil, Gabexate, Gadobenic acid, Gadodiamide, Gadofosveset trisodium, Gadopentetic acid, Gadoteric acid, Gadoteridol, Gallium nitrate, Ganciclovir, Gefitinib, Gemcitabine, Gemfibrozil, Gemtuzumab ozogamicin, Geneticin, Genistein, Gentamicin, Gentamicin C1a, GI-5005, Gilteritinib, Gimeracil, Ginsenoside Rb1, Gitoformate, Givosiran, Glasdegib, Glatiramer, Glecaprevir, Glipizide, Glucarpidase, Glutaric Acid, Glyburide, Glycerol phenylbutyrate, Glymidine, Golimumab, Golodirsen, Goserelin, GPI-1485, Grepafloxacin, Griseofulvin, Guacetisal, Guanethidine, Guanfacine, Guanidine, Guselkumab, Gusperimus, Haemophilus influenzae type B capsular polysaccharide meningococcal outer membrane protein conjugate antigen, Haemophilus influenzae type B strain 1482 capsular polysaccharide tetanus toxoid conjugate antigen, Haemophilus influenzae type B strain 20752 capsular polysaccharide tetanus toxoid conjugate antigen, Haloperidol, Heparin, Hepatitis A Vaccine, Hepatitis B Vaccine (Recombinant), Hesperetin, Hetacillin, Human adenovirus e serotype 4 strain cl-68578 antigen, Human interferon omega-1, Human rabies virus immune globulin, Hydralazine, Hydrochlorothiazide, Hydrocortamate, Hydrocortisone, Hydrocortisone acetate, Hydrocortisone butyrate, Hydrocortisone succinate, Hydroflumethiazide, Hydrolyzed Cephalothin, Hydromorphone, Hydroxocobalamin, Hydroxychloroquine, Hydroxyethyl Starch, Hydroxyfasudil, Hydroxytyrosol, Hydroxyurea, Hygromycin B, Hyperforin, Hypericin, Ibandronate, Ibritumomab tiuxetan, Ibrutinib, Ibudilast, Ibuprofen, Ibuproxam, Ibutilide, Icatibant, Icosapent, Icosapent ethyl, Idarubicin, Idarucizumab, Idebenone, Idelalisib, Idraparinux, Ifetroban, Ifosfamide, Ilaprazole, Iloprost, Imatinib, Imidafenacin, Imidazole salicylate, Imipramine, Incadronic acid, Indalpine, Indapamide, Indigotindisulfonic acid, Indinavir, Indisulam, Indobufen, Indomethacin, Indoprofen, Inebilizumab, Infliximab, Influenza A virus A/Brisbane/59/2007(H1N1) antigen (propiolactone inactivated), Influenza A virus A/Brisbane/59/2007(H1N1) hemagglutinin antigen (propiolactone inactivated), Influenza A virus A/California/7/2009 (H1N1) live (attenuated) antigen, Influenza A virus A/California/7/2009 X-181 (H1N1) antigen (propiolactone inactivated), Influenza A virus A/California/7/2009 X-181 (H1N1) hemagglutinin antigen (propiolactone inactivated), Influenza A virus A/Perth/16/2009 (H3N2) live (attenuated) antigen, Influenza A virus A/Uruguay/716/2007(H3N2) antigen (propiolactone inactivated), Influenza A virus A/Victoria/210/2009 X-187 (H3N2) antigen (formaldehyde inactivated), Influenza A virus A/Victoria/210/2009 X-187 (H3N2) hemagglutinin antigen (formaldehyde inactivated), Influenza B virus B/Brisbane/60/2008 antigen (formaldehyde inactivated), Influenza B virus B/Brisbane/60/2008 antigen (propiolactone inactivated), Influenza B virus B/Brisbane/60/2008 hemagglutinin antigen (formaldehyde inactivated), Influenza B virus B/Brisbane/60/2008 hemagglutinin antigen (propiolactone inactivated), INGN 225, Inosine pranobex, Inositol, Inotersen, Interferon alfa, Interferon alfa-2a, Recombinant, Interferon alfa-2b, Interferon alfa-n1, Interferon alfa-n3, Interferon alfacon-1, Interferon beta-1b, Interferon gamma-1b, Invert sugar, Iobenguane sulfate I-123, Iodixanol, Ioflupane I-123, Iopromide, Iothalamic acid, Ioversol, Ioxilan, Ipecac, Ipilimumab, Irbesartan, Irinotecan, Isavuconazole, Isavuconazonium, Isepamicin, Isoflavone, Isoniazid, Isosorbide, Isosorbide mononitrate, Isosulfan blue, Isotretinoin, Isoxicam, Isradipine, Istradefylline, Itraconazole, Ivacaftor, Ivermectin, Ivosidenib, Ixabepilone, Ixazomib, Ixekizumab, Japanese encephalitis virus strain sa 14-14-2 antigen (formaldehyde inactivated), Kanamycin, Kebuzone, Ketamine, Ketanserin, Ketazolam, Ketoconazole, Ketoprofen, Ketorolac, Kitasamycin, KOS-1584, Labetalol, Lacosamide, Lamivudine, Lamotrigine, Lanatoside C, Lanreotide, Lansoprazole, Lapatinib, Lasmiditan, Latamoxef, Ledipasvir, Lefamulin, Leflunomide, Lenalidomide, Lenvatinib, Lepirudin, Lercanidipine, Lesinurad, Lestaurtinib, Letaxaban, Letermovir, Letrozole, Leucovorin, Leuprolide, Levetiracetam, Levobupivacaine, Levocarnitine, Levocetirizine, Levofloxacin, Levoleucovorin, Levomilnacipran, Levosalbutamol, Levothyroxine, Licofelone, Linagliptin, Linezolid, Linsidomine, Liothyronine, Liotrix, Lipegfilgrastim, Lisinopril, Lithium carbonate, Lithium cation, Lithium citrate, Lithium hydroxide, Lixisenatide, Lobeglitazone, Lofexidine, Lomitapide, Lomustine, Lonafarnib, Lonazolac, Loperamide, Lopinavir, Loracarbef, Lorazepam, Lorcaserin, Lornoxicam, Lorpiprazole, Lorvotuzumab mertansine, Losartan, Lovastatin, Loxoprofen, Lubiprostone, Lumacaftor, Lumefantrine, Lumiracoxib, Lymecycline, Macitentan, Magnesium, Magnesium carbonate, Magnesium chloride, Magnesium hydroxide, Magnesium salicylate, Magnesium trisilicate, Mangafodipir, Manidipine, Mannitol, Maprotiline, Mebendazole, Mebeverine, Mebutizide, Mecamylamine, Mechlorethamine, Meclofenamic acid, Medical Cannabis, Medroxyprogesterone acetate, Mefenamic acid, Mefloquine, Mefruside, Megestrol acetate, Melagatran, Melatonin, Melengestrol, Melengestrol acetate, Melperone, Melphalan, Memantine, Mepartricin, Meperidine, Mepivacaine, Mepolizumab, Meprednisone, Mequitazine, Mercaptopurine, Meropenem, Mersalyl, Mesalazine, Metacycline, Metamfetamine, Metamizole, Metampicillin, Metaxalone, Metformin, Methadone, Methazolamide, Methimazole, Methohexital, Methoxsalen, Methoxy polyethylene glycol-epoetin beta, Methyclothiazide, Methyl salicylate, Methyldopa, Methylene blue, Methylergometrine, Methylnaltrexone, Methylphenidate, Methylphenobarbital, Methylprednisolone, Methylprednisolone hemisuccinate, Methylprednisone, Methyltestosterone, Methysergide, Meticillin, Meticrane, Metildigoxin, Metoclopramide, Metolazone, Metoprolol, Metreleptin, Metronidazole, Metyrapone, Mevastatin, Mezlocillin, Mibefradil, Miconazole, Midazolam, Midecamycin, Midostaurin, Mifepristone, Migalastat, Milnacipran, Milrinone, Minocycline, Miocamycin, Mipomersen, Mirabegron, Mirtazapine, Mirvetuximab Soravtansine, Mitemcinal, Mitomycin, Mitotane, Mitoxantrone, Mizoribine, Modafinil, Moderna COVID-19 Vaccine, Modified vaccinia ankara, Mofebutazone, Mometasone, Mometasone furoate, Monomethyl fumarate, Montelukast, Monteplase, Morniflumate, Motretinide, Moxisylyte, Muromonab, Muzolimine, Mycophenolate mofetil, Mycophenolic acid, N-acetyltyrosine, N-methylnicotinamide, Nabiximols, Nabumetone, Nadolol, Nadroparin, Nafamostat, Nafarelin, Nafcillin, Naftopidil, Naldemedine, Nalmefene, Naloxone, Naltrexone, Naproxen, Naringenin, Natalizumab, Nateglinide, Neamine, Nedaplatin, Nedocromil, Nefazodone, Nelarabine, Nelfinavir, Neomycin, Netilmicin, Netupitant, Niacin, Nicardipine, Nicorandil, Nifedipine, Nifenazone, Nilotinib, Nilutamide, Nilvadipine, Nimesulide, Nintedanib, Nisoldipine, Nitric Oxide, Nitroaspirin, Nitrofurantoin, Nitroprusside, Nitrous oxide, Nizatidine, Nocodazole, Norethisterone, Norfloxacin, Norgestimate, Noscapine, Novobiocin, NS-398, Nystatin, Obinutuzumab, Ocrelizumab, Octinoxate, Octreotide, Ofloxacin, Olaparib, Oleandomycin, Oleandrin, Olsalazine, Omadacycline, Omeprazole, Opium, Oritavancin, Orlistat, Orphenadrine, Oseltamivir, Osilodrostat, Osimertinib, Otamixaban, Ouabain, Oxabolone cipionate, Oxacillin, Oxalic Acid, Oxaliplatin, Oxaprozin, Oxazepam, Oxcarbazepine, Oxetacaine, Oxfendazole, Oxybenzone, Oxybutynin, Oxymetholone, Oxyphenbutazone, Oxyquinoline, Oxytetracycline, Ozanimod, Paclitaxel, Paclitaxel poliglumex, Paclitaxel trevatide, Palbociclib, Palifermin, Paliperidone, Palonosetron, Pamidronic acid, Panobinostat, Pantoprazole, Paramethasone, Parecoxib, Paritaprevir, Parnaparin, Paromomycin, Paroxetine, Pasireotide, Patent Blue, Patupilone, Pazopanib, Peficitinib, Pegaptanib, Pegaspargase, Peginesatide, Peginterferon alfa-2a, Peginterferon alfa-2b, Peginterferon beta-1a, Pegvisomant, Pemetrexed, Penamecillin, Penbutolol, Penicillamine, Penimepicycline, Pentaerythritol tetranitrate, Pentamidine, Pentastarch, Pentetic acid, Pentobarbital, Pentosan polysulfate, Pentostatin, Pentoxifylline, Peppermint oil, Perampanel, Perindopril, Permethrin, Pertussis vaccine, Pertuzumab, Peruvoside, PEV3A, Pexidartinib, Phenazopyridine, Phenelzine, Pheneticillin, Phenindione, Phenobarbital, Phenoxymethylpenicillin, Phenprocoumon, Phentermine, Phentolamine, Phenyl aminosalicylate, Phenylalanine, Phenylbutazone, Phenytoin, Pholcodine, Phosphocreatine, Phosphoric acid, Phthalylsulfathiazole, Phylloquinone, Pibrentasvir, Picosulfuric acid, Picotamide, Pidotimod, Pilocarpine, Pimecrolimus, Pimozide, Pindolol, Piperacillin, Piperaquine, Piracetam, Pirarubicin, Piretanide, Pirfenidone, Pirlindole, Piroxicam, Pirprofen, Pitavastatin, Pitolisant, Pivampicillin, Pivmecillinam, Plazomicin, Plerixafor, Polmacoxib, Polyethylene glycol 400, Polymyxin B, Polythiazide, Pomalidomide, Ponatinib, Posaconazole, Posizolid, Potassium, Potassium acetate, Potassium bicarbonate, Potassium cation, Potassium chloride, Potassium citrate, Potassium nitrate, Potassium perchlorate, Potassium sulfate, Pradigastat, Pralatrexate, Pralidoxime, Pralsetinib, Pramipexole, Pranlukast, Prasugrel, Pravastatin, Prednisolone, Prednisolone acetate, Prednisolone hemisuccinate, Prednisolone phosphate, Prednisone, Prednisone acetate, Prednylidene, Pregabalin, Primaquine, Primidone, Probenecid, Procainamide, Procaine benzylpenicillin, Procarbazine, Prochlorperazine, Progesterone, Proglumetacin, Promethazine, Propacetamol, Propantheline, Propicillin, Propiverine, Propofol, Propranolol, Propylthiouracil, Propyphenazone, Proquazone, Proscillaridin, Protein C, Protein S human, Prucalopride, Puromycin, Pyrantel, Pyrazinamide, Pyridoxine, Pyrithione, Quercetin, Quetiapine, Quinapril, Quinethazone, Quinidine, Quinine, Quinupristin, Rabeprazole, Rabies virus inactivated antigen, A, Rabies virus inactivated antigen, B, Raloxifene, Raltegravir, Raltitrexed, Ramatroban, Ramelteon, Ranitidine, Ranolazine, Rasagiline, Ravulizumab, Regorafenib, Relcovaptan, Relebactam, Remacemide, Remdesivir, Reserpine, Resorcinol, Resveratrol, Reteplase, Reviparin, Ribavirin, Ribociclib, Ribostamycin, Ridaforolimus, Ridogrel, Rifabutin, Rifampicin, Rifamycin, Rifapentine, Rifaximin, Rilonacept, Rilpivirine, Rindopepimut, Ripretinib, Risankizumab, Risedronic acid, Ritonavir, Rituximab, Rivaroxaban, Rizatriptan, Ro 12-7310, Robenacoxib, Rofecoxib, Roflumilast, Rokitamycin, Rolapitant, Rolitetracycline, Rolofylline, Ronifibrate, Ropivacaine, Rosiglitazone, Rosuvastatin, Rotavirus vaccine, Roxithromycin, Rozanolixizumab, Rubella virus vaccine, Rucaparib, Rufinamide, Rutin, Ruxolitinib, Sacubitril, Safinamide, Sagopilone, Salbutamol, Salicylamide, Salicylic acid, Salmeterol, Salmon calcitonin, Salsalate, Sapropterin, Saquinavir, Saracatinib, Sarecycline, Sarilumab, Sarpogrelate, Saruplase, Satralizumab, Saxagliptin, SC-236, Secobarbital, Secukinumab, Selamectin, Selenious acid, Selenium, Selinexor, Semuloparin, Seproxetine, Seratrodast, Setrobuvir, Sevelamer, Sevoflurane, Sibutramine, Sildenafil, Silibinin, Siltuximab, Simeprevir, Simfibrate, Simvastatin, Siponimod, Sipuleucel-T, Sirolimus, Sirukumab, Sisomicin, Sitagliptin, Sitaxentan, Smallpox (Vaccinia) Vaccine, Live, Sodium acetate, Sodium aurothiomalate, Sodium citrate, Sodium fluoride, Sodium sulfate, Sofosbuvir, Solithromycin, Solriamfetol, Somatostatin, Somatotropin, Sorafenib, Sorbitol, Spiradoline, Spironolactone, SRP 299, St. John's Wort, Stavudine, Stepronin, Stiripentol, Streptokinase, Streptomycin, Streptozocin, Strontium chloride, Succinic acid, Succinylsulfathiazole, Sucralfate, Sulbactam, Sulbenicillin, Sulfachlorpyridazine, Sulfacytine, Sulfadiazine, Sulfadicramide, Sulfadimethoxine, Sulfadoxine, Sulfaethoxypyridazine, Sulfaguanidine, Sulfaisodimidine, Sulfamazone, Sulfamerazine, Sulfameter, Sulfamethazine, Sulfamethizole, Sulfamethoxazole, Sulfamethoxypyridazine, Sulfametomidine, Sulfametopyrazine, Sulfamoxole, Sulfanitran, Sulfaperin, Sulfaphenazole, Sulfapyridine, Sulfaquinoxaline, Sulfasalazine, Sulfathiourea, Sulfatolamide, Sulfinpyrazone, Sulfisoxazole, Sulindac, Sulodexide, Sultamicillin, Sumatriptan, Sunitinib, Suvorexant, Suxibuzone, Synthetic Conjugated Estrogens, A, Synthetic Conjugated Estrogens, B, Tacrine, Tacrolimus, Tadalafil, Tafamidis, Talampicillin, Talniflumate, Tamoxifen, Tamsulosin, Tasimelteon, Taurocholic acid, Taxifolin, Tazarotene, Tazemetostat, Tazobactam, Tecemotide, Technetium Tc-99m exametazime, Technetium Tc-99m mebrofenin, Technetium Tc-99m oxidronate, Technetium Tc-99m pyrophosphate, Tedizolid phosphate, Teduglutide, Tegafur, Telaprevir, Telavancin, Telithromycin, Telmisartan, Temazepam, Temocillin, Temozolomide, Temsirolimus, Tenecteplase, Tenidap, Teniposide, Tenofovir, Tenofovir alafenamide, Tenofovir disoproxil, Tenoxicam, Tepoxalin, Terbinafine, Terbutaline, Terfenadine, Teriflunomide, Tesmilifene, Testolactone, Testosterone, Testosterone cypionate, Testosterone enanthate, Testosterone propionate, Testosterone undecanoate, Tetracycline, Tetradecyl hydrogen sulfate (ester), Tetrahydrofolic acid, Tetrandrine, TG4010, Thalidomide, Theobromine, Theophylline, Thiabendazole, Thiamylal, Thiethylperazine, Thiopental, Thiosalicylic acid, Thiotepa, Tianeptine, Tiapride, Tiaprofenic acid, Ticagrelor, Ticarcillin, Ticlopidine, Tienilic acid, Tigecycline, Tildipirosin, Tilmicosin, Tiludronic acid, Timolol, Tinidazole, Tinoridine, Tinzaparin, Tioclomarol, Tioguanine, Tiopronin, Tiotropium, Tipranavir, Tirofiban, Tixocortol, Tobramycin, Tocilizumab, Tocopherol, Tocopherylquinone, Tofacitinib, Tofisopam, Tolazamide, Tolbutamide, Tolcapone, Tolfenamic acid, Tolmetin, Toloxatone, Tolterodine, Tolvaptan, Topiramate, Topiroxostat, Topotecan, Torasemide, Tositumomab, Trabectedin, Tramadol, Trametinib, Tranilast, trans-2-hydroxycinnamic acid, Tranylcypromine, Trapidil, Trastuzumab, Trastuzumab emtansine, Tretinoin, Triamcinolone, Triamterene, Triazolam, Trichlormethiazide, Triclabendazole, Triethylenetetramine, Trifluridine, Triflusal, Triglu-5-formyl-tetrahydrofolate, Trilostane, Trimebutine, Trimethoprim, Trimetrexate, Triptolide, Trofosfamide, Troglitazone, Troleandomycin, Tropisetron, Troxerutin, Tucatinib, Tylosin, Tylvalosin, Typhoid vaccine, Typhoid Vaccine Live, Typhoid Vi polysaccharide vaccine, Ubidecarenone, Ularitide, Uracil, Urokinase, Vaborbactam, Valaciclovir, Valbenazine, Valdecoxib, Valganciclovir, Valproic acid, Valsartan, Valspodar, Vancomycin, Vandetanib, Vapreotide, Varenicline, Varicella Zoster Vaccine (Live/attenuated), Varicella Zoster Vaccine (Recombinant), Vedolizumab, Velpatasvir, Vemurafenib, Venetoclax, Venlafaxine, Verapamil, Vibrio cholerae CVD 103-HgR strain live antigen, Vilanterol, Viloxazine, Vinblastine, Vincristine, Vindesine, Vinorelbine, Vismodegib, Vitamin A, Vitamin D, Vitamin E, Vitespen, Voclosporin, Vorapaxar, Voriconazole, Vorinostat, Vortioxetine, Voxelotor, Voxilaprevir, Warfarin, WIN 55212-2, Wortmannin, Ximelagatran, Xipamide, Yellow Fever Vaccine, Yersinia pestis 195/p antigen (formaldehyde inactivated), Zafirlukast, Zalcitabine, Zaleplon, Zaltoprofen, Zanamivir, Zidovudine, Zimelidine, Zinc citrate, Ziprasidone, Zoledronic acid, Zomepirac, Zonisamide, Zuclopenthixol, Zuretinol acetate" />
          <attvalue for="13" value="Methotrexate" />
          <attvalue for="14" value="https://www.drugbank.ca/structures/DB00563/image.svg" />
          <attvalue for="15" value="Drug" />
          <attvalue for="16" value="1" />
          <attvalue for="17" value="0.0036101083032490976" />
          <attvalue for="18" value="0.0" />
          <attvalue for="19" value="2.233851999421398e-26" />
          <attvalue for="20" value="0" />
          <attvalue for="21" value="46" />
          <attvalue for="22" value="#FC5F67" />
          <attvalue for="23" value="#FB3640" />
        </attvalues>
      </node>
      <node id="Levamisole" label="Levamisole">
        <attvalues>
          <attvalue for="0" value="DB00848" />
          <attvalue for="1" value="C1CSC2=N[C@H](CN21)C3=CC=CC=C3" />
          <attvalue for="2" value="P" />
          <attvalue for="3" value="P02" />
          <attvalue for="4" value="P02C" />
          <attvalue for="5" value="P02CE" />
          <attvalue for="6" value="P02CE01" />
          <attvalue for="7" value="Neuronal acetylcholine receptor subunit alpha-3, Alkaline phosphatase, placental-like, Acetylcholine receptor subunit alpha-type unc-38, Acetylcholine receptor subunit alpha-type unc-63, Acetylcholine receptor subunit beta-type lev-1, Acetylcholine receptor subunit beta-type unc-29" />
          <attvalue for="8" value="" />
          <attvalue for="9" value="" />
          <attvalue for="10" value="" />
          <attvalue for="11" value="Ion channel, Enzyme, Not Available, Not Available, Not Available, Not Available" />
          <attvalue for="12" value="Albendazole, Ivermectin" />
          <attvalue for="13" value="Levamisole" />
          <attvalue for="14" value="https://www.drugbank.ca/structures/DB00848/image.svg" />
          <attvalue for="15" value="Drug" />
          <attvalue for="16" value="1" />
          <attvalue for="17" value="0.18997407506117803" />
          <attvalue for="18" value="0.0" />
          <attvalue for="19" value="0.0029960171904648758" />
          <attvalue for="20" value="0" />
          <attvalue for="21" value="0" />
          <attvalue for="22" value="#FC5F67" />
          <attvalue for="23" value="#FB3640" />
        </attvalues>
      </node>
      <node id="Candesartan" label="Candesartan">
        <attvalues>
          <attvalue for="0" value="DB13919" />
          <attvalue for="1" value="CCOC1=NC2=CC=CC(=C2N1CC3=CC=C(C=C3)C4=CC=CC=C4C5=NNN=N5)C(=O)O" />
          <attvalue for="2" value="C" />
          <attvalue for="3" value="C09" />
          <attvalue for="4" value="C09D, C09C" />
          <attvalue for="5" value="C09DA, C09DX, C09CA, C09DB" />
          <attvalue for="6" value="C09DA06, C09DX06, C09CA06, C09DB07" />
          <attvalue for="7" value="Type-1 angiotensin II receptor" />
          <attvalue for="8" value="Cytochrome P450 2C8, Cytochrome P450 2C9, UDP-glucuronosyltransferase 1-3, Prostaglandin G/H synthase 1" />
          <attvalue for="9" value="" />
          <attvalue for="10" value="Multidrug resistance protein 1, Solute carrier organic anion transporter family member 1B1" />
          <attvalue for="11" value="Membrane receptor" />
          <attvalue for="12" value="(R)-warfarin, (S)-Warfarin, 1-benzylimidazole, 2,5-Dimethoxy-4-ethylamphetamine, 2,5-Dimethoxy-4-ethylthioamphetamine, 4-Bromo-2,5-dimethoxyamphetamine, 4-Methoxyamphetamine, 5-methoxy-N,N-dimethyltryptamine, 7,8-Dichloro-1,2,3,4-tetrahydroisoquinoline, Abatacept, Abediterol, Abiraterone, Acebutolol, Aceclofenac, Acemetacin, Acenocoumarol, Acepromazine, Acetohexamide, Acetyl sulfisoxazole, Acetylsalicylic acid, Adalimumab, Adrafinil, Afelimomab, Agmatine, Agomelatine, Alclofenac, Aldesleukin, Alfentanil, Alfuzosin, Aliskiren, Alminoprofen, Almotriptan, Alosetron, Alpelisib, Alprenolol, Ambrisentan, Amibegron, Amifostine, Amiloride, Amineptine, Aminophenazone, Amiodarone, Amitraz, Amitriptyline, Amitriptylinoxide, Amlodipine, Ammonium chloride, Amodiaquine, Amoxapine, Amphetamine, Amphotericin B, Amprenavir, Amyl Nitrite, Anakinra, Anastrozole, Angiotensin 1-7, Anisodamine, Antipyrine, Antrafenine, Apalutamide, Apixaban, Apomorphine, Apremilast, Aprepitant, Arachidonic Acid, Aranidipine, Arbutamine, Ardeparin, Arformoterol, Aripiprazole, Aripiprazole lauroxil, Armodafinil, Arotinolol, Arsenic trioxide, Artemether, Asenapine, Asunaprevir, Atazanavir, Atenolol, Atipamezole, Atomoxetine, Atorvastatin, Atovaquone, Atrasentan, Atropine, Avanafil, Avapritinib, Avasimibe, Avatrombopag, Axitinib, Azapropazone, Azelastine, Azelnidipine, Azilsartan medoxomil, Baclofen, Balaglitazone, Balsalazide, Bambuterol, Barnidipine, Belantamab mafodotin, Bemiparin, Benazepril, Benazeprilat, Bencyclane, Bendroflumethiazide, Benidipine, Benmoxin, Benorilate, Benoxaprofen, Benzbromarone, Benzphetamine, Benzthiazide, Benzydamine, Benzyl alcohol, Benzylpenicillin, Bepridil, Beraprost, Betaxolol, Bethanidine, Bevantolol, Bexarotene, Bicalutamide, Bietaserpine, Bimatoprost, Bisoprolol, Bitolterol, Black cohosh, Bopindolol, Bortezomib, Bosentan, BQ-123, Bretylium, Brexpiprazole, Brigatinib, Brimonidine, Brivaracetam, Brofaromine, Bromocriptine, Bucindolol, Buflomedil, Bufuralol, Bumadizone, Bumetanide, Bupivacaine, Bupranolol, Buprenorphine, Bupropion, Buspirone, Butriptyline, Cabazitaxel, Cabergoline, Cabozantinib, Cadralazine, Canagliflozin, Canakinumab, Candesartan cilexetil, Candoxatril, Cannabidiol, Canrenoic acid, Canrenone, Capecitabine, Capravirine, Captopril, Carbaspirin calcium, Carbetocin, Carbidopa, Carboxyamidotriazole, Carbutamide, Cariprazine, Caroverine, Caroxazone, Carprofen, Carteolol, Carvedilol, Caspofungin, Celecoxib, Celiprolol, Ceritinib, Cerivastatin, Certolizumab pegol, Certoparin, Chloroquine, Chlorothiazide, Chlorphentermine, Chlorpromazine, Chlorpropamide, Chlorthalidone, Cholecystokinin, Cholic Acid, Choline magnesium trisalicylate, Cicletanine, Ciglitazone, Cilazapril, Cilazaprilat, Cilnidipine, Cimetidine, Cimicoxib, Cinitapride, Cinnarizine, Ciprofloxacin, Cirazoline, Cisapride, Cisplatin, Clenbuterol, Clevidipine, Clofarabine, Clomipramine, Clonidine, Clonixin, Clopidogrel, Cloranolol, Clorgiline, Clozapine, Cobimetinib, Conivaptan, Conjugated estrogens, Coumarin, Cryptenamine, Curcumin sulfate, Cyclandelate, Cyclizine, Cyclopenthiazide, Cyclophosphamide, Cyclosporine, Cyclothiazide, Dabrafenib, Dacomitinib, Dalteparin, Danaparoid, Dantrolene, Dapagliflozin, Dapsone, Darodipine, Dasabuvir, Debrisoquine, Deferasirox, Delafloxacin, Delapril, Delavirdine, Deoxyepinephrine, Deserpidine, Desflurane, Desipramine, Desmopressin, Desogestrel, Detomidine, Dexibuprofen, Dexketoprofen, Dexloxiglumide, Dexmedetomidine, Dexmethylphenidate, Dexniguldipine, Dexpropranolol, Dextroamphetamine, Dextromethorphan, Dexverapamil, Diacerein, Diazepam, Diazoxide, Dibenzepin, Diclofenac, Diclofenamide, Dicoumarol, Diethyl ether, Diethylnorspermine, Diethylpropion, Diethylstilbestrol, Difenpiramide, Diflunisal, Digoxin, Dihydralazine, Dihydroergocornine, Dihydroergocristine, Dihydroergocryptine, Dihydroergotamine, Diltiazem, Dimetacrine, Dinoprostone, Dinutuximab, Diphenhydramine, Dipotassium phosphate, Dipyridamole, DL-Methylephedrine, Dobutamine, Doconexent, Domperidone, Donepezil, Dopamine, Dopexamine, Dorzolamide, Dosulepin, Dotarizine, Dovitinib, Doxapram, Doxazosin, Doxepin, Doxofylline, Dronabinol, Dronedarone, Droperidol, Drospirenone, Droxicam, Droxidopa, Duloxetine, Dutasteride, Ebselen, Efavirenz, Efonidipine, Elagolix, Eletriptan, Eltrombopag, Eluxadoline, Emapalumab, Emopamil, Empagliflozin, Enalapril, Enalaprilat, Enalkiren, Enasidenib, Endralazine, Enoxaparin, Enzalutamide, Epanolol, Eperisone, Ephedra sinica root, Ephedrine, Epicaptopril, Epinephrine, Epirizole, Eplerenone, Epoprostenol, Eprosartan, Erdafitinib, Ergoloid mesylate, Ergometrine, Ergotamine, Erlotinib, Erythromycin, Esatenolol, Esketamine, Esmirtazapine, Esmolol, Estradiol, Estradiol acetate, Estradiol benzoate, Estradiol cypionate, Estradiol dienanthate, Estradiol valerate, Estrone, Estrone sulfate, Eszopiclone, Etacrynic acid, Etafedrine, Etanercept, Ethanol, Ethenzamide, Ethinylestradiol, Ethosuximide, Etilefrine, Etodolac, Etofenamate, Etomidate, Etoricoxib, Etravirine, Ezetimibe, Felbamate, Felodipine, Fenbufen, Fendiline, Fenofibrate, Fenoldopam, Fenoprofen, Fenoterol, Fenozolone, Fentanyl, Fentiazac, Ferulic acid, Fexofenadine, Fimasartan, Finasteride, Firocoxib, Fish oil, Flecainide, Flibanserin, Floctafenine, Floxuridine, Fluconazole, Fluindione, Flunarizine, Flunitrazepam, Flunixin, Fluorouracil, Fluoxetine, Flupentixol, Flurbiprofen, Flurbiprofen axetil, Fluspirilene, Fluvastatin, Fluvoxamine, Forasartan, Formoterol, Fosinopril, Fosinoprilat, Fosphenytoin, Fostamatinib, Frovatriptan, Furazolidone, Furosemide, Gadoxetic acid, Gallopamil, Gefitinib, Gemfibrozil, Genistein, Gepefrine, Gimatecan, Ginkgo biloba, Glasdegib, Glecaprevir, Glibornuride, Gliclazide, Glimepiride, Glipizide, Gliquidone, Glisoxepide, Glyburide, Golimumab, Grazoprevir, Guacetisal, Guanabenz, Guanadrel, Guanazodine, Guanethidine, Guanfacine, Guanoclor, Guanoxabenz, Guanoxan, Halofantrine, Haloperidol, Halothane, Harmaline, Heparin, Hexamethonium, Hexobarbital, Hexoprenaline, Higenamine, Hydracarbazine, Hydralazine, Hydrochlorothiazide, Hydroflumethiazide, Hydromorphone, Hydroxychloroquine, Ibudilast, Ibuprofen, Ibuproxam, Icosapent, Idarubicin, Idazoxan, Ifenprodil, Ifosfamide, Iloperidone, Iloprost, Imatinib, Imidapril, Imidazole salicylate, Imipramine, Imipramine oxide, Indacaterol, Indapamide, Indenolol, Indisulam, Indobufen, Indomethacin, Indoprofen, Indoramin, Infliximab, Iofetamine I-123, Iprindole, Iproniazid, Irbesartan, Isavuconazole, Isocarboxazid, Isoetharine, Isoflurane, Isometheptene, Isoniazid, Isoprenaline, Isosorbide dinitrate, Isosorbide mononitrate, Isoxicam, Isoxsuprine, Isradipine, Istradefylline, Itraconazole, Kebuzone, Ketamine, Ketanserin, Ketobemidone, Ketoconazole, Ketoprofen, Ketorolac, Labetalol, Lacidipine, Lacosamide, Lamotrigine, Landiolol, Lansoprazole, Lapatinib, Leflunomide, Lenvatinib, Lercanidipine, Lesinurad, Letermovir, Levamlodipine, Levobetaxolol, Levobupivacaine, Levodopa, Levomenthol, Levomilnacipran, Levonordefrin, Levosalbutamol, Levosimendan, Licofelone, Lidoflazine, Linezolid, Linsidomine, Liothyronine, Liotrix, Lisdexamfetamine, Lisinopril, Lisuride, Lithium carbonate, Lithium citrate, Lithium hydroxide, Lobeglitazone, Lofepramine, Lofexidine, Lomerizine, Lonafarnib, Lonazolac, Loperamide, Lopinavir, Lorlatinib, Lornoxicam, Losartan, Lovastatin, Loxoprofen, Lumacaftor, Lumiracoxib, Lurasidone, Lynestrenol, Lysergic acid diethylamide, Macitentan, Magnesium salicylate, Magnesium sulfate, Manidipine, Mannitol, Mannitol busulfan, Mebanazine, Mebutizide, Mecamylamine, Meclofenamic acid, Medetomidine, Medical Cannabis, Medroxyprogesterone acetate, Mefenamic acid, Mefenorex, Melatonin, Melitracen, Meloxicam, Mephedrone, Mephentermine, Mephenytoin, Mepindolol, Mesalazine, Mestranol, Metahexamide, Metamfetamine, Metamizole, Metaraminol, Metergoline, Methadone, Methazolamide, Methimazole, Methoserpidine, Methotrexate, Methotrimeprazine, Methoxamine, Methoxyflurane, Methoxyphenamine, Methsuximide, Methyclothiazide, Methyldopa, Methylene blue, Methylergometrine, Methylphenidate, Methysergide, Metipranolol, Metolazone, Metoprolol, Metronidazole, Metyrosine, Mianserin, Mibefradil, Miconazole, Midodrine, Midomafetamine, Midostaurin, Mifepristone, Milrinone, Minaprine, Minoxidil, Mirabegron, Mirodenafil, Mirtazapine, MMDA, Moclobemide, Modafinil, Moexipril, Moexiprilat, Mofebutazone, Molsidomine, Monopotassium phosphate, Montelukast, Morniflumate, Morphine, Moxisylyte, Moxonidine, Muraglitazar, Muzolimine, Mycophenolate mofetil, Nabilone, Nabiximols, Nabumetone, Nadolol, Nadroparin, Naftopidil, Naluzotan, Naphazoline, Naproxen, Naratriptan, Nateglinide, Naxitamab, Nebivolol, Nefazodone, Nelfinavir, Nesiritide, Netoglitazone, Netupitant, Nevirapine, Nialamide, Nicardipine, Nicergoline, Niclosamide, Nicorandil, Nicotine, Nifedipine, Nifenazone, Niguldipine, Nilotinib, Niludipine, Nilutamide, Nilvadipine, Nimesulide, Nimodipine, Nisoldipine, Nitrendipine, Nitric Oxide, Nitroaspirin, Nitrofurantoin, Nitroglycerin, Nitroprusside, Nitrous acid, Nitrous oxide, Norepinephrine, Norfenefrine, Norgestimate, Nortriptyline, Noscapine, NS-398, Nylidrin, Obinutuzumab, Octamoxin, Octopamine, Odanacatib, Olanzapine, Olmesartan, Olodaterol, Olsalazine, Omapatrilat, Ombitasvir, Omeprazole, Ondansetron, Opipramol, Orciprenaline, Oritavancin, Ospemifene, Otilonium, Ouabain, Oxandrolone, Oxaprotiline, Oxaprozin, Oxprenolol, Oxyfedrine, Oxymetazoline, Oxyphenbutazone, Ozanimod, Paclitaxel, Paliperidone, Papaverine, Paramethadione, Parecoxib, Pargyline, Paritaprevir, Parnaparin, Paroxetine, Pazopanib, Peginterferon alfa-2b, Penbutolol, Penfluridol, Penicillamine, Penicillin G Acyl-Serine, Pentamidine, Pentolinium, Pentoxifylline, Pergolide, Perhexiline, Periciazine, Perindopril, Perindoprilat, Perospirone, PF-00610355, Phenacetin, Phendimetrazine, Phenelzine, Pheniprazine, Phenmetrazine, Phenobarbital, Phenoxybenzamine, Phenoxypropazine, Phenprocoumon, Phentermine, Phentolamine, Phenylbutazone, Phenylephrine, Phenylpropanolamine, Phenytoin, Piclozotan, Pinacidil, Pinaverium, Pindolol, Pioglitazone, Pipamperone, Piperaquine, Pirbuterol, Pirlindole, Piroxicam, Pirprofen, Pitavastatin, Pivhydrazine, Pizotifen, Polmacoxib, Polythiazide, Ponatinib, Potassium, Potassium acetate, Potassium alum, Potassium bicarbonate, Potassium bitartrate, Potassium carbonate, Potassium cation, Potassium chloride, Potassium citrate, Potassium gluconate, Potassium guaiacolsulfonate, Potassium hydroxide, Potassium Iodide, Potassium lactate, Potassium nitrate, Potassium perchlorate, Potassium permanganate, Potassium sulfate, Potassium triiodide, Practolol, Pralsetinib, Pramipexole, Pranlukast, Prasugrel, Pravastatin, Prazosin, Prenalterol, Prenylamine, Primidone, Probenecid, Procaine, Procarbazine, Procaterol, Progesterone, Proglumetacin, Proguanil, Promazine, Promethazine, Propacetamol, Propafenone, Propiomazine, Propiverine, Propofol, Propranolol, Propyphenazone, Proquazone, Protriptyline, Pseudoephedrine, Quazepam, Quetiapine, Quinapril, Quinaprilat, Quinidine, Quinine, Quinoline Yellow WS, Quinupramine, Rabeprazole, Racepinephrine, Ractopamine, Raloxifene, Ramelteon, Ramipril, Ramiprilat, Rasagiline, Rauwolfia serpentina root, Regorafenib, Remdesivir, Remifentanil, Remikiren, Repaglinide, Reproterol, Rescinnamine, Reserpine, Revefenacin, Reviparin, Rhein, Rifamycin, Rilmenidine, Rilonacept, Rimiterol, Riociguat, Risperidone, Ritobegron, Ritodrine, Ritonavir, Rituximab, Rivoglitazone, Rizatriptan, Robenacoxib, Rofecoxib, Romifidine, Ropinirole, Ropivacaine, Rosiglitazone, Rosuvastatin, Rotigotine, Rucaparib, Rupatadine, Sacubitril, Safinamide, Safrazine, Salbutamol, Salicylamide, Salicylic acid, Salmeterol, Salsalate, Salvia miltiorrhiza root, Saprisartan, Saralasin, Satralizumab, SC-236, Secukinumab, Selegiline, Seletracetam, Selexipag, Selpercatinib, Selumetinib, Semuloparin, Seproxetine, Seratrodast, Sertraline, Sevoflurane, Sildenafil, Siltuximab, Simeprevir, Simvastatin, Siponimod, Sitagliptin, Sitaxentan, Sodium phosphate, monobasic, Solabegron, Solifenacin, Solriamfetol, Sorafenib, Sotalol, Spirapril, Spironolactone, Stiripentol, Streptokinase, Succinylcholine, Sufentanil, Sulfadiazine, Sulfadimethoxine, Sulfamethizole, Sulfamethoxazole, Sulfamoxole, Sulfaphenazole, Sulfapyridine, Sulfasalazine, Sulfinpyrazone, Sulfisoxazole, Sulindac, Sulodexide, Sumatriptan, Suxibuzone, Synephrine, Tacrolimus, Tadalafil, Talinolol, Talniflumate, Tamoxifen, Tamsulosin, Tapentadol, Tasosartan, Taurocholic acid, Taxifolin, Tazarotene, Technetium Tc-99m mebrofenin, Tegafur, Telmisartan, Temocapril, Tenamfetamine, Tenidap, Teniposide, Tenofovir alafenamide, Tenoxicam, Tepoxalin, Terazosin, Terbinafine, Terbutaline, Terguride, Terodiline, Tertatolol, Testosterone, Testosterone cypionate, Testosterone enanthate, Testosterone undecanoate, Tetrahydrocannabivarin, Tetrahydropalmatine, Tetrandrine, Tetryzoline, Thalidomide, Theodrenaline, Theophylline, Thiamylal, Thiopental, Thioproperazine, Thioridazine, Tianeptine, Tiaprofenic acid, Ticagrelor, Ticlopidine, Tienilic acid, Timolol, Tinoridine, Tinzaparin, Tizanidine, Tocilizumab, Tocopherylquinone, Tolazamide, Tolazoline, Tolbutamide, Tolcapone, Tolfenamic acid, Tolmetin, Tolonidine, Toloxatone, Tolterodine, Tolvaptan, Topiroxostat, Torasemide, Trabectedin, Tramazoline, Trandolapril, Trandolaprilat, Tranilast, Tranylcypromine, Travoprost, Trazodone, Treprostinil, Tretinoin, Tretoquinol, Triamterene, Trichlormethiazide, Trichloroethylene, Triclabendazole, Trifluoperazine, Trimazosin, Trimebutine, Trimethadione, Trimethaphan, Trimethoprim, Trimipramine, Troglitazone, Tucatinib, Tulobuterol, Tyramine, Udenafil, Unoprostone, Urapidil, Valdecoxib, Valproic acid, Valsartan, Vardenafil, Velpatasvir, Vemurafenib, Venlafaxine, Verapamil, Vicriviroc, Vilanterol, Vilazodone, Vincamine, Vinpocetine, Vismodegib, Voriconazole, Vortioxetine, Voxelotor, Voxilaprevir, VTP-27999, Warfarin, WIN 55212-2, Xamoterol, Xenon, Ximelagatran, Xipamide, Xylazine, Xylometazoline, Yohimbine, Zafirlukast, Zaltoprofen, Zidovudine, Zileuton, Ziprasidone, Zofenopril, Zolmitriptan, Zolpidem, Zomepirac, Zonisamide, Zopiclone, Zuclopenthixol" />
          <attvalue for="13" value="Candesartan" />
          <attvalue for="14" value="https://www.drugbank.ca/structures/DB13919/image.svg" />
          <attvalue for="15" value="Drug" />
          <attvalue for="16" value="8" />
          <attvalue for="17" value="0.2036412747058671" />
          <attvalue for="18" value="0.0" />
          <attvalue for="19" value="0.011013840401268018" />
          <attvalue for="20" value="1.0" />
          <attvalue for="21" value="2" />
          <attvalue for="22" value="#FC5F67" />
          <attvalue for="23" value="#FB3640" />
        </attvalues>
      </node>
      <node id="Ribavirin" label="Ribavirin">
        <attvalues>
          <attvalue for="0" value="DB00811" />
          <attvalue for="1" value="C1=NC(=NN1[C@H]2[C@@H]([C@@H]([C@H](O2)CO)O)O)C(=O)N" />
          <attvalue for="2" value="J" />
          <attvalue for="3" value="J05" />
          <attvalue for="4" value="J05A" />
          <attvalue for="5" value="J05AP" />
          <attvalue for="6" value="J05AP01" />
          <attvalue for="7" value="Inosine-5'-monophosphate dehydrogenase 1, Inosine-5'-monophosphate dehydrogenase 2, RNA-directed RNA polymerase L, RNA-directed RNA polymerase catalytic subunit, Genome polyprotein" />
          <attvalue for="8" value="Adenosine kinase, Cytosolic purine 5'-nucleotidase" />
          <attvalue for="9" value="" />
          <attvalue for="10" value="Solute carrier family 28 member 3, Equilibrative nucleoside transporter 1" />
          <attvalue for="11" value="Enzyme, Enzyme, Enzyme, Not Available, Enzyme" />
          <attvalue for="12" value="Abacavir, Acarbose, Aceclofenac, Acemetacin, Acetaminophen, Acetazolamide, Acetylsalicylic acid, Aclidinium, Acrivastine, Acyclovir, Adefovir, Adefovir dipivoxil, Adenovirus type 7 vaccine live, Albutrepenonacog alfa, Alclofenac, Aldesleukin, Allopurinol, Allylestrenol, Almasilate, Alminoprofen, Almotriptan, Alogliptin, Alprazolam, Amantadine, Amikacin, Amiloride, Aminophenazone, Amitriptyline, Ammonium chloride, Amoxicillin, Amphetamine, Amphotericin B, Ampicillin, Amrinone, Ancestim, Anthrax vaccine, Antihemophilic Factor (Recombinant), PEGylated, Antipyrine, Antithrombin III human, Antrafenine, Apalutamide, Apramycin, Apremilast, Arbekacin, Arformoterol, Arotinolol, Arsenic trioxide, Atazanavir, Atomoxetine, Auranofin, Aurothioglucose, Azacitidine, Azapropazone, Azathioprine, Azelaic acid, Azosemide, Aztreonam, Bacillus calmette-guerin substrain connaught live antigen, Bacillus calmette-guerin substrain danish 1331 live antigen, Bacillus calmette-guerin substrain tice live antigen, Bacitracin, Baclofen, Balsalazide, Baricitinib, BCG vaccine, Bendroflumethiazide, Benorilate, Benoxaprofen, Benserazide, Benzatropine, Benznidazole, Benzthiazide, Benzydamine, Bepotastine, Bicisate, Bismuth subgallate, Bisoprolol, Bisoxatin, Bleomycin, Blonanserin, Brincidofovir, Brivaracetam, Bromazepam, Bromotheophylline, Budesonide, Bumadizone, Bumetanide, Bupropion, Buspirone, Butabarbital, Canagliflozin, Canrenoic acid, Canrenone, Capecitabine, Capreomycin, Carbamazepine, Carbaspirin calcium, Carbidopa, Carboplatin, Carmustine, Carprofen, Cefacetrile, Cefaclor, Cefadroxil, Cefaloridine, Cefalotin, Cefamandole, Cefapirin, Cefatrizine, Cefazedone, Cefazolin, Cefbuperazone, Cefcapene, Cefdinir, Cefditoren, Cefepime, Cefetamet, Cefmenoxime, Cefmetazole, Cefminox, Cefodizime, Cefonicid, Cefoperazone, Ceforanide, Cefotaxime, Cefotetan, Cefotiam, Cefoxitin, Cefozopran, Cefpiramide, Cefpirome, Cefpodoxime, Cefprozil, Cefradine, Cefroxadine, Cefsulodin, Ceftaroline fosamil, Ceftazidime, Ceftezole, Ceftibuten, Ceftizoxime, Ceftobiprole, Ceftolozane, Ceftriaxone, Cefuroxime, Celecoxib, Cephalexin, Cephaloglycin, Cephalothin Group, Certolizumab pegol, Cetirizine, Cevimeline, Chloral hydrate, Chloroquine, Chlorothiazide, Chloroxylenol, Chlorpromazine, Chlorpropamide, Chlorthalidone, Chlorzoxazone, Choline C 11, Choline magnesium trisalicylate, Choline salicylate, Chondroitin sulfate, Chromic chloride, Chromic citrate, Chromic nitrate, Chromium, Chromium gluconate, Chromium nicotinate, Chromous sulfate, Cicletanine, Cidofovir, Cilostazol, Cimetidine, Cimicoxib, Ciprofloxacin, Cisplatin, Clevidipine, Clobazam, Clofarabine, Clofenamide, Clomipramine, Clonazepam, Clonixin, Clopamide, Clorazepic acid, Clorexolone, Clove oil, Clozapine, Codeine, Colchicine, Colistimethate, Colistin, Conivaptan, Conjugated estrogens, Corifollitropin alfa, Cyanocobalamin, Cyclopenthiazide, Cyclosporine, Cyclothiazide, Dabigatran etexilate, Dacarbazine, Dalfampridine, Dapagliflozin, Daptomycin, Deferiprone, Delafloxacin, Desipramine, Desmopressin, Desvenlafaxine, Deutetrabenazine, Dexibuprofen, Dexketoprofen, Dexmedetomidine, Dexpanthenol, Dexrazoxane, Dextran, Diatrizoate, Diazepam, Diazoxide, Dichlorobenzyl alcohol, Diclofenac, Diclofenamide, Dicyclomine, Didanosine, Dienogest, Difenpiramide, Diflunisal, Difluocortolone, Digoxin, Dihydrostreptomycin, Dimercaprol, Dimetacrine, Dimethyl sulfoxide, Disopyramide, DL-Methylephedrine, Dobutamine, Dopamine, Doripenem, Doxacurium, Doxepin, Doxycycline, Drospirenone, Droxicam, Droxidopa, Duloxetine, Dyphylline, Edoxaban, Edrophonium, Efonidipine, Emtricitabine, Enalaprilat, Entecavir, Enzalutamide, Epirizole, Epitizide, Eplerenone, Epoprostenol, Ertapenem, Ertugliflozin, Estazolam, Estradiol, Estradiol acetate, Estradiol cypionate, Estradiol dienanthate, Estradiol valerate, Estrone sulfate, Eszopiclone, Etacrynic acid, Etafedrine, Ethambutol, Ethenzamide, Ethoxzolamide, Etodolac, Etofenamate, Etomidate, Etonogestrel, Etoperidone, Etoricoxib, Eucalyptus oil, Evening primrose oil, Ezogabine, Fenbufen, Fenofibrate, Fenofibric acid, Fenoldopam, Fenoprofen, Fenproporex, Fenquizone, Fentanyl, Fentiazac, Fesoterodine, Firocoxib, Flavoxate, Floctafenine, Flomoxef, Florbetaben (18F), Florbetapir (18F), Floxuridine, Fluconazole, Flucytosine, Fludeoxyglucose (18F), Flumazenil, Flunixin, Fluocinolone acetonide, Flupirtine, Flurazepam, Flurbiprofen, Flutamide, Fluvoxamine, Folic acid, Fomepizole, Fondaparinux, Formestane, Foscarnet, Fosfomycin, Fosinopril, Framycetin, Furosemide, Gabapentin enacarbil, Gadobenic acid, Gadodiamide, Gadofosveset trisodium, Gadopentetic acid, Gadoteric acid, Gadoteridol, Ganciclovir, Gemcitabine, Gemfibrozil, Geneticin, Gentamicin, Gentamicin C1a, Gimeracil, Givosiran, Glipizide, Glycerol phenylbutyrate, Golodirsen, Goserelin, Guacetisal, Guanethidine, Guanfacine, Haloperidol, Human adenovirus e serotype 4 strain cl-68578 antigen, Hydralazine, Hydrochlorothiazide, Hydroflumethiazide, Hydrolyzed Cephalothin, Hydromorphone, Hydroxocobalamin, Hydroxyethyl Starch, Hygromycin B, Ibuprofen, Ibuproxam, Ibutilide, Icatibant, Icosapent, Idarucizumab, Idebenone, Ifosfamide, Imidafenacin, Imidazole salicylate, Imipramine, Indapamide, Indigotindisulfonic acid, Indisulam, Indobufen, Indomethacin, Indoprofen, Inosine pranobex, Inositol, Inotersen, Interferon alfa-2a, Recombinant, Interferon alfa-2b, Interferon alfa-n3, Interferon alfacon-1, Invert sugar, Iobenguane sulfate I-123, Iodixanol, Ioflupane I-123, Iopromide, Iothalamic acid, Ioversol, Ioxilan, Ipecac, Ipilimumab, Isepamicin, Isoflavone, Isoniazid, Isosorbide, Isosorbide mononitrate, Isosulfan blue, Isotretinoin, Isoxicam, Isradipine, Ixazomib, Kanamycin, Kebuzone, Ketamine, Ketazolam, Ketoprofen, Ketorolac, Labetalol, Lamivudine, Lamotrigine, Latamoxef, Ledipasvir, Lenalidomide, Lesinurad, Leuprolide, Levobupivacaine, Levocarnitine, Levocetirizine, Levofloxacin, Levomilnacipran, Levosalbutamol, Liothyronine, Lisinopril, Lithium carbonate, Lithium cation, Lithium citrate, Lithium hydroxide, Lixisenatide, Lofexidine, Lonazolac, Lopinavir, Loracarbef, Lorazepam, Lorcaserin, Lornoxicam, Lorpiprazole, Loxoprofen, Lubiprostone, Lumiracoxib, Macitentan, Magnesium carbonate, Magnesium chloride, Magnesium hydroxide, Magnesium salicylate, Magnesium trisilicate, Mangafodipir, Mannitol, Maprotiline, Mebutizide, Mecamylamine, Meclofenamic acid, Medroxyprogesterone acetate, Mefenamic acid, Mefruside, Megestrol acetate, Meloxicam, Melperone, Memantine, Meperidine, Mepivacaine, Meropenem, Mersalyl, Mesalazine, Metamfetamine, Metamizole, Metaxalone, Metformin, Methadone, Methazolamide, Methimazole, Methotrexate, Methoxsalen, Methyclothiazide, Methyldopa, Methylene blue, Methylnaltrexone, Methylphenidate, Methyltestosterone, Meticrane, Metoclopramide, Metolazone, Metoprolol, Metyrapone, Midazolam, Migalastat, Milnacipran, Milrinone, Mirabegron, Mofebutazone, Morniflumate, Moxisylyte, Muzolimine, Mycophenolate mofetil, Mycophenolic acid, N-acetyltyrosine, N-methylnicotinamide, Nabumetone, Nadolol, Naldemedine, Nalmefene, Naloxone, Naproxen, Nateglinide, Neamine, Nedaplatin, Nedocromil, Nefazodone, Neomycin, Netilmicin, Nicorandil, Nifedipine, Nifenazone, Nilutamide, Nimesulide, Nisoldipine, Nitric Oxide, Nitroaspirin, Nitrofurantoin, Nitroprusside, NS-398, Octinoxate, Olsalazine, Opium, Oseltamivir, Oxabolone cipionate, Oxacillin, Oxaprozin, Oxazepam, Oxybenzone, Oxyphenbutazone, Oxyquinoline, Paliperidone, Palonosetron, Pamidronic acid, Pantoprazole, Parecoxib, Paromomycin, Patent Blue, Pegaptanib, Peginesatide, Pemetrexed, Penbutolol, Pentaerythritol tetranitrate, Pentamidine, Pentastarch, Pentetic acid, Pentobarbital, Pentostatin, Pentoxifylline, Perindopril, Permethrin, Phenazopyridine, Phenelzine, Phentolamine, Phenylbutazone, Pholcodine, Phosphocreatine, Phosphoric acid, Phylloquinone, Picosulfuric acid, Pidotimod, Pindolol, Piperacillin, Piracetam, Piretanide, Pirlindole, Piroxicam, Pirprofen, Pitolisant, Plazomicin, Plerixafor, Polyethylene glycol 400, Polythiazide, Pomalidomide, Potassium, Potassium acetate, Potassium bicarbonate, Potassium cation, Potassium chloride, Potassium citrate, Potassium nitrate, Potassium perchlorate, Potassium sulfate, Pralatrexate, Pralidoxime, Pramipexole, Prasugrel, Prednisone, Pregabalin, Probenecid, Procainamide, Procaine benzylpenicillin, Proglumetacin, Promethazine, Propacetamol, Propantheline, Propiverine, Propranolol, Propyphenazone, Proquazone, Prucalopride, Puromycin, Pyrantel, Pyrazinamide, Pyridoxine, Pyrithione, Quetiapine, Quinethazone, Quinidine, Rabeprazole, Ramelteon, Ranitidine, Ranolazine, Rasagiline, Reserpine, Resorcinol, Ribostamycin, Rivaroxaban, Rizatriptan, Robenacoxib, Rofecoxib, Roflumilast, Rolofylline, Ropivacaine, Rosiglitazone, Rubella virus vaccine, Ruxolitinib, Sacubitril, Salbutamol, Salicylamide, Salicylic acid, Salmon calcitonin, Salsalate, Saxagliptin, SC-236, Secobarbital, Selenious acid, Selenium, Sibutramine, Sisomicin, Sitagliptin, Sodium acetate, Sodium aurothiomalate, Sodium fluoride, Sodium sulfate, Sofosbuvir, Solriamfetol, Sorafenib, Sorbitol, Spiradoline, Spironolactone, Stavudine, Stiripentol, Streptomycin, Strontium chloride, Sucralfate, Sulbactam, Sulfadiazine, Sulfamethoxazole, Sulfasalazine, Sulindac, Sumatriptan, Suxibuzone, Synthetic Conjugated Estrogens, A, Synthetic Conjugated Estrogens, B, Tacrolimus, Tadalafil, Talniflumate, Tamsulosin, Tasimelteon, Technetium Tc-99m exametazime, Technetium Tc-99m mebrofenin, Technetium Tc-99m oxidronate, Technetium Tc-99m pyrophosphate, Teduglutide, Tegafur, Telavancin, Telbivudine, Temazepam, Temozolomide, Tenidap, Tenofovir, Tenofovir alafenamide, Tenofovir disoproxil, Tenoxicam, Tepoxalin, Terbutaline, Testolactone, Testosterone, Testosterone cypionate, Testosterone enanthate, Testosterone propionate, Testosterone undecanoate, Tetracycline, Tetradecyl hydrogen sulfate (ester), Theobromine, Thiabendazole, Thiethylperazine, Tiapride, Tiaprofenic acid, Ticlopidine, Tienilic acid, Tiludronic acid, Timolol, Tinidazole, Tinoridine, Tiopronin, Tiotropium, Tirofiban, Tixocortol, Tobramycin, Tocopherol, Tolazamide, Tolbutamide, Tolcapone, Tolfenamic acid, Tolmetin, Toloxatone, Tolterodine, Tolvaptan, Topiramate, Topiroxostat, Topotecan, Torasemide, Tositumomab, Tramadol, Trametinib, Triamterene, Triazolam, Trichlormethiazide, Triethylenetetramine, Trifluridine, Trimebutine, Trimethoprim, Trimetrexate, Tropisetron, Typhoid Vaccine Live, Ularitide, Vaborbactam, Valaciclovir, Valbenazine, Valdecoxib, Valganciclovir, Vancomycin, Varenicline, Varicella Zoster Vaccine (Live/attenuated), Venlafaxine, Verapamil, Vibrio cholerae CVD 103-HgR strain live antigen, Vilanterol, Viloxazine, Vortioxetine, Warfarin, Xipamide, Yellow Fever Vaccine, Zalcitabine, Zaleplon, Zaltoprofen, Zanamivir, Zidovudine, Zomepirac, Zonisamide" />
          <attvalue for="13" value="Ribavirin" />
          <attvalue for="14" value="https://www.drugbank.ca/structures/DB00811/image.svg" />
          <attvalue for="15" value="Drug" />
          <attvalue for="16" value="5" />
          <attvalue for="17" value="0.0185662712738525" />
          <attvalue for="18" value="0.00023544184586407157" />
          <attvalue for="19" value="1.2679263807927698e-17" />
          <attvalue for="20" value="0.3" />
          <attvalue for="21" value="100" />
          <attvalue for="22" value="#FC5F67" />
          <attvalue for="23" value="#FB3640" />
        </attvalues>
      </node>
      <node id="Thimerosal" label="Thimerosal">
        <attvalues>
          <attvalue for="0" value="DB11590" />
          <attvalue for="1" value="CC[Hg]SC1=CC=CC=C1C(=O)[O-].[Na+]" />
          <attvalue for="2" value="D" />
          <attvalue for="3" value="D08" />
          <attvalue for="4" value="D08A" />
          <attvalue for="5" value="D08AK" />
          <attvalue for="6" value="D08AK06" />
          <attvalue for="7" value="Methionine synthase, Cystine/glutamate transporter, Sodium/potassium-transporting ATPase subunit gamma" />
          <attvalue for="8" value="Glutathione reductase, mitochondrial, Glutathione peroxidase 1, Superoxide dismutase [Mn], mitochondrial" />
          <attvalue for="9" value="Serum albumin" />
          <attvalue for="10" value="Inositol 1,4,5-trisphosphate receptor type 1" />
          <attvalue for="11" value="Enzyme, Transporter, Ion channel" />
          <attvalue for="12" value="Latanoprost" />
          <attvalue for="13" value="Thimerosal" />
          <attvalue for="14" value="https://www.drugbank.ca/structures/DB11590/image.svg" />
          <attvalue for="15" value="Drug" />
          <attvalue for="16" value="3" />
          <attvalue for="17" value="0.19229712760948045" />
          <attvalue for="18" value="0.010254800397635117" />
          <attvalue for="19" value="0.0012589457416142013" />
          <attvalue for="20" value="0.3333333333333333" />
          <attvalue for="21" value="69" />
          <attvalue for="22" value="#FC5F67" />
          <attvalue for="23" value="#FB3640" />
        </attvalues>
      </node>
      <node id="Ifenprodil" label="Ifenprodil">
        <attvalues>
          <attvalue for="0" value="DB08954" />
          <attvalue for="1" value="CC(C(C1=CC=C(C=C1)O)O)N2CCC(CC2)CC3=CC=CC=C3" />
          <attvalue for="2" value="C" />
          <attvalue for="3" value="C04" />
          <attvalue for="4" value="C04A" />
          <attvalue for="5" value="C04AX" />
          <attvalue for="6" value="C04AX28" />
          <attvalue for="7" value="Glutamate receptor ionotropic, NMDA 2B, Glutamate receptor ionotropic, NMDA 1, G protein-activated inward rectifier potassium channel 1, G protein-activated inward rectifier potassium channel 2, G protein-activated inward rectifier potassium channel 4" />
          <attvalue for="8" value="" />
          <attvalue for="9" value="" />
          <attvalue for="10" value="" />
          <attvalue for="11" value="Ion channel, Ion channel, Ion channel, Ion channel, Ion channel" />
          <attvalue for="12" value="1-benzylimidazole, 2,5-Dimethoxy-4-ethylamphetamine, 2,5-Dimethoxy-4-ethylthioamphetamine, 3-isobutyl-1-methyl-7H-xanthine, 4-Bromo-2,5-dimethoxyamphetamine, 4-Bromo-2,5-dimethoxyphenethylamine, 4-Methoxyamphetamine, 5-methoxy-N,N-dimethyltryptamine, 6-O-benzylguanine, 7-Deazaguanine, 7-Nitroindazole, 7,8-Dichloro-1,2,3,4-tetrahydroisoquinoline, 7,9-Dimethylguanine, 8-azaguanine, 8-chlorotheophylline, 9-Deazaguanine, 9-Methylguanine, Abediterol, Acebutolol, Aceclofenac, Acefylline, Acemetacin, Acepromazine, Aceprometazine, Acetazolamide, Acetophenazine, Acetylglycinamide chloral hydrate, Acetylsalicylic acid, Aclidinium, Adinazolam, Adipiplon, Adrafinil, Agomelatine, Ajulemic acid, Alaproclate, Alclofenac, Alcuronium, Alfaxalone, Alfentanil, Alimemazine, Aliskiren, Allobarbital, Alminoprofen, Almotriptan, Alosetron, Alphacetylmethadol, Alphaprodine, Alprazolam, Alprenolol, Alverine, Ambrisentan, Amibegron, Amineptine, Aminophenazone, Aminophylline, Amisulpride, Amitraz, Amitriptyline, Amitriptylinoxide, Amlodipine, Amobarbital, Amoxapine, Amperozide, Amphetamine, Amphotericin B, Angiotensin 1-7, Aniracetam, Anisodamine, Anisotropine methylbromide, Antipyrine, Antrafenine, APD791, Apomorphine, Aprobarbital, Apronalide, Arbaclofen Placarbil, Arbutamine, Arformoterol, Aripiprazole, Aripiprazole lauroxil, Asenapine, Atenolol, Atipamezole, Atomoxetine, Atracurium, Atracurium besylate, Atropine, Azaperone, Azapropazone, Azatadine, AZD-3043, Azelastine, Azlocillin, Baclofen, Balsalazide, Bambuterol, Bamifylline, Barbexaclone, Barbital, Batefenterol, Beclamide, Benactyzine, Benazepril, Benazeprilat, Bendroflumethiazide, Benmoxin, Benorilate, Benoxaprofen, Benperidol, Bentazepam, Benzatropine, Benzilone, Benzoctamine, Benzodiazepine, Benzphetamine, Benzquinamide, Benzydamine, Benzyl alcohol, Bepridil, Betaxolol, Bethanidine, Bevantolol, Bevonium, Bietaserpine, Bifemelane, Bifeprunox, Biperiden, Bisoprolol, Bitolterol, BL-1020, Blonanserin, Borage oil, Bornaprine, Bosentan, Botulinum toxin type A, Botulinum Toxin Type B, BQ-123, Bretylium, Brexanolone, Brexpiprazole, Brilaroxazine, Brimonidine, Brivaracetam, Brofaromine, Bromazepam, Bromisoval, Bromocriptine, Bromotheophylline, Bromperidol, Brompheniramine, Brotizolam, Buclizine, Buflomedil, Bufotenine, Bufylline, Bumadizone, Bupivacaine, Bupranolol, Buprenorphine, Bupropion, Buspirone, Butabarbital, Butalbital, Butaperazine, Butobarbital, Butorphanol, Butriptyline, Butylscopolamine, Cabergoline, Cadralazine, Cafedrine, Caffeine, Camazepam, Camylofin, Candesartan, Candesartan cilexetil, Candoxatril, Cannabidiol, Cannabidivarin, Cannabinol, Captodiame, Captopril, Carbamazepine, Carbaspirin calcium, Carbinoxamine, Carbromal, Carfentanil, Carfentanil, C-11, Cariprazine, Carisbamate, Carisoprodol, Caroxazone, Carprofen, Carvedilol, Cathinone, Cefalotin, Cefotaxime, Celecoxib, Celiprolol, Centella asiatica, Cephalosporin analog, Cephalosporin C, Cerlapirdine, Cetirizine, Chloral hydrate, Chlorambucil, Chlordiazepoxide, Chlorhexadol, Chloride ion, Chlormadinone, Chlormezanone, Chloroquine, Chlorothiazide, Chlorpheniramine, Chlorphenoxamine, Chlorphentermine, Chlorproethazine, Chlorpromazine, Chlorprothixene, Chlorthalidone, Chlorzoxazone, Choline magnesium trisalicylate, Cicletanine, Cilansetron, Cilazapril, Cimicoxib, Cinazepam, Cinitapride, Cinolazepam, Cirazoline, Cisapride, Cisatracurium, Citalopram, Clemastine, Clenbuterol, Clidinium, Clobazam, Clomethiazole, Clomipramine, Clonazepam, Clonidine, Clonixin, Clopenthixol, Cloprostenol, Cloranolol, Clorazepic acid, Clorgiline, Clothiapine, Clotiazepam, Cloxazolam, Clozapine, Cocaine, Codeine, Cryptenamine, Cyamemazine, Cyclizine, Cyclobarbital, Cyclobenzaprine, Cyclopenthiazide, Cyclopropane, Cyclosporine, Cyclothiazide, Cycrimine, Cyproheptadine, Cyproterone acetate, Dantrolene, Dapoxetine, Darifenacin, Deacetoxycephalosporin C, Deanol, Debrisoquine, Decamethonium, Delapril, Delorazepam, Demegestone, Deoxyepinephrine, Deramciclane, Deserpidine, Desflurane, Desipramine, Desloratadine, Desmethylsertraline, Desmopressin, Desogestrel, Desomorphine, Desvenlafaxine, Detomidine, Dexbrompheniramine, Dexchlorpheniramine, Dexchlorpheniramine maleate, Dexetimide, Dexibuprofen, Dexketoprofen, Dexmedetomidine, Dexmethylphenidate, Dexniguldipine, Dexpropranolol, Dextofisopam, Dextroamphetamine, Dextromethorphan, Dextromoramide, Dextropropoxyphene, Dezocine, Diamorphine, Diazepam, Diazoxide, Dibenzepin, Dichloralphenazone, Diclofenac, Dicyclomine, Dienogest, Diethyl ether, Diethylnorspermine, Diethylpropion, Diethylstilbestrol, Difemerine, Difenoxin, Difenpiramide, Diflunisal, Dihexyverine, Dihydralazine, Dihydrocodeine, Dihydroergocornine, Dihydroergocristine, Dihydroergocryptine, Dihydroergotamine, Dihydroetorphine, Dihydromorphine, Diltiazem, Dimenhydrinate, Dimetacrine, Dimethyltryptamine, Dimetindene, Diphemanil, Diphenhydramine, Diphenidol, Diphenoxylate, Disopyramide, Disulfiram, Dixyrazine, DL-Methylephedrine, Dobutamine, Dolasetron, Domoic Acid, Donepezil, Dopamine, Dopexamine, Doramectin, Dosulepin, Dotarizine, Doxacurium, Doxapram, Doxazosin, Doxefazepam, Doxepin, Doxofylline, Doxylamine, DPDPE, Dronabinol, Dronedarone, Droperidol, Drospirenone, Drotebanol, Droxicam, Droxidopa, Duloxetine, Dutasteride, Dyclonine, Dyphylline, Ebselen, Ecopipam, Edivoxetine, Efavirenz, Efonidipine, Eletriptan, Eltanolone, Eltoprazine, Emepronium, Emetonium iodide, Emylcamate, Enalapril, Enalaprilat, Endralazine, Enflurane, Entacapone, Epanolol, Eperisone, Ephedra sinica root, Ephedrine, Epicaptopril, Epinastine, Epinephrine, Epirizole, Eplerenone, Eplivanserin, Epoprostenol, Eprosartan, Ergoloid mesylate, Ergometrine, Ergotamine, Esatenolol, Escitalopram, Esketamine, Eslicarbazepine, Eslicarbazepine acetate, Esmirtazapine, Esmolol, Esreboxetine, Estazolam, Estradiol, Estradiol benzoate, Estradiol cypionate, Estradiol valerate, Estrone sulfate, Eszopiclone, Etafedrine, Etamiphylline, Etanautine, Ethadione, Ethanol, Ethchlorvynol, Ethenzamide, Ethinylestradiol, Ethosuximide, Ethotoin, Ethyl loflazepate, Ethylmorphine, Ethynodiol diacetate, Etifoxine, Etilefrine, Etiracetam, Etizolam, Etodolac, Etofenamate, Etomidate, Etonogestrel, Etoperidone, Etoricoxib, Etorphine, Etybenzatropine, Etynodiol, Evening primrose oil, Ezogabine, Fabomotizole, Fazadinium bromide, Febarbamate, Felbamate, Felodipine, Fenbufen, Fencamfamin, Fenethylline, Fenfluramine, Fenoldopam, Fenoprofen, Fenoterol, Fenozolone, Fenpiverinium, Fentanyl, Fentiazac, Fenyramidol, Ferulic acid, Fesoterodine, Finasteride, Firocoxib, Flavoxate, Flibanserin, Floctafenine, Fluanisone, Fludiazepam, Flunarizine, Flunitrazepam, Flunixin, Fluoxetine, Flupentixol, Fluphenazine, Flurazepam, Flurbiprofen, Fluspirilene, Fluticasone propionate, Fluvoxamine, Formoterol, Fosinopril, Fosinoprilat, Fosphenytoin, Fospropofol, Frovatriptan, Furafylline, Furazolidone, Furosemide, Gabapentin, Gabapentin enacarbil, Gaboxadol, Gallamine, Gallamine triethiodide, gamma-Hydroxybutyric acid, Gamolenic acid, Ganciclovir, Gantacurium, Gedocarnil, Gepefrine, Gepirone, Gestodene, Gestrinone, Glutethimide, Glycopyrronium, Gossypol, Granisetron, Guacetisal, Guanabenz, Guanadrel, Guanazodine, Guanethidine, Guanfacine, Guanine, Guanoclor, Guanoxabenz, Guanoxan, GW842166, Halazepam, Halofantrine, Haloperidol, Halothane, Harmaline, Heptabarbital, Hexafluronium, Hexamethonium, Hexapropymate, Hexobarbital, Hexocyclium, Hexoprenaline, Higenamine, Homatropine methylbromide, Hydracarbazine, Hydralazine, Hydrochlorothiazide, Hydrocodone, Hydroflumethiazide, Hydromorphone, Hydroxychloroquine, Hydroxyprogesterone caproate, Hydroxyzine, Hyoscyamine, Hypericin, Hypoxanthine, Ibipinabant, Ibuprofen, Ibuproxam, Icosapent, Idalopirdine, Idazoxan, Iferanserin, Iloperidone, Imagabalin, Imidafenacin, Imidapril, Imidazole salicylate, Imipenem, Imipramine, Imipramine oxide, Indacaterol, Indalpine, Indapamide, Indenolol, Indiplon, Indobufen, Indomethacin, Indoprofen, Indoramin, Iofetamine I-123, Iohexol, Ipratropium, Iprazochrome, Iprindole, Iproclozide, Iproniazid, Irbesartan, Isocarboxazid, Isoetharine, Isoflurane, Isometheptene, Isoniazid, Isoprenaline, Isopropamide, Isosorbide, Isosorbide mononitrate, Isoxicam, Isoxsuprine, Isradipine, JNJ-26489112, Kebuzone, Ketamine, Ketanserin, Ketazolam, Ketobemidone, Ketoprofen, Ketorolac, Labetalol, Lacidipine, Lacosamide, Lamotrigine, Landiolol, Lanicemine, Lasmiditan, Lemborexant, Lercanidipine, Levacetylmethadol, Levamlodipine, Levetiracetam, Levocetirizine, Levodopa, Levomilnacipran, Levonordefrin, Levonorgestrel, Levopropoxyphene, Levorphanol, Levosalbutamol, Lidocaine, Linezolid, Linsidomine, Lisdexamfetamine, Lisinopril, Lisofylline, Lisuride, Lithium carbonate, Lithium cation, Lobucavir, Lofentanil, Lofepramine, Lofexidine, Lonazolac, Lonidamine, Loprazolam, Lorazepam, Lorcaserin, Lormetazepam, Lornoxicam, Lortalamine, Losartan, Loxapine, Loxoprofen, Lumateperone, Lumiracoxib, Lurasidone, Lynestrenol, Lysergic acid diethylamide, m-Chlorophenylpiperazine, Macitentan, Magnesium salicylate, Magnesium sulfate, Manidipine, Maprotiline, Mazaticol, Mazindol, Mebanazine, Mebeverine, Mebicar, Mebutamate, Mecamylamine, Meclizine, Meclofenamic acid, Medazepam, Medetomidine, Medifoxamine, Medroxyprogesterone acetate, Mefenamic acid, Mefenorex, Mefloquine, Megestrol acetate, Melatonin, Melitracen, Meloxicam, Melperone, Memantine, Mepenzolate, Meperidine, Mephedrone, Mephenoxalone, Mephentermine, Mephenytoin, Meprobamate, Meptazinol, Mepyramine, Mercaptopurine, Mesalazine, Mesoridazine, Mestranol, Metamfetamine, Metamizole, Metaraminol, Metaxalone, Metergoline, Methadone, Methadyl acetate, Methantheline, Methapyrilene, Methaqualone, Metharbital, Methdilazine, Methocarbamol, Methohexital, Methoserpidine, Methotrimeprazine, Methoxamine, Methoxyflurane, Methoxyphenamine, Methscopolamine, Methscopolamine bromide, Methsuximide, Methyldopa, Methylene blue, Methylenedioxyethamphetamine, Methylergometrine, Methylpentynol, Methylphenidate, Methylphenobarbital, Methyprylon, Methysergide, Metixene, Metoclopramide, Metocurine, Metocurine iodide, Metolazone, Metoprolol, Metronidazole, Metyrosine, Mianserin, Mibefradil, Midazolam, Midodrine, Midomafetamine, Mifepristone, Milnacipran, Minaprine, Minocycline, Minoxidil, Mirabegron, Mirtazapine, Mivacurium, MK-212, MMDA, Moclobemide, Moexipril, Mofebutazone, Molindone, Moperone, Moricizine, Morniflumate, Morphine, Mosapramine, Mosapride, Moxisylyte, Moxonidine, MRK-409, Muzolimine, N-(2-hydroxybenzyl)-2,5-dimethoxy-4-cyanophenylethylamine, Nabilone, Nabiximols, Nabumetone, Nadolol, Naftidrofuryl, Naftopidil, Nalbuphine, Nalidixic acid, Naluzotan, Naphazoline, Naproxen, Naratriptan, Naronapride, Naxitamab, Nebivolol, Nefazodone, Nefiracetam, Neocitrullamon, Neosaxitoxin, Nialamide, Niaprazine, Nicardipine, Nicergoline, Nicomorphine, Nicorandil, Nifenazone, Niguldipine, Nilvadipine, Nimesulide, Nimodipine, Nisoldipine, Nisoxetine, Nitrazepam, Nitrendipine, Nitroaspirin, Nitroglycerin, Nitroprusside, Nitrous oxide, Nomegestrol, Nomegestrol acetate, Nomifensine, Nonoxynol-9, Nordazepam, Norelgestromin, Norepinephrine, Norethindrone enanthate, Norethisterone, Norethynodrel, Norfenefrine, Norgestimate, Norgestrel, Norgestrienone, Normethadone, Nortriptyline, NS-398, Nylidrin, Ocinaplon, Octamoxin, Octopamine, Octylphenoxy polyethoxyethanol, Olanzapine, Oliceridine, Olmesartan, Olodaterol, Olsalazine, Omapatrilat, Ondansetron, Opipramol, Opium, Orciprenaline, Orlistat, Ormeloxifene, Orphenadrine, Orvepitant, Osanetant, Otilonium, Oxaflozane, Oxaprotiline, Oxaprozin, Oxazepam, Oxazepam acetate, Oxcarbazepine, Oxiracetam, Oxitriptan, Oxitropium, Oxprenolol, Oxtriphylline, Oxybutynin, Oxycodone, Oxyfedrine, Oxymetazoline, Oxymorphone, Oxypertine, Oxyphenbutazone, Oxyphencyclimine, Oxyphenonium, p-Coumaric acid, Pagoclone, Paliperidone, Palmidrol, Palonosetron, Pancuronium, Paraldehyde, Paramethadione, Parecoxib, Pargyline, Paroxetine, Patent Blue, PCS-499, Peldesine, Penbutolol, Penfluridol, Pentazocine, Penthienate, Pentifylline, Pentobarbital, Pentolinium, Pentoxifylline, Perampanel, Perazine, Pergolide, Periciazine, Perindopril, Perindoprilat, Perospirone, Perphenazine, Perphenazine enanthate, PF-00610355, Phenacemide, Phenazocine, Phencyclidine, Phendimetrazine, Phenelzine, Phenethylamine, Pheneturide, Phenglutarimide, Phenibut, Pheniprazine, Phenmetrazine, Phenobarbital, Phenoperidine, Phenothiazine, Phenoxybenzamine, Phenoxypropazine, Phenprobamate, Phensuximide, Phentermine, Phentolamine, Phenylbutazone, Phenylephrine, Phenylpropanolamine, Phenytoin, Piclozotan, Pimavanserin, Pimozide, Pinacidil, Pinazepam, Pindolol, Pipamperone, Pipecuronium, Pipenzolate, Piperidolate, Pipotiazine, Pirbuterol, Pirenzepine, Piritramide, Pirlindole, Piroxicam, Pirprofen, Pivagabine, Pivhydrazine, Pizotifen, Poldine, Polythiazide, Pomalidomide, Practolol, Pramipexole, Prazepam, Prazosin, Pregabalin, Prenalterol, Pridinol, Prifinium, Primidone, Procaine, Procarbazine, Procaterol, Prochlorperazine, Procyclidine, Profenamine, Progabide, Progesterone, Proglumetacin, Promazine, Promethazine, Propacetamol, Propafenone, Propanidid, Propantheline, Propentofylline, Propiomazine, Propiopromazine, Propiverine, Propofol, Propranolol, Propyphenazone, Proquazone, Prothipendyl, Protokylol, Protriptyline, Proxibarbal, Proxyphylline, PRX-08066, Pseudoephedrine, Psilocybin, Pyrantel, Pyrazolam, Pyrithyldione, Quazepam, Quetiapine, Quinapril, Quinaprilat, Quingestanol, Quinidine, Quinine, Quinoline Yellow WS, Quinupramine, Racephedrine, Racepinephrine, Raclopride, Ractopamine, Ramelteon, Ramipril, Ramiprilat, Ramosetron, Rapacuronium, Rasagiline, Rauwolfia serpentina root, Reboxetine, Remacemide, Remifentanil, Remikiren, Remimazolam, Remoxipride, Renzapride, Reposal, Reproterol, Rescinnamine, Reserpine, Revefenacin, Rilmenidine, Riluzole, Rimiterol, Rimonabant, Riociguat, Risperidone, Ritanserin, Ritobegron, Ritodrine, Rizatriptan, Robenacoxib, Rociverine, Rocuronium, Rofecoxib, Rolipram, Romifidine, Ropinirole, Rotigotine, Rufinamide, S-Ethylisothiourea, Safinamide, Safrazine, Sage oil, Salbutamol, Salicylamide, Salicylic acid, Salmeterol, Salsalate, Salvinorin A, Saprisartan, Saralasin, Saredutant, Sarpogrelate, SC-236, Scopolamine, Secobarbital, Segesterone acetate, Selegiline, Selexipag, Selpercatinib, Seproxetine, Serotonin, Sertindole, Sertraline, Sevoflurane, Sibutramine, Siponimod, Sitaxentan, SLV319, Sodium oxybate, Sodium phosphate, monobasic, Solabegron, Solifenacin, Solriamfetol, Spirapril, St. John's Wort, Stiripentol, Styramate, Succinylcholine, Sufentanil, Sulfasalazine, Sulindac, Sulpiride, Sulthiame, Sultopride, Sumatriptan, Surinabant, Suvorexant, Suxibuzone, Synephrine, Tadalafil, Talbutal, Talinolol, Talniflumate, Talopram, Tandospirone, Tapentadol, Taranabant, Tasimelteon, Taxifolin, TD-8954, Telmisartan, Temazepam, Temocapril, Tenamfetamine, Tenidap, Tenoxicam, Tepoxalin, Terazosin, Terbutaline, Terfenadine, Terguride, Testosterone enanthate, Testosterone undecanoate, Tetracosactide, Tetrahydrocannabivarin, Tetrahydropalmatine, Tetrazepam, Tetrodotoxin, Tetryzoline, Thalidomide, Theobromine, Theodrenaline, Theophylline, Thiamylal, Thiazinam, Thiethylperazine, Thiocolchicoside, Thiopental, Thiopropazate, Thioproperazine, Thioridazine, Thiothixene, Thonzylamine, Tiagabine, Tianeptine, Tiapride, Tiaprofenic acid, Tiemonium iodide, Tienilic acid, Tiletamine, Tilidine, Timepidium, Timolol, Tinoridine, Tiotropium, Tizanidine, Tocopherylquinone, Tofisopam, Tolazoline, Tolcapone, Tolfenamic acid, Tolmetin, Tolonidine, Toloxatone, Tolperisone, Tolterodine, Topiramate, Topotecan, Torasemide, Tramadol, Tramazoline, Tramiprosate, Trandolapril, Tranylcypromine, Trazodone, Treprostinil, Trestolone, Tretoquinol, Triazolam, Tricaine, Trichlormethiazide, Trichloroethylene, Triclofos, Tridihexethyl, Trifluoperazine, Trifluperidol, Triflupromazine, Trihexyphenidyl, Trimazosin, Trimebutine, Trimethadione, Trimethaphan, Trimethobenzamide, Trimipramine, Triprolidine, Triptolide, Tropatepine, Tropisetron, Trospium, Tryptophan, Tubocurarine, Tulobuterol, Tyramine, Ulipristal, Umeclidinium, Urapidil, Urethane, Uric acid, Vabicaserin, Valdecoxib, Valganciclovir, Valnoctamide, Valomaciclovir, Valproic acid, Valpromide, Valsartan, Vecuronium, Venlafaxine, Veralipride, Vigabatrin, Vilanterol, Vilazodone, Viloxazine, Vinbarbital, Vincamine, Vinpocetine, Vinyl ether, Vinylbital, Vortioxetine, WIN 55212-2, Wortmannin, Xamoterol, Xanthine, Xenon, Xipamide, Xylazine, Xylometazoline, YKP-1358, Yohimbine, Zaleplon, Zaltoprofen, Ziconotide, Zimelidine, Ziprasidone, Zofenopril, Zolazepam, Zolmitriptan, Zolpidem, Zomepirac, Zonisamide, Zopiclone, Zotepine, Zuclopenthixol" />
          <attvalue for="13" value="Ifenprodil" />
          <attvalue for="14" value="https://www.drugbank.ca/structures/DB08954/image.svg" />
          <attvalue for="15" value="Drug" />
          <attvalue for="16" value="2" />
          <attvalue for="17" value="0.21773951680088866" />
          <attvalue for="18" value="0.0" />
          <attvalue for="19" value="0.007241500991943917" />
          <attvalue for="20" value="1.0" />
          <attvalue for="21" value="0" />
          <attvalue for="22" value="#FC5F67" />
          <attvalue for="23" value="#FB3640" />
        </attvalues>
      </node>
      <node id="Niacin" label="Niacin">
        <attvalues>
          <attvalue for="0" value="DB00627" />
          <attvalue for="1" value="C1=CC(=CN=C1)C(=O)O" />
          <attvalue for="2" value="C" />
          <attvalue for="3" value="C04, C10" />
          <attvalue for="4" value="C10B, C04A, C10A" />
          <attvalue for="5" value="C10BA, C10AD, C04AC" />
          <attvalue for="6" value="C10AD02, C10AD52, C10BA01, C04AC01" />
          <attvalue for="7" value="Hydroxycarboxylic acid receptor 3, Hydroxycarboxylic acid receptor 2, Nicotinate-nucleotide pyrophosphorylase [carboxylating], Nicotinamide N-methyltransferase" />
          <attvalue for="8" value="Cytochrome P450 2D6, Cytochrome P450 3A4, Cytochrome P450 2E1" />
          <attvalue for="9" value="Thyroxine-binding globulin" />
          <attvalue for="10" value="Solute carrier family 22 member 5, Solute carrier organic anion transporter family member 2B1, Monocarboxylate transporter 1, Sodium-coupled monocarboxylate transporter 1, Monocarboxylate transporter 4" />
          <attvalue for="11" value="Membrane receptor, Membrane receptor, Not Available, Enzyme" />
          <attvalue for="12" value="2,4-thiazolidinedione, 4-Methoxyamphetamine, 5-methoxy-N,N-dimethyltryptamine, 9-aminocamptothecin, Abemaciclib, Acalabrutinib, Acarbose, Acebutolol, Acenocoumarol, Acetaminophen, Acetohexamide, Acipimox, AICA ribonucleotide, Albendazole, Albiglutide, Alectinib, Alendronic acid, Allantoin, Allicin, Allylestrenol, Almotriptan, Alogliptin, Alpelisib, Alprenolol, Aluminium clofibrate, AMG-222, Aminophenazone, Aminophylline, Amiodarone, Amitriptyline, Amoxapine, Amphetamine, Amphotericin B, Amprenavir, Anagliptin, Aniline, Anisodamine, Antipyrine, Aprindine, Arformoterol, Aripiprazole, Aripiprazole lauroxil, Arotinolol, Astemizole, Asunaprevir, Atazanavir, Atenolol, Atomoxetine, Atorvastatin, Axitinib, Azelastine, Azithromycin, Baclofen, Balaglitazone, Baricitinib, Benfluorex, Benzatropine, Benzyl alcohol, Bepridil, Betamethasone, Betaxolol, Bevantolol, Bezafibrate, Bicalutamide, Bicifadine, Bisegliptin, Bopindolol, Bortezomib, Bosutinib, Brentuximab vedotin, Brexpiprazole, Brigatinib, Bromocriptine, Bucindolol, Buformin, Bufuralol, Bumetanide, Bupivacaine, Bupranolol, Buprenorphine, Buspirone, Busulfan, Butyrfentanyl, Cabazitaxel, Cabergoline, Canagliflozin, Captopril, Carbamazepine, Carbimazole, Carbutamide, Cariprazine, Carmegliptin, Carvedilol, Celecoxib, Celiprolol, Cenobamate, Cephalexin, Ceritinib, Cerivastatin, Cevimeline, Chloroquine, Chlorpheniramine, Chlorpromazine, Chlorpropamide, Chlorzoxazone, Cholestyramine, Ciclesonide, Ciglitazone, Cilostazol, Cimetidine, Cinnarizine, Ciprofibrate, Ciprofloxacin, Cisapride, Citalopram, Cladribine, Clevidipine, Clofibrate, Clofibride, Clomipramine, Clonidine, Cloranolol, Clozapine, Cobimetinib, Codeine, Colchicine, Colesevelam, Colestipol, Conivaptan, Copanlisib, Crizotinib, Cyclophosphamide, Cyclosporine, Cytarabine, Dabrafenib, Dacomitinib, Dantrolene, Dapagliflozin, Dapoxetine, Daptomycin, Darifenacin, Dasabuvir, Dasatinib, Debrisoquine, Delavirdine, Desipramine, Deutetrabenazine, Dexamethasone, Dexchlorpheniramine, Dexchlorpheniramine maleate, Dexfenfluramine, Dextroamphetamine, Dextromethorphan, Dextropropoxyphene, Digitoxin, Dihydrocodeine, Dihydroergocornine, Dihydroergocristine, Dihydroergocryptine, Dihydroergotamine, Diltiazem, Diphenhydramine, Disopyramide, Docetaxel, Dofetilide, Dolasetron, Domperidone, Donepezil, Dosulepin, Doxazosin, Doxepin, Doxorubicin, Dronedarone, Drospirenone, Dulaglutide, Duloxetine, Dutogliptin, Duvelisib, Ebastine, Elagolix, Eletriptan, Elexacaftor, Eliglustat, Emetine, Empagliflozin, Enalapril, Enasidenib, Encainide, Enclomiphene, Encorafenib, Enflurane, Englitazone, Entrectinib, Enzalutamide, Epanolol, Epinastine, Eprosartan, Erdafitinib, Ergotamine, Erlotinib, Ertugliflozin, Esatenolol, Escitalopram, Esmirtazapine, Esmolol, Ethanol, Ethosuximide, Ethotoin, Ethylmorphine, Etofenamate, Etofibrate, Etoposide, Everolimus, Evogliptin, Exenatide, Famciclovir, Felbamate, Fenofibrate, Fenofibric acid, Fesoterodine, Fingolimod, Flecainide, Flunarizine, Fluoxetine, Fluvastatin, Fluvoxamine, Formoterol, Fosaprepitant, Fosphenytoin, Furosemide, Fusidic acid, Galantamine, Ganciclovir, Gastric inhibitory polypeptide, Gefitinib, Gemfibrozil, Gemigliptin, Gilteritinib, Glibornuride, Gliclazide, Glimepiride, Glipizide, Gliquidone, Glisoxepide, Glyburide, Glymidine, Gosogliptin, Guar gum, Haloperidol, Halothane, Heparin, Hydrocodone, Hydroxychloroquine, Ibandronate, Ibrutinib, Idarubicin, Idelalisib, Ifosfamide, Iloperidone, Iloprost, Imatinib, Imipramine, Indenolol, Indinavir, Infliximab, Insulin aspart, Insulin beef, Insulin degludec, Insulin detemir, Insulin glargine, Insulin glulisine, Insulin human, Insulin lispro, Insulin peglispro, Insulin pork, Insulin tregopil, Ipecac, Ipragliflozin, Irinotecan, Isavuconazole, Isoflurane, Isoniazid, Isosorbide mononitrate, Isotretinoin, Istradefylline, Ivermectin, Ivosidenib, Ixabepilone, Ixazomib, Labetalol, Lacosamide, Lamivudine, Landiolol, Lefamulin, Leflunomide, Lercanidipine, Letermovir, Letrozole, Leuprolide, Levacetylmethadol, Levobetaxolol, Levomilnacipran, Levothyroxine, Lidocaine, Linagliptin, Liothyronine, Liothyronine I-131, Liotrix, Liraglutide, Lisdexamfetamine, Lisuride, Lixisenatide, Lobeglitazone, Lofexidine, Lomitapide, Loperamide, Lorazepam, Lorcaserin, Lorpiprazole, Lysergic acid diethylamide, Maprotiline, Mebeverine, Mecasermin, Meclofenamic acid, Medical Cannabis, Mefloquine, Meperidine, Mephenytoin, Mepindolol, Mequitazine, Mesoridazine, Metahexamide, Metamfetamine, Metformin, Methadone, Methotrexate, Methotrimeprazine, Methoxyflurane, Methyldopa, Methylprednisone, Methysergide, Metoclopramide, Metoprolol, Mevastatin, Mexiletine, Mianserin, Midomafetamine, Midostaurin, Mifepristone, Miglitol, Minaprine, Minocycline, Mirabegron, Mirtazapine, Mitiglinide, Moclobemide, Montelukast, Mycophenolate mofetil, Nadolol, Nafarelin, Naltrexone, Nateglinide, NBI-6024, Nebivolol, Nefazodone, Neocitrullamon, Neratinib, Netoglitazone, Netupitant, Nevirapine, Nicergoline, Nicotine, Nifedipine, Nilotinib, Nilvadipine, Nintedanib, Nitrofurantoin, Nizatidine, NN344, Norethisterone, Norfloxacin, Nortriptyline, Ofloxacin, Olanzapine, Olaparib, Oliceridine, Omarigliptin, Ondansetron, Opipramol, Opium, Osimertinib, Oxprenolol, Oxycodone, Oxymorphone, Paclitaxel, Palbociclib, Paliperidone, Palonosetron, Pamidronic acid, Panobinostat, Paroxetine, Patent Blue, Pazopanib, Penbutolol, Penicillamine, Pentamidine, Perhexiline, Perospirone, Perphenazine, Pexidartinib, Phenacetin, Phenformin, Phenobarbital, Phenprocoumon, Phentermine, Phenytoin, Pimozide, Pindolol, Pioglitazone, Piperazine, Pipotiazine, Pitavastatin, Pitolisant, Pomalidomide, Ponatinib, Practolol, Pramlintide, Pranlukast, Pravastatin, Primidone, Procainamide, Procarbazine, Prochlorperazine, Progesterone, Promazine, Promethazine, Propacetamol, Propafenone, Propofol, Propranolol, Propylthiouracil, Protriptyline, Prucalopride, Quetiapine, Quinidine, Quinine, Raltegravir, Ranitidine, Ranolazine, Regorafenib, Remogliflozin etabonate, Remoxipride, Repaglinide, Repinotan, Revefenacin, Ribociclib, Risedronic acid, Risperidone, Ritonavir, Rivoglitazone, Roflumilast, Romidepsin, Ronifibrate, Rosiglitazone, Rosuvastatin, Rotigotine, Rucaparib, Rufinamide, Rupatadine, Ruxolitinib, Salmeterol, Saquinavir, Saxagliptin, Selegiline, Selumetinib, Semaglutide, Sertindole, Sertraline, Sevelamer, Sevoflurane, Sildenafil, Simfibrate, Siponimod, Sirolimus, Sitagliptin, Solifenacin, Somatotropin, Sonidegib, Sorafenib, Sotagliflozin, Sotalol, Sparteine, St. John's Wort, Stavudine, Sulfadiazine, Sulfamethoxazole, Sulfisoxazole, Sunitinib, Suvorexant, Tacrine, Tacrolimus, Tafenoquine, Talinolol, Tamoxifen, Tamsulosin, Tapentadol, Tasimelteon, Taspoglutide, Tazemetostat, Tegaserod, Temsirolimus, Teneligliptin, Teniposide, Tenofovir, Tenofovir alafenamide, Terbinafine, Terfenadine, Tertatolol, Tesmilifene, Tetrabenazine, Theophylline, Thioridazine, Thiotepa, Tianeptine, Ticlopidine, Timolol, Tiotropium, Tipranavir, Tirzepatide, Tofogliflozin, Tolazamide, Tolbutamide, Tolterodine, Tolvaptan, Trabectedin, Tramadol, Trastuzumab emtansine, Trazodone, Triamcinolone, Triazolam, Triclabendazole, Trimethadione, Trimethoprim, Trimipramine, Troglitazone, Umeclidinium, Valbenazine, Vandetanib, Vemurafenib, Venetoclax, Venlafaxine, Vernakalant, Vilazodone, Vildagliptin, Vinblastine, Vincristine, Vindesine, Vinflunine, Vinorelbine, Voglibose, Vorapaxar, Vortioxetine, Warfarin, Yohimbine, Zafirlukast, Zanubrutinib, Zidovudine, Ziprasidone, Zolpidem, Zuclopenthixol" />
          <attvalue for="13" value="Niacin" />
          <attvalue for="14" value="https://www.drugbank.ca/structures/DB00627/image.svg" />
          <attvalue for="15" value="Drug" />
          <attvalue for="16" value="0" />
          <attvalue for="17" value="0.0" />
          <attvalue for="18" value="0.0" />
          <attvalue for="19" value="6.657397745315427e-34" />
          <attvalue for="20" value="0" />
          <attvalue for="21" value="0" />
          <attvalue for="22" value="#FC5F67" />
          <attvalue for="23" value="#FB3640" />
        </attvalues>
      </node>
      <node id="Colchicine" label="Colchicine">
        <attvalues>
          <attvalue for="0" value="DB01394" />
          <attvalue for="1" value="CC(=O)N[C@H]1CCC2=CC(=C(C(=C2C3=CC=C(C(=O)C=C13)OC)OC)OC)OC" />
          <attvalue for="2" value="M" />
          <attvalue for="3" value="M04" />
          <attvalue for="4" value="M04A" />
          <attvalue for="5" value="M04AC" />
          <attvalue for="6" value="M04AC01" />
          <attvalue for="7" value="Tubulin beta chain" />
          <attvalue for="8" value="Cytochrome P450 3A4, Cytochrome P450 2B6, Cytochrome P450 2C8, Cytochrome P450 2E1" />
          <attvalue for="9" value="Serum albumin" />
          <attvalue for="10" value="Multidrug resistance protein 1" />
          <attvalue for="11" value="Structural protein" />
          <attvalue for="12" value="(R)-warfarin, (S)-Warfarin, 2-Methoxyethanol, 6-Deoxyerythronolide B, 7-ethyl-10-hydroxycamptothecin, 9-(N-methyl-L-isoleucine)-cyclosporin A, 9-aminocamptothecin, Abacavir, Abametapir, Abatacept, Abemaciclib, Abetimus, Acalabrutinib, Acarbose, Aceclofenac, Acemetacin, Acenocoumarol, Acetaminophen, Acetazolamide, Acetylsalicylic acid, Acipimox, Aclidinium, Acrivastine, Acteoside, Acyclovir, Adalimumab, Adefovir, Adefovir dipivoxil, Adenovirus type 7 vaccine live, Afatinib, Afelimomab, Albendazole, Albutrepenonacog alfa, Alclofenac, Aldesleukin, Aldosterone, Alectinib, Alefacept, Alemtuzumab, Alendronic acid, Alfuzosin, Allopurinol, Allylestrenol, Almasilate, Alminoprofen, Almotriptan, Alogliptin, Alpelisib, Alprazolam, Altretamine, Aluminium clofibrate, Amantadine, Ambrisentan, Amikacin, Amiloride, Aminophenazone, Aminophylline, Amiodarone, Amitriptyline, Amlodipine, Ammonium chloride, Amodiaquine, Amoxicillin, Amphetamine, Amphotericin B, Ampicillin, Amprenavir, Amrinone, Amsacrine, Anakinra, Anastrozole, Ancestim, Aniline, Anthrax immune globulin human, Anthrax vaccine, Antihemophilic Factor (Recombinant), PEGylated, Antilymphocyte immunoglobulin (horse), Antipyrine, Antithrombin III human, Antithymocyte immunoglobulin (rabbit), Antrafenine, Apalutamide, Apixaban, Apomorphine, Apramycin, Apremilast, Aprepitant, Arbekacin, Arformoterol, Aripiprazole, Aripiprazole lauroxil, Arotinolol, Arsenic trioxide, Artemether, Artemisinin, Astemizole, Asunaprevir, Atazanavir, Atomoxetine, Atorvastatin, Auranofin, Aurothioglucose, Avatrombopag, AVE9633, Axitinib, Azacitidine, Azapropazone, Azathioprine, Azelaic acid, Azelastine, Azithromycin, Azosemide, Aztreonam, Bacillus calmette-guerin substrain connaught live antigen, Bacillus calmette-guerin substrain danish 1331 live antigen, Bacillus calmette-guerin substrain tice live antigen, Bacitracin, Baclofen, Balaglitazone, Balsalazide, Banoxantrone, Baricitinib, Barnidipine, Basiliximab, BCG vaccine, Beclomethasone dipropionate, Begelomab, Belantamab mafodotin, Belatacept, Belimumab, Belinostat, Bendamustine, Bendroflumethiazide, Benidipine, Benorilate, Benoxaprofen, Benserazide, Benzatropine, Benznidazole, Benzphetamine, Benzthiazide, Benzydamine, Benzyl alcohol, Bepotastine, Beraprost, Berotralstat, Betamethasone, Betrixaban, Bevacizumab, Bexarotene, Bezafibrate, Bicalutamide, Bicisate, Bifonazole, Binimetinib, Biricodar, Bismuth subgallate, Bisoprolol, Bisoxatin, Black cohosh, Bleomycin, Bleselumab, Blinatumomab, Blonanserin, Boceprevir, Bortezomib, Bosutinib, Brefeldin A, Brentuximab vedotin, Brequinar, Briakinumab, Brigatinib, Brincidofovir, Brivaracetam, Brodalumab, Bromazepam, Bromocriptine, Bromotheophylline, Brompheniramine, Bryostatin 1, Budesonide, Bumadizone, Bumetanide, Buprenorphine, Bupropion, Buspirone, Busulfan, Butabarbital, Cabazitaxel, Cabergoline, Canagliflozin, Canakinumab, Candicidin, Canrenoic acid, Canrenone, Capecitabine, Capmatinib, Capravirine, Capreomycin, Capsaicin, Captopril, Carbamazepine, Carbaspirin calcium, Carbidopa, Carbimazole, Carbomycin, Carboplatin, Carfilzomib, Carmustine, Carprofen, Carvedilol, Castanospermine, Cefacetrile, Cefaclor, Cefadroxil, Cefaloridine, Cefalotin, Cefamandole, Cefapirin, Cefatrizine, Cefazedone, Cefazolin, Cefbuperazone, Cefcapene, Cefdinir, Cefditoren, Cefepime, Cefetamet, Cefmenoxime, Cefmetazole, Cefminox, Cefodizime, Cefonicid, Cefoperazone, Ceforanide, Cefotaxime, Cefotetan, Cefotiam, Cefoxitin, Cefozopran, Cefpiramide, Cefpirome, Cefpodoxime, Cefprozil, Cefradine, Cefroxadine, Cefsulodin, Ceftaroline fosamil, Ceftazidime, Ceftezole, Ceftibuten, Ceftizoxime, Ceftobiprole, Ceftolozane, Ceftriaxone, Cefuroxime, Celecoxib, Cenobamate, Cepeginterferon alfa-2B, Cephalexin, Cephaloglycin, Cephalothin Group, Ceritinib, Cerivastatin, Certolizumab pegol, Cethromycin, Cetirizine, Cevimeline, Chloral hydrate, Chlorambucil, Chloramphenicol, Chlormadinone, Chloroquine, Chlorothiazide, Chloroxylenol, Chlorpromazine, Chlorpropamide, Chlorthalidone, Chlorzoxazone, Choline C 11, Choline magnesium trisalicylate, Choline salicylate, Chondroitin sulfate, Chromic chloride, Chromic citrate, Chromic nitrate, Chromium, Chromium gluconate, Chromium nicotinate, Chromous sulfate, Ciclesonide, Cicletanine, Cidofovir, Ciglitazone, Cilostazol, Cimetidine, Cimicoxib, Cinnarizine, Ciprofibrate, Ciprofloxacin, Cisapride, Cisplatin, Citalopram, Cladribine, Clarithromycin, Clevidipine, Clindamycin, Clobazam, Clobetasol, Clobetasol propionate, Clofarabine, Clofazimine, Clofenamide, Clofibrate, Clofibride, Clomethiazole, Clomifene, Clomipramine, Clonazepam, Clonidine, Clonixin, Clopamide, Clopidogrel, Cloprednol, Cloprostenol, Clorazepic acid, Clorexolone, Clostridium tetani toxoid antigen (formaldehyde inactivated), Clotiazepam, Clove oil, Clozapine, Cobicistat, Cobimetinib, Codeine, Colistimethate, Colistin, Coltuximab ravtansine, Conivaptan, Conjugated estrogens, Copanlisib, Corifollitropin alfa, Corticotropin, Cortisone acetate, Cortivazol, Corynebacterium diphtheriae toxoid antigen (formaldehyde inactivated), Crizotinib, Curcumin, Cyanocobalamin, Cyclopenthiazide, Cyclophosphamide, Cyclosporine, Cyclothiazide, Cyproterone acetate, Cytarabine, Dabigatran etexilate, Dabrafenib, Dacarbazine, Daclatasvir, Daclizumab, Dacomitinib, Dactinomycin, Dalfampridine, Dalfopristin, Danazol, Danoprevir, Dapagliflozin, Dapoxetine, Dapsone, Daptomycin, Darolutamide, Darunavir, Dasabuvir, Dasatinib, Daunorubicin, Decitabine, Deferiprone, Deflazacort, Delafloxacin, Delavirdine, Demegestone, Denosumab, Deoxyspergualin, Desipramine, Desmopressin, Desogestrel, Desoximetasone, Desvenlafaxine, Deutetrabenazine, Dexamethasone, Dexamethasone isonicotinate, Dexibuprofen, Dexketoprofen, Dexmedetomidine, Dexniguldipine, Dexpanthenol, Dexrazoxane, Dextran, Dextropropoxyphene, Diatrizoate, Diazepam, Diazoxide, Dichlorobenzyl alcohol, Diclofenac, Diclofenamide, Dicyclomine, Didanosine, Dienogest, Diethylstilbestrol, Difenpiramide, Diflunisal, Difluocortolone, Digitoxin, Digoxin, Dihydroergocornine, Dihydroergocristine, Dihydroergocryptine, Dihydroergotamine, Dihydrostreptomycin, Diltiazem, Dimercaprol, Dimetacrine, Dimethyl fumarate, Dimethyl sulfoxide, Dinutuximab, Dirithromycin, Disopyramide, Ditiocarb, DL-Methylephedrine, Dobutamine, Docetaxel, Dofetilide, Dolutegravir, Domperidone, Dopamine, Doramectin, Doripenem, Dosulepin, Dovitinib, Doxacurium, Doxazosin, Doxepin, Doxifluridine, Doxorubicin, Doxycycline, Dronedarone, Drospirenone, Droxicam, Droxidopa, Duloxetine, Duvelisib, Dyphylline, Ebastine, Ebola Zaire vaccine (live, attenuated), Econazole, Eculizumab, Edoxaban, Edrophonium, Efalizumab, Efavirenz, Efonidipine, Elacridar, Elagolix, Elbasvir, Elexacaftor, Eliglustat, Eltrombopag, Elvitegravir, Emapalumab, Emetine, Emtricitabine, Enalapril, Enalaprilat, Enasidenib, Enflurane, Enfortumab vedotin, Entrectinib, Enzalutamide, Epinastine, Epinephrine, Epirizole, Epirubicin, Epitizide, Eplerenone, Epofolate, Epoprostenol, Epothilone D, Eprinomectin, Eprosartan, Erdafitinib, Ergotamine, Eribulin, Erlotinib, Ertapenem, Ertugliflozin, Erythromycin, Esketamine, Estazolam, Estradiol, Estradiol acetate, Estradiol benzoate, Estradiol cypionate, Estradiol dienanthate, Estradiol valerate, Estramustine, Estrone, Estrone sulfate, Eszopiclone, Etacrynic acid, Etafedrine, Etanercept, Ethambutol, Ethanol, Ethenzamide, Ethinylestradiol, Ethosuximide, Ethoxzolamide, Ethylmorphine, Ethynodiol diacetate, Etodolac, Etofenamate, Etofibrate, Etomidate, Etonogestrel, Etoperidone, Etoposide, Etoricoxib, Etynodiol, Eucalyptus oil, Evening primrose oil, Everolimus, Ezogabine, Famciclovir, Favipiravir, Fedratinib, Felbamate, Felodipine, Fenbufen, Fenofibrate, Fenofibric acid, Fenoldopam, Fenoprofen, Fenproporex, Fenquizone, Fentanyl, Fentiazac, Fesoterodine, Fexofenadine, Fingolimod, Firocoxib, Flavoxate, Flibanserin, Floctafenine, Flomoxef, Florbetaben (18F), Florbetapir (18F), Floxuridine, Fluclorolone, Fluconazole, Flucytosine, Fludarabine, Fludeoxyglucose (18F), Fludrocortisone, Flumazenil, Flunisolide, Flunitrazepam, Flunixin, Fluocinolone acetonide, Fluocinonide, Fluocortin, Fluocortolone, Fluorometholone, Fluorouracil, Fluperolone, Flupirtine, Fluprednidene, Fluprednisolone, Flurazepam, Flurbiprofen, Flurithromycin, Flutamide, Fluticasone, Fluticasone furoate, Fluticasone propionate, Fluvastatin, Fluvoxamine, Folic acid, Fomepizole, Fondaparinux, Formestane, Fosamprenavir, Fosaprepitant, Foscarnet, Fosfomycin, Fosinopril, Fosnetupitant, Fosphenytoin, Fostamatinib, Fostemsavir, Framycetin, Furosemide, Fusidic acid, G17DT, Gabapentin enacarbil, Gadobenic acid, Gadodiamide, Gadofosveset trisodium, Gadopentetic acid, Gadoteric acid, Gadoteridol, Gallium nitrate, Ganciclovir, Gefitinib, Gemcitabine, Gemfibrozil, Gemtuzumab ozogamicin, Geneticin, Gentamicin, Gentamicin C1a, Gestodene, Gestrinone, GI-5005, Gilteritinib, Gimeracil, Givosiran, Glasdegib, Glatiramer, Glecaprevir, Glipizide, Glyburide, Glycerol phenylbutyrate, Golimumab, Golodirsen, Goserelin, Gossypol, GPI-1485, Grapiprant, Grazoprevir, Guacetisal, Guanethidine, Guanfacine, Guselkumab, Gusperimus, Haemophilus influenzae type B capsular polysaccharide meningococcal outer membrane protein conjugate antigen, Haemophilus influenzae type B strain 1482 capsular polysaccharide tetanus toxoid conjugate antigen, Haemophilus influenzae type B strain 20752 capsular polysaccharide tetanus toxoid conjugate antigen, Halofantrine, Haloperidol, Halothane, Hepatitis A Vaccine, Hepatitis B Vaccine (Recombinant), Human adenovirus e serotype 4 strain cl-68578 antigen, Human interferon omega-1, Human rabies virus immune globulin, Hydralazine, Hydrochlorothiazide, Hydrocodone, Hydrocortisone acetate, Hydrocortisone butyrate, Hydrocortisone succinate, Hydroflumethiazide, Hydrolyzed Cephalothin, Hydromorphone, Hydroxocobalamin, Hydroxychloroquine, Hydroxyethyl Starch, Hydroxyprogesterone caproate, Hydroxyurea, Hygromycin B, Hypericin, Ibandronate, Ibritumomab tiuxetan, Ibrutinib, Ibuprofen, Ibuproxam, Ibutilide, Icatibant, Icosapent, Idarubicin, Idarucizumab, Idebenone, Idelalisib, Ifosfamide, Iloperidone, Iloprost, Imatinib, Imidafenacin, Imidazole salicylate, Imipramine, Indacaterol, Indalpine, Indapamide, Indigotindisulfonic acid, Indinavir, Indisulam, Indobufen, Indomethacin, Indoprofen, Inebilizumab, Infliximab, Influenza A virus A/Brisbane/59/2007(H1N1) antigen (propiolactone inactivated), Influenza A virus A/Brisbane/59/2007(H1N1) hemagglutinin antigen (propiolactone inactivated), Influenza A virus A/California/7/2009 (H1N1) live (attenuated) antigen, Influenza A virus A/California/7/2009 X-181 (H1N1) antigen (propiolactone inactivated), Influenza A virus A/California/7/2009 X-181 (H1N1) hemagglutinin antigen (propiolactone inactivated), Influenza A virus A/Perth/16/2009 (H3N2) live (attenuated) antigen, Influenza A virus A/Uruguay/716/2007(H3N2) antigen (propiolactone inactivated), Influenza A virus A/Victoria/210/2009 X-187 (H3N2) antigen (formaldehyde inactivated), Influenza A virus A/Victoria/210/2009 X-187 (H3N2) hemagglutinin antigen (formaldehyde inactivated), Influenza B virus B/Brisbane/60/2008 antigen (formaldehyde inactivated), Influenza B virus B/Brisbane/60/2008 antigen (propiolactone inactivated), Influenza B virus B/Brisbane/60/2008 hemagglutinin antigen (formaldehyde inactivated), Influenza B virus B/Brisbane/60/2008 hemagglutinin antigen (propiolactone inactivated), INGN 225, Inosine pranobex, Inositol, Inotersen, Inotuzumab ozogamicin, Interferon alfa, Interferon alfa-2a, Recombinant, Interferon alfa-2b, Interferon alfa-n1, Interferon alfa-n3, Interferon alfacon-1, Interferon beta-1b, Interferon gamma-1b, Invert sugar, Iobenguane sulfate I-123, Iodixanol, Ioflupane I-123, Iopromide, Iothalamic acid, Ioversol, Ioxilan, Ipecac, Ipilimumab, Irbesartan, Irinotecan, Isavuconazole, Isavuconazonium, Isepamicin, Isoflavone, Isoflurane, Isoniazid, Isosorbide, Isosorbide mononitrate, Isosulfan blue, Isotretinoin, Isoxicam, Isradipine, Istradefylline, Itraconazole, Ivacaftor, Ivermectin, Ivosidenib, Ixabepilone, Ixazomib, Ixekizumab, Japanese encephalitis virus strain sa 14-14-2 antigen (formaldehyde inactivated), Kanamycin, Kebuzone, Ketamine, Ketazolam, Ketobemidone, Ketoconazole, Ketoprofen, Ketorolac, Kitasamycin, KOS-1584, Labetalol, Lacosamide, Lamivudine, Lamotrigine, Laniquidar, Lanreotide, Lansoprazole, Lapatinib, Larotrectinib, Lasmiditan, Latamoxef, Ledipasvir, Lefamulin, Leflunomide, Lemborexant, Lenalidomide, Lenvatinib, Lercanidipine, Lesinurad, Lestaurtinib, Letermovir, Letrozole, Leuprolide, Levacetylmethadol, Levamlodipine, Levobupivacaine, Levocarnitine, Levocetirizine, Levofloxacin, Levomilnacipran, Levonorgestrel, Levosalbutamol, Licofelone, Linagliptin, Linezolid, Liothyronine, Lisinopril, Lithium carbonate, Lithium cation, Lithium citrate, Lithium hydroxide, Lixisenatide, Lobeglitazone, Lofepramine, Lofexidine, Lomitapide, Lomustine, Lonafarnib, Lonazolac, Lonidamine, Loperamide, Lopinavir, Loracarbef, Lorazepam, Lorcaserin, Lorlatinib, Lornoxicam, Lorpiprazole, Lorvotuzumab mertansine, Losartan, Lovastatin, Loxapine, Loxoprofen, Lubiprostone, Luliconazole, Lumacaftor, Lumateperone, Lumiracoxib, Lusutrombopag, Lynestrenol, Macitentan, Magnesium, Magnesium carbonate, Magnesium chloride, Magnesium hydroxide, Magnesium salicylate, Magnesium trisilicate, Mangafodipir, Manidipine, Mannitol, Maprotiline, Mebeverine, Mebutizide, Mecamylamine, Mechlorethamine, Meclofenamic acid, Medical Cannabis, Medroxyprogesterone acetate, Mefenamic acid, Mefloquine, Mefruside, Megestrol acetate, Melengestrol, Melitracen, Meloxicam, Melperone, Melphalan, Memantine, Mepartricin, Meperidine, Mephenytoin, Mepivacaine, Mepolizumab, Meprednisone, Mequitazine, Mercaptopurine, Meropenem, Mersalyl, Mesalazine, Mestranol, Metamfetamine, Metamizole, Metaxalone, Metformin, Methadone, Methazolamide, Methimazole, Methotrexate, Methoxsalen, Methoxyflurane, Methyclothiazide, Methyldopa, Methylene blue, Methylergometrine, Methylnaltrexone, Methylphenidate, Methylphenobarbital, Methylprednisolone, Methylprednisone, Methyltestosterone, Methysergide, Meticrane, Metoclopramide, Metolazone, Metoprolol, Metreleptin, Metronidazole, Metyrapone, Mevastatin, Mexiletine, Mianserin, Mibefradil, Miconazole, Midazolam, Midecamycin, Midostaurin, Mifepristone, Migalastat, Milnacipran, Milrinone, Minocycline, Mirabegron, Mirtazapine, Mirvetuximab Soravtansine, Mitemcinal, Mitomycin, Mitoxantrone, Mizoribine, Moderna COVID-19 Vaccine, Modified vaccinia ankara, Mofebutazone, Mometasone, Mometasone furoate, Monomethyl fumarate, Montelukast, Morniflumate, Morphine, Moxisylyte, Muraglitazar, Muromonab, Muzolimine, Mycophenolate mofetil, Mycophenolic acid, N-acetyltyrosine, N-methylnicotinamide, Nabumetone, Nadolol, Nafarelin, Naldemedine, Nalmefene, Naloxone, Naltrexone, Naproxen, Natalizumab, Nateglinide, Neamine, Nedaplatin, Nedocromil, Nefazodone, Nelarabine, Nelfinavir, Neomycin, Neratinib, Netilmicin, Netoglitazone, Netupitant, Nevirapine, Niacin, Nicardipine, Nicorandil, Nicotinamide, Nicotine, Nifedipine, Nifenazone, Niguldipine, Nilotinib, Nilutamide, Nilvadipine, Nimesulide, Nintedanib, Nisoldipine, Nitric Oxide, Nitroaspirin, Nitrofurantoin, Nitroprusside, Nizatidine, Nomegestrol, Nomegestrol acetate, Norelgestromin, Norethindrone enanthate, Norethisterone, Norethynodrel, Norfloxacin, Norgestimate, Norgestrel, Norgestrienone, Nortriptyline, Noscapine, NS-398, Obinutuzumab, Ocrelizumab, Octinoxate, Octreotide, Octylphenoxy polyethoxyethanol, Odanacatib, Ofloxacin, Olaparib, Oleandomycin, Oliceridine, Olodaterol, Olsalazine, Omadacycline, Ombitasvir, Omeprazole, ONT-093, Opium, Ormeloxifene, Orphenadrine, Oseltamivir, Osilodrostat, Osimertinib, Ospemifene, Oxabolone cipionate, Oxacillin, Oxaliplatin, Oxaprozin, Oxazepam, Oxcarbazepine, Oxetacaine, Oxybenzone, Oxybutynin, Oxymetholone, Oxyphenbutazone, Oxyquinoline, Ozanimod, p-Coumaric acid, Paclitaxel, Palbociclib, Paliperidone, Palonosetron, Pamidronic acid, Panobinostat, Pantoprazole, Paramethadione, Paramethasone, Parecoxib, Paritaprevir, Paromomycin, Paroxetine, Pasireotide, Patent Blue, Patupilone, Pazopanib, Peficitinib, Pegaptanib, Pegaspargase, Peginesatide, Peginterferon alfa-2a, Peginterferon alfa-2b, Peginterferon beta-1a, Pemetrexed, Penbutolol, Penicillamine, Pentaerythritol tetranitrate, Pentamidine, Pentastarch, Pentetic acid, Pentobarbital, Pentostatin, Pentoxifylline, Peppermint oil, Perampanel, Perhexiline, Perindopril, Permethrin, Perospirone, Pertussis vaccine, PEV3A, Pexidartinib, Phenazopyridine, Phenelzine, Phenobarbital, Phenprocoumon, Phentermine, Phentolamine, Phenylalanine, Phenylbutazone, Phenytoin, Pholcodine, Phosphocreatine, Phosphoric acid, Phylloquinone, Pibrentasvir, Picosulfuric acid, Pidotimod, Pilocarpine, Pimecrolimus, Pimozide, Pindolol, Pioglitazone, Piperacillin, Piperaquine, Piracetam, Pirarubicin, Piretanide, Pirfenidone, Pirlindole, Piroxicam, Pirprofen, Pitavastatin, Pitolisant, Plazomicin, Plerixafor, Polyethylene glycol 400, Polythiazide, Pomalidomide, Ponatinib, Posaconazole, Potassium, Potassium acetate, Potassium bicarbonate, Potassium cation, Potassium chloride, Potassium citrate, Potassium nitrate, Potassium perchlorate, Potassium sulfate, Pralatrexate, Pralidoxime, Pralsetinib, Pramipexole, Pranlukast, Prasugrel, Pravastatin, Prednisolone, Prednisolone phosphate, Prednisone, Prednylidene, Pregabalin, Primaquine, Primidone, Procainamide, Procaine benzylpenicillin, Procarbazine, Prochlorperazine, Progesterone, Proglumetacin, Promethazine, Propacetamol, Propafenone, Propantheline, Propiverine, Propofol, Propranolol, Propylthiouracil, Propyphenazone, Proquazone, Prucalopride, Puromycin, Pyrantel, Pyrazinamide, Pyridoxine, Pyrithione, Quetiapine, Quinethazone, Quingestanol, Quinidine, Quinine, Quinupristin, R,S-Warfarin alcohol, Rabeprazole, Rabies virus inactivated antigen, A, Rabies virus inactivated antigen, B, Raloxifene, Raltegravir, Raltitrexed, Ramelteon, Ranitidine, Ranolazine, Rasagiline, Ravulizumab, Regorafenib, Remacemide, Remdesivir, Repaglinide, Reserpine, Resorcinol, Resveratrol, Retapamulin, Revefenacin, Ribavirin, Ribociclib, Ribostamycin, Ridaforolimus, Rifamycin, Rilonacept, Rilpivirine, Rimegepant, Rindopepimut, Riociguat, Ripretinib, Risankizumab, Risedronic acid, Ritonavir, Rituximab, Rivaroxaban, Rivoglitazone, Rizatriptan, Robenacoxib, Rofecoxib, Roflumilast, Rokitamycin, Rolapitant, Rolofylline, Romidepsin, Ronifibrate, Ropivacaine, Rosiglitazone, Rosuvastatin, Rotavirus vaccine, Roxithromycin, Rozanolixizumab, Rubella virus vaccine, Rucaparib, Rufinamide, Rutin, Ruxolitinib, S,R-Warfarin alcohol, Sacubitril, Sagopilone, Salbutamol, Salicylamide, Salicylic acid, Salmeterol, Salmon calcitonin, Salsalate, Saquinavir, Saracatinib, Sarecycline, Sarilumab, Satralizumab, Saxagliptin, SC-236, Secobarbital, Secukinumab, Segesterone acetate, Selamectin, Selegiline, Selenious acid, Selenium, Selexipag, Selpercatinib, Selumetinib, Seproxetine, Seratrodast, Sevoflurane, Sibutramine, Sildenafil, Silodosin, Siltuximab, Simeprevir, Simfibrate, Simvastatin, Siponimod, Sipuleucel-T, Sirolimus, Sirukumab, Sisomicin, Sitagliptin, Sitaxentan, Smallpox (Vaccinia) Vaccine, Live, Sodium acetate, Sodium aurothiomalate, Sodium fluoride, Sodium sulfate, Sofosbuvir, Solithromycin, Solriamfetol, Somatostatin, Somatotropin, Sonidegib, Sorafenib, Sorbitol, Spiradoline, Spironolactone, SRP 299, St. John's Wort, Stavudine, Stepronin, Stiripentol, Streptomycin, Streptozocin, Strontium chloride, Sucralfate, Sulbactam, Sulfadiazine, Sulfamethoxazole, Sulfasalazine, Sulindac, Sumatriptan, Sunitinib, Suvorexant, Suxibuzone, Synthetic Conjugated Estrogens, A, Synthetic Conjugated Estrogens, B, Tacrine, Tacrolimus, Tadalafil, Talazoparib, Talinolol, Talniflumate, Tamoxifen, Tamsulosin, Tariquidar, Tasimelteon, Tazarotene, Tazemetostat, Tecemotide, Technetium Tc-99m exametazime, Technetium Tc-99m mebrofenin, Technetium Tc-99m oxidronate, Technetium Tc-99m pyrophosphate, Technetium Tc-99m sestamibi, Teduglutide, Tegafur, Tegaserod, Telaprevir, Telavancin, Telithromycin, Temazepam, Temozolomide, Temsirolimus, Tenidap, Teniposide, Tenofovir, Tenofovir alafenamide, Tenofovir disoproxil, Tenoxicam, Tepoxalin, Terbinafine, Terbutaline, Terfenadine, Teriflunomide, Tesmilifene, Testolactone, Testosterone, Testosterone cypionate, Testosterone enanthate, Testosterone propionate, Testosterone undecanoate, Tetracycline, Tetradecyl hydrogen sulfate (ester), Tetrandrine, Tezacaftor, TG4010, Thalidomide, Theobromine, Theophylline, Thiabendazole, Thiethylperazine, Thiopental, Thiotepa, Tianeptine, Tiapride, Tiaprofenic acid, Ticagrelor, Ticlopidine, Tienilic acid, Tildipirosin, Tilmicosin, Tiludronic acid, Timolol, Tinidazole, Tinoridine, Tioconazole, Tioguanine, Tiopronin, Tiotropium, Tipranavir, Tirofiban, Tixocortol, Tobramycin, Tocilizumab, Tocopherol, Tofacitinib, Tofisopam, Tolazamide, Tolbutamide, Tolcapone, Tolfenamic acid, Tolmetin, Toloxatone, Tolterodine, Tolvaptan, Topiramate, Topiroxostat, Topotecan, Torasemide, Toremifene, Tositumomab, Trabectedin, Tramadol, Trametinib, Tranylcypromine, Trastuzumab, Trastuzumab emtansine, Trestolone, Tretinoin, Triamcinolone, Triamterene, Triazolam, Trichlormethiazide, Triclabendazole, Triethylenetetramine, Trifluridine, Trilostane, Trimebutine, Trimethadione, Trimethoprim, Trimetrexate, Trimipramine, Triptolide, Trofosfamide, Troglitazone, Troleandomycin, Tropisetron, Tucatinib, Tylosin, Tylvalosin, Typhoid vaccine, Typhoid Vaccine Live, Typhoid Vi polysaccharide vaccine, Ubidecarenone, Ubrogepant, Ularitide, Ulipristal, Umeclidinium, Vaborbactam, Valaciclovir, Valbenazine, Valdecoxib, Valganciclovir, Valproic acid, Valspodar, Vancomycin, Vandetanib, Vapreotide, Vardenafil, Varenicline, Varicella Zoster Vaccine (Live/attenuated), Varicella Zoster Vaccine (Recombinant), Vedolizumab, Velpatasvir, Vemurafenib, Venetoclax, Venlafaxine, Verapamil, Vibrio cholerae CVD 103-HgR strain live antigen, Vilanterol, Viloxazine, Vinblastine, Vincristine, Vindesine, Vinflunine, Vinorelbine, Vitamin D, Vitespen, Voclosporin, Vorapaxar, Voriconazole, Vorinostat, Vortioxetine, Voxelotor, Voxilaprevir, Warfarin, WIN 55212-2, Wortmannin, Xipamide, Yellow Fever Vaccine, Yersinia pestis 195/p antigen (formaldehyde inactivated), Zafirlukast, Zaleplon, Zaltoprofen, Zanamivir, Zanubrutinib, Zidovudine, Zimelidine, Ziprasidone, Zolpidem, Zomepirac, Zonisamide, Zopiclone, Zosuquidar, Zuclopenthixol" />
          <attvalue for="13" value="Colchicine" />
          <attvalue for="14" value="https://www.drugbank.ca/structures/DB01394/image.svg" />
          <attvalue for="15" value="Drug" />
          <attvalue for="16" value="1" />
          <attvalue for="17" value="0.19099957614113042" />
          <attvalue for="18" value="0.0" />
          <attvalue for="19" value="0.001808773301939588" />
          <attvalue for="20" value="0" />
          <attvalue for="21" value="0" />
          <attvalue for="22" value="#FC5F67" />
          <attvalue for="23" value="#FB3640" />
        </attvalues>
      </node>
      <node id="Propofol" label="Propofol">
        <attvalues>
          <attvalue for="0" value="DB00818" />
          <attvalue for="1" value="CC(C)C1=C(C(=CC=C1)C(C)C)O" />
          <attvalue for="2" value="N" />
          <attvalue for="3" value="N01" />
          <attvalue for="4" value="N01A" />
          <attvalue for="5" value="N01AX" />
          <attvalue for="6" value="N01AX10" />
          <attvalue for="7" value="Gamma-aminobutyric acid receptor subunit beta-2, Gamma-aminobutyric acid receptor subunit beta-3, Sodium channel protein type 4 subunit alpha, Sodium channel protein type 2 subunit alpha, Gamma-aminobutyric acid receptor subunit alpha-1, Gamma-aminobutyric acid receptor subunit alpha-2, Gamma-aminobutyric acid receptor subunit alpha-3, Gamma-aminobutyric acid receptor subunit alpha-4, Gamma-aminobutyric acid receptor subunit alpha-5, Gamma-aminobutyric acid receptor subunit alpha-6, Gamma-aminobutyric acid receptor subunit beta-1, Gamma-aminobutyric acid receptor subunit delta, Gamma-aminobutyric acid receptor subunit epsilon, Gamma-aminobutyric acid receptor subunit gamma-1, Gamma-aminobutyric acid receptor subunit gamma-2, Gamma-aminobutyric acid receptor subunit gamma-3, Gamma-aminobutyric acid receptor subunit pi, Gamma-aminobutyric acid receptor subunit theta" />
          <attvalue for="8" value="Cytochrome P450 2C9, Cytochrome P450 2B6, UDP-glucuronosyltransferase 1-8, UDP-glucuronosyltransferase 1-9, UDP-glucuronosyltransferase 1-1, Fatty-acid amide hydrolase 1, Cytochrome P450 2E1, Cytochrome P450 1B1, Cytochrome P450 1A1, Cytochrome P450 1A2, Cytochrome P450 2C18, Cytochrome P450 2C19, Cytochrome P450 2C8, UDP-glucuronosyltransferase 1-6" />
          <attvalue for="9" value="Serum albumin" />
          <attvalue for="10" value="Multidrug resistance protein 1" />
          <attvalue for="11" value="Ion channel, Ion channel, Ion channel, Ion channel, Ion channel, Ion channel, Ion channel, Ion channel, Ion channel, Ion channel, Ion channel, Ion channel, Ion channel, Ion channel, Ion channel, Ion channel, Ion channel, Ion channel" />
          <attvalue for="12" value="(R)-warfarin, (S)-Warfarin, 1-benzylimidazole, 2,5-Dimethoxy-4-ethylamphetamine, 2,5-Dimethoxy-4-ethylthioamphetamine, 4-Bromo-2,5-dimethoxyamphetamine, 4-Methoxyamphetamine, 5-methoxy-N,N-dimethyltryptamine, 6-O-benzylguanine, 7-Nitroindazole, 7,8-Dichloro-1,2,3,4-tetrahydroisoquinoline, 8-azaguanine, 8-chlorotheophylline, 9-aminocamptothecin, 9-Deazaguanine, 9-Methylguanine, Abacavir, Abametapir, Abatacept, Abediterol, Abemaciclib, Abexinostat, Abiraterone, Acalabrutinib, Acebutolol, Aceclofenac, Acefylline, Acemetacin, Acenocoumarol, Acepromazine, Aceprometazine, Acetaminophen, Acetazolamide, Acetohexamide, Acetophenazine, Acetyl sulfisoxazole, Acetyldigoxin, Acetylglycinamide chloral hydrate, Acetylsalicylic acid, Acipimox, Aclidinium, Acrivastine, Acyclovir, Adalimumab, Adenine, Adenosine, Adinazolam, Adipiplon, Adrafinil, Afelimomab, Agomelatine, Ajmaline, Ajulemic acid, Alaproclate, Albendazole, Alclofenac, Alcuronium, Aldesleukin, Alectinib, Alendronic acid, Alfaxalone, Alfentanil, Alfuzosin, Alimemazine, Aliskiren, Allobarbital, Allylestrenol, Alminoprofen, Almotriptan, Alosetron, Alpelisib, Alphacetylmethadol, Alphaprodine, Alprazolam, Alprenolol, Aluminium clofibrate, Alverine, Alvocidib, Amantadine, Ambrisentan, Amibegron, Amifampridine, Amifostine, Amiloride, Amineptine, Aminophenazone, Aminophylline, Amiodarone, Amisulpride, Amitraz, Amitriptyline, Amitriptylinoxide, Amlodipine, Amobarbital, Amodiaquine, Amoxapine, Amperozide, Amphetamine, Amphotericin B, Amprenavir, Amyl Nitrite, Anagrelide, Anakinra, Anastrozole, Angiotensin 1-7, Anileridine, Aniline, Aniracetam, Anisodamine, Anisotropine methylbromide, Antazoline, Antipyrine, Antrafenine, Apalutamide, APD791, Apixaban, Apomorphine, Apremilast, Aprepitant, Aprobarbital, Apronalide, Arachidonic Acid, Aranidipine, Arbaclofen Placarbil, Arbutamine, Arformoterol, Aripiprazole, Aripiprazole lauroxil, Armodafinil, Arotinolol, Arsenic trioxide, Artemether, Artemisinin, Asenapine, Astemizole, Asunaprevir, Atazanavir, Atenolol, Atipamezole, Atomoxetine, Atorvastatin, Atovaquone, Atracurium, Atracurium besylate, Atropine, Avanafil, Avapritinib, Avasimibe, Avatrombopag, Axitinib, Azaperone, Azapropazone, Azatadine, Azathioprine, AZD-3043, Azelastine, Azilsartan medoxomil, Azimilide, Azithromycin, Baclofen, Balaglitazone, Balsalazide, Bambuterol, Bamifylline, Banoxantrone, Barbexaclone, Barbital, Baricitinib, Barnidipine, Batefenterol, Bazedoxifene, Beclamide, Bedaquiline, Belinostat, Benactyzine, Benazepril, Benazeprilat, Bencyclane, Bendamustine, Bendroflumethiazide, Benidipine, Benmoxin, Benorilate, Benoxaprofen, Benperidol, Bentazepam, Benzatropine, Benzbromarone, Benzilone, Benzoctamine, Benzodiazepine, Benzphetamine, Benzquinamide, Benzydamine, Benzyl alcohol, Bepridil, Beraprost, Berotralstat, Betamethasone, Betaxolol, Bethanidine, Bevantolol, Bevonium, Bexarotene, Bezafibrate, Bicalutamide, Bicifadine, Bictegravir, Bietaserpine, Bifemelane, Bifeprunox, Bilastine, Binimetinib, Biperiden, Bisoprolol, Bitolterol, BL-1020, Black cohosh, Blonanserin, Bornaprine, Bortezomib, Bosentan, Bosutinib, Botulinum toxin type A, Botulinum Toxin Type B, BQ-123, Brentuximab vedotin, Bretylium, Brexanolone, Brexpiprazole, Brigatinib, Brilaroxazine, Brimonidine, Brivaracetam, Brofaromine, Bromazepam, Bromisoval, Bromocriptine, Bromotheophylline, Bromperidol, Brompheniramine, Brotizolam, Buclizine, Buflomedil, Bufotenine, Bufylline, Bumadizone, Bumetanide, Bunaftine, Bupivacaine, Bupranolol, Buprenorphine, Bupropion, Buserelin, Buspirone, Busulfan, Butabarbital, Butalbital, Butaperazine, Butobarbital, Butorphanol, Butriptyline, Butylscopolamine, Cabazitaxel, Cabergoline, Cabozantinib, Cadralazine, Cafedrine, Caffeine, Camazepam, Camylofin, Canagliflozin, Canakinumab, Candesartan, Candesartan cilexetil, Candoxatril, Cannabidiol, Cannabidivarin, Cannabinol, Capecitabine, Capravirine, Capsaicin, Captodiame, Captopril, Carbamazepine, Carbaspirin calcium, Carbetocin, Carbimazole, Carbinoxamine, Carbromal, Carbutamide, Carfentanil, Carfentanil, C-11, Cariporide, Cariprazine, Carisbamate, Carisoprodol, Carmustine, Caroxazone, Carprofen, Carvedilol, Cathinone, Celecoxib, Celiprolol, Cenobamate, Cephalexin, Ceritinib, Cerivastatin, Cerlapirdine, Certolizumab pegol, Cetirizine, Chloral hydrate, Chlorcyclizine, Chlordiazepoxide, Chlorhexadol, Chlormezanone, Chloroform, Chloroquine, Chlorothiazide, Chlorpheniramine, Chlorphenoxamine, Chlorphentermine, Chlorproethazine, Chlorpromazine, Chlorpropamide, Chlorprothixene, Chlorthalidone, Chlorzoxazone, Choline magnesium trisalicylate, Cibenzoline, Cicletanine, Ciglitazone, Cilansetron, Cilazapril, Cilnidipine, Cilostazol, Cimetidine, Cimicoxib, Cinacalcet, Cinazepam, Cinitapride, Cinnarizine, Cinolazepam, Cinoxacin, Ciprofibrate, Ciprofloxacin, Cirazoline, Cisapride, Cisatracurium, Cisplatin, Citalopram, Cladribine, Clarithromycin, Clemastine, Clenbuterol, Clevidipine, Clidinium, Clobazam, Clofarabine, Clofazimine, Clofibrate, Clofibride, Clomethiazole, Clomipramine, Clonazepam, Clonidine, Clonixin, Clopenthixol, Clopidogrel, Cloranolol, Clorazepic acid, Clorgiline, Clothiapine, Clotiazepam, Cloxazolam, Clozapine, Cobimetinib, Cocaine, Codeine, Colchicine, Conivaptan, Conjugated estrogens, Copanlisib, Coumaphos, Coumarin, Crizotinib, Cryptenamine, CUDC-101, CUDC-907, Curcumin sulfate, Cyamemazine, Cyclizine, Cyclobarbital, Cyclobenzaprine, Cyclopenthiazide, Cyclophosphamide, Cyclopropane, Cyclosporine, Cyclothiazide, Cycrimine, Cyproheptadine, Cytarabine, Dabrafenib, Dacarbazine, Dacomitinib, Dalfampridine, Dantrolene, Dapagliflozin, Dapoxetine, Dapsone, Daptomycin, Darifenacin, Darolutamide, Dasabuvir, Dasatinib, Deanol, Debrisoquine, Decamethonium, Deferasirox, Degarelix, Delafloxacin, Delamanid, Delapril, Delavirdine, Delorazepam, Deoxyepinephrine, Deramciclane, Deserpidine, Desflurane, Desipramine, Desloratadine, Desmopressin, Desogestrel, Desomorphine, Desvenlafaxine, Detomidine, Deutetrabenazine, Dexamethasone, Dexbrompheniramine, Dexchlorpheniramine, Dexchlorpheniramine maleate, Dexetimide, Dexfenfluramine, Dexibuprofen, Dexketoprofen, Dexloxiglumide, Dexmedetomidine, Dexmethylphenidate, Dexniguldipine, Dexpropranolol, Dextofisopam, Dextroamphetamine, Dextromethorphan, Dextromoramide, Dextropropoxyphene, Dexverapamil, Dezocine, Diacerein, Diamorphine, Diazepam, Diazoxide, Dibenzepin, Dichloralphenazone, Dichlorvos, Diclofenac, Diclofenamide, Dicoumarol, Dicyclomine, Diethyl ether, Diethylnorspermine, Diethylpropion, Diethylstilbestrol, Difemerine, Difenoxin, Difenpiramide, Difloxacin, Diflunisal, Digitoxin, Digoxin, Dihexyverine, Dihydralazine, Dihydrocodeine, Dihydroergocornine, Dihydroergocristine, Dihydroergocryptine, Dihydroergotamine, Dihydroetorphine, Dihydromorphine, Diltiazem, Dimenhydrinate, Dimetacrine, Dimethyltryptamine, Dimetindene, Dinutuximab, Diphemanil, Diphenhydramine, Diphenidol, Diphenoxylate, Dipyridamole, Disopyramide, Disulfiram, Dixyrazine, DL-Methylephedrine, Dobutamine, Docetaxel, Doconexent, Dofetilide, Dolasetron, Dolutegravir, Domoic Acid, Domperidone, Donepezil, Dopamine, Dopexamine, Doramectin, Dosulepin, Dotarizine, Doxacurium, Doxapram, Doxazosin, Doxefazepam, Doxepin, Doxofylline, Doxorubicin, Doxylamine, DPDPE, Dronabinol, Dronedarone, Droperidol, Drospirenone, Drotebanol, Droxicam, Droxidopa, Duloxetine, Dutasteride, Duvelisib, Dyclonine, Ebastine, Ebselen, Ecopipam, Edivoxetine, Efavirenz, Efonidipine, Elagolix, Eletriptan, Elexacaftor, Eliglustat, Eltanolone, Eltoprazine, Eltrombopag, Elvitegravir, Emapalumab, Emedastine, Emepronium, Emetine, Emetonium iodide, Empagliflozin, Emylcamate, Enalapril, Enalaprilat, Enasidenib, Encainide, Encorafenib, Endralazine, Enflurane, Enibomal, Enoxacin, Entacapone, Entecavir, Entinostat, Entrectinib, Enzalutamide, Epanolol, Eperisone, Ephedra sinica root, Ephedrine, Epicaptopril, Epinastine, Epinephrine, Epirizole, Eplerenone, Eplivanserin, Epoprostenol, Eprosartan, Erdafitinib, Ergoloid mesylate, Ergometrine, Ergotamine, Eribulin, Erlotinib, Ertugliflozin, Erythromycin, Esatenolol, Escitalopram, Esketamine, Eslicarbazepine, Eslicarbazepine acetate, Esmirtazapine, Esmolol, Esreboxetine, Estazolam, Estradiol, Estradiol acetate, Estradiol benzoate, Estradiol cypionate, Estradiol dienanthate, Estradiol valerate, Estrone, Estrone sulfate, Eszopiclone, Etacrynic acid, Etafedrine, Etamiphylline, Etanautine, Etanercept, Ethadione, Ethanol, Ethchlorvynol, Ethenzamide, Ethinylestradiol, Ethosuximide, Ethotoin, Ethyl loflazepate, Ethylmorphine, Etifoxine, Etilefrine, Etiracetam, Etizolam, Etodolac, Etofenamate, Etofibrate, Etomidate, Etoperidone, Etoposide, Etoricoxib, Etorphine, Etravirine, Etybenzatropine, Everolimus, Ezetimibe, Ezogabine, Fabomotizole, Famciclovir, Famotidine, Famphur, Farnesyl diphosphate, Farnesyl thiopyrophosphate, Favipiravir, Fazadinium bromide, Febarbamate, Felbamate, Felodipine, Fenbufen, Fencamfamin, Fendiline, Fenethylline, Fenfluramine, Fenofibrate, Fenofibric acid, Fenoldopam, Fenoprofen, Fenoterol, Fenozolone, Fenpiverinium, Fentanyl, Fenthion, Fentiazac, Fenyramidol, Ferulic acid, Fesoterodine, Fimasartan, Finasteride, Fingolimod, Firocoxib, Flavoxate, Flecainide, Fleroxacin, Flibanserin, Floctafenine, Floxuridine, Fluanisone, Fluconazole, Fludiazepam, Fluindione, Flumequine, Flunarizine, Flunitrazepam, Flunixin, Fluorouracil, Fluoxetine, Flupentixol, Fluphenazine, Flurazepam, Flurbiprofen, Fluspirilene, Flutamide, Fluticasone, Fluticasone furoate, Fluticasone propionate, Fluvastatin, Fluvoxamine, Formoterol, Fosaprepitant, Foscarnet, Fosinopril, Fosinoprilat, Fosphenytoin, Fospropofol, Fostamatinib, Fostemsavir, Frovatriptan, Fulvestrant, Furazolidone, Furosemide, Fusidic acid, Gabapentin, Gabapentin enacarbil, Gaboxadol, Gadobenic acid, Galantamine, Gallamine, Gallamine triethiodide, Gallopamil, gamma-Hydroxybutyric acid, Ganciclovir, Gantacurium, Garenoxacin, Gatifloxacin, Gavestinel, Gedocarnil, Gefitinib, Gemfibrozil, Gemifloxacin, Genistein, Gepefrine, Gepirone, Geranylgeranyl diphosphate, Gilteritinib, Ginkgo biloba, Givinostat, Glasdegib, Glecaprevir, Glibornuride, Gliclazide, Glimepiride, Glipizide, Gliquidone, Glisoxepide, Glutethimide, Glyburide, Glycopyrronium, Golimumab, Goserelin, Granisetron, Grepafloxacin, Griseofulvin, GTS-21, Guacetisal, Guanabenz, Guanadrel, Guanazodine, Guanethidine, Guanfacine, Guanoclor, Guanoxabenz, Guanoxan, GW842166, Halazepam, Halofantrine, Haloperidol, Halothane, Harmaline, Heptabarbital, Hesperetin, Hexafluronium, Hexamethonium, Hexapropymate, Hexobarbital, Hexocyclium, Hexoprenaline, Higenamine, Histrelin, Homatropine methylbromide, Hydracarbazine, Hydralazine, Hydrochlorothiazide, Hydrocodone, Hydrocortisone, Hydrocortisone acetate, Hydrocortisone butyrate, Hydrocortisone phosphate, Hydrocortisone succinate, Hydroflumethiazide, Hydromorphone, Hydroxychloroquine, Hydroxyzine, Hyoscyamine, Hypericin, Hypoxanthine, Ibandronate, Ibipinabant, Ibrutinib, Ibudilast, Ibuprofen, Ibuproxam, Ibutilide, Icosapent, Idalopirdine, Idarubicin, Idazoxan, Idelalisib, Ifenprodil, Iferanserin, Ifosfamide, Iloperidone, Iloprost, Imagabalin, Imatinib, Imidafenacin, Imidapril, Imidazole salicylate, Imipramine, Imipramine oxide, Indacaterol, Indalpine, Indapamide, Indenolol, Indinavir, Indiplon, Indisulam, Indobufen, Indomethacin, Indoprofen, Indoramin, Infliximab, Inotersen, Iofetamine I-123, Ipecac, Ipratropium, Iprazochrome, Iprindole, Iproclozide, Iproniazid, Irbesartan, Irinotecan, Isavuconazole, Isocarboxazid, Isoetharine, Isoflurane, Isometheptene, Isoniazid, Isoprenaline, Isopropamide, Isosorbide dinitrate, Isosorbide mononitrate, Isotretinoin, Isoxicam, Isoxsuprine, Isradipine, Istradefylline, Itraconazole, Ivabradine, Ivermectin, Ivosidenib, Ixabepilone, Ixazomib, JNJ-26489112, Kebuzone, Ketamine, Ketanserin, Ketazolam, Ketobemidone, Ketoconazole, Ketoprofen, Ketorolac, Ketotifen, Labetalol, Lacidipine, Lacosamide, Lamivudine, Lamotrigine, Landiolol, Lanicemine, Lansoprazole, Lapatinib, Lasmiditan, Lefamulin, Leflunomide, Lemborexant, Lenvatinib, Lercanidipine, Lesinurad, Letermovir, Letrozole, Leuprolide, Levacetylmethadol, Levamlodipine, Levetiracetam, Levobupivacaine, Levocabastine, Levocetirizine, Levodopa, Levofloxacin, Levomenthol, Levomilnacipran, Levonordefrin, Levorphanol, Levosalbutamol, Levosimendan, Levothyroxine, Licofelone, Lidocaine, Lidoflazine, Linagliptin, Linezolid, Linsidomine, Liothyronine, Liotrix, Lisdexamfetamine, Lisinopril, Lisofylline, Lisuride, Lithium carbonate, Lithium cation, Lobeglitazone, Lobucavir, Lofentanil, Lofepramine, Lofexidine, Lomefloxacin, Lomitapide, Lonafarnib, Lonazolac, Loperamide, Lopinavir, Loprazolam, Lorajmine, Loratadine, Lorazepam, Lorcainide, Lorcaserin, Lorlatinib, Lormetazepam, Lornoxicam, Lortalamine, Losartan, Lovastatin, Loxapine, Loxoprofen, Lumacaftor, Lumateperone, Lumefantrine, Lumiracoxib, Lurasidone, Lynestrenol, Lysergic acid diethylamide, m-Chlorophenylpiperazine, Macimorelin, Macitentan, Magnesium salicylate, Magnesium sulfate, Manidipine, Mannitol, Maprotiline, Mazaticol, Mazindol, Mebanazine, Mebeverine, Mebicar, Mebutamate, Mecamylamine, Meclizine, Meclofenamic acid, Medazepam, Medetomidine, Medical Cannabis, Medifoxamine, Medroxyprogesterone acetate, Mefenamic acid, Mefenorex, Mefloquine, Melatonin, Melitracen, Meloxicam, Melperone, Memantine, Mepenzolate, Meperidine, Mephedrone, Mephenoxalone, Mephentermine, Mephenytoin, Meprobamate, Meptazinol, Mepyramine, Mequitazine, Mesalazine, Mesoridazine, Mestranol, Metahexamide, Metamfetamine, Metamizole, Metaraminol, Metaxalone, Metergoline, Methadone, Methadyl acetate, Methantheline, Methapyrilene, Methaqualone, Metharbital, Methazolamide, Methimazole, Methocarbamol, Methohexital, Methoserpidine, Methotrexate, Methotrimeprazine, Methoxamine, Methoxyflurane, Methoxyphenamine, Methscopolamine, Methscopolamine bromide, Methsuximide, Methyclothiazide, Methyldopa, Methylene blue, Methylergometrine, Methylpentynol, Methylphenidate, Methylphenobarbital, Methylprednisone, Methyltestosterone, Methyprylon, Methysergide, Metixene, Metoclopramide, Metocurine, Metocurine iodide, Metolazone, Metoprolol, Metronidazole, Metyrosine, Mevastatin, Mexiletine, Mianserin, Mibefradil, Miconazole, Midazolam, Midodrine, Midomafetamine, Midostaurin, Mifepristone, Migalastat, Milnacipran, Milrinone, Minaprine, Minocycline, Minoxidil, Mirabegron, Mirodenafil, Mirtazapine, Mivacurium, Mizolastine, MK-212, MMDA, Mocetinostat, Moclobemide, Modafinil, Moexipril, Mofebutazone, Molindone, Mometasone, Mometasone furoate, Montelukast, Moperone, Moricizine, Morniflumate, Morphine, Mosapramine, Mosapride, Moxifloxacin, Moxisylyte, Moxonidine, MRK-409, Muraglitazar, Muzolimine, Mycophenolate mofetil, Mycophenolic acid, N-(2-hydroxybenzyl)-2,5-dimethoxy-4-cyanophenylethylamine, Nabilone, Nabiximols, Nabumetone, Nadolol, Nafarelin, Naftidrofuryl, Naftopidil, Nalbuphine, Nalidixic acid, Naloxone, Naltrexone, Naluzotan, Naphazoline, Naproxen, Naratriptan, Naronapride, Nateglinide, Naxitamab, Nebivolol, Nefazodone, Nefiracetam, Nelfinavir, Nemonoxacin, Neocitrullamon, Neosaxitoxin, Neratinib, Nesiritide, Netoglitazone, Netupitant, Nevirapine, Niacin, Nialamide, Niaprazine, Nicardipine, Nicergoline, Niclosamide, Nicomorphine, Nicorandil, Nicotine, Nifedipine, Nifenazone, Niguldipine, Nilotinib, Nilutamide, Nilvadipine, Nimesulide, Nimodipine, Nintedanib, Nisoldipine, Nisoxetine, Nitrazepam, Nitrendipine, Nitric Oxide, Nitroaspirin, Nitroglycerin, Nitroprusside, Nitrous acid, Nitrous oxide, Nizatidine, Nizofenone, Nomifensine, Nordazepam, Norepinephrine, Norethisterone, Norfenefrine, Norfloxacin, Norgestimate, Normethadone, Nortriptyline, Noscapine, NS-398, Nylidrin, Obinutuzumab, Ocinaplon, Octamoxin, Octopamine, Octreotide, Odanacatib, Ofloxacin, Olanzapine, Olaparib, Oliceridine, Olmesartan, Olodaterol, Olsalazine, Omapatrilat, Ombitasvir, Omeprazole, Ondansetron, Opicapone, Opipramol, Opium, Orbifloxacin, Orciprenaline, Oritavancin, Orphenadrine, Orvepitant, Osanetant, Osilodrostat, Osimertinib, Ospemifene, Otilonium, Oxaflozane, Oxaliplatin, Oxandrolone, Oxaprotiline, Oxaprozin, Oxatomide, Oxazepam, Oxazepam acetate, Oxcarbazepine, Oxiracetam, Oxitriptan, Oxitropium, Oxolinic acid, Oxprenolol, Oxtriphylline, Oxybutynin, Oxycodone, Oxyfedrine, Oxymetazoline, Oxymorphone, Oxypertine, Oxyphenbutazone, Oxyphencyclimine, Oxyphenonium, Oxytocin, Ozanimod, Paclitaxel, Pagoclone, Palbociclib, Paliperidone, Palmidrol, Palonosetron, Pamidronic acid, Pancuronium, Panobinostat, Papaverine, Paraldehyde, Paramethadione, Parecoxib, Pargyline, Paritaprevir, Paroxetine, Pasireotide, Pazopanib, Pazufloxacin, Pefloxacin, Peginterferon alfa-2b, Pegvisomant, Peldesine, Pemetrexed, Penbutolol, Penciclovir, Penfluridol, Penicillamine, Pentamidine, Pentazocine, Penthienate, Pentifylline, Pentobarbital, Pentolinium, Pentoxifylline, Perampanel, Perazine, Perflutren, Pergolide, Perhexiline, Periciazine, Perindopril, Perindoprilat, Permethrin, Perospirone, Perphenazine, Perphenazine enanthate, Pexidartinib, PF-00610355, Phenacemide, Phenacetin, Phenazocine, Phencyclidine, Phendimetrazine, Phenelzine, Phenethylamine, Pheneturide, Phenglutarimide, Phenibut, Pheniprazine, Pheniramine, Phenmetrazine, Phenobarbital, Phenoperidine, Phenoxybenzamine, Phenoxypropazine, Phenprobamate, Phenprocoumon, Phensuximide, Phentermine, Phentolamine, Phenylbutazone, Phenylephrine, Phenylpropanolamine, Phenytoin, Phosmet, Pibrentasvir, Piclozotan, Pilsicainide, Pimavanserin, Pimozide, Pinacidil, Pinaverium, Pinazepam, Pindolol, Pioglitazone, Pipamperone, Pipecuronium, Pipemidic acid, Pipenzolate, Piperaquine, Piperidolate, Pipotiazine, Pirbuterol, Pirenzepine, Pirfenidone, Piritramide, Pirlindole, Piromidic acid, Piroxicam, Pirprofen, Pitavastatin, Pitolisant, Pivagabine, Pivhydrazine, Pizotifen, Poldine, Polythiazide, Pomalidomide, Ponatinib, Posaconazole, Pracinostat, Practolol, Prajmaline, Pralsetinib, Pramipexole, Pranlukast, Prasugrel, Pravastatin, Prazepam, Praziquantel, Prazosin, Prednisolone phosphate, Pregabalin, Prenalterol, Prenylamine, Pridinol, Prifinium, Primaquine, Primidone, Probenecid, Probucol, Procainamide, Procaine, Procarbazine, Procaterol, Prochlorperazine, Procyclidine, Profenamine, Progabide, Progesterone, Proglumetacin, Proguanil, Promazine, Promethazine, Propacetamol, Propafenone, Propanidid, Propantheline, Propentofylline, Propiomazine, Propiopromazine, Propiverine, Propranolol, Propylthiouracil, Propyphenazone, Proquazone, Prothipendyl, Protriptyline, Proxibarbal, Proxyphylline, Prucalopride, Prulifloxacin, PRX-08066, Pseudoephedrine, Psilocybin, Pyrantel, Pyrazolam, Pyrimethamine, Pyrithyldione, Quazepam, Quercetin, Quetiapine, Quinapril, Quinaprilat, Quinidine, Quinine, Quinoline Yellow WS, Quinupramine, R,S-Warfarin alcohol, Rabeprazole, Racepinephrine, Raclopride, Ractopamine, Raloxifene, Raltegravir, Ramelteon, Ramipril, Ramiprilat, Ramosetron, Ranitidine, Ranolazine, Rapacuronium, Rasagiline, Rauwolfia serpentina root, Reboxetine, Regorafenib, Relugolix, Remacemide, Remifentanil, Remikiren, Remimazolam, Remoxipride, Renzapride, Repaglinide, Reposal, Reproterol, Rescinnamine, Reserpine, Resveratrol, Retapamulin, Revefenacin, Rhein, Ribociclib, Ricolinostat, Rifabutin, Rifampicin, Rifamycin, Rifapentine, Rifaximin, Rilmenidine, Rilonacept, Rilpivirine, Riluzole, Rimiterol, Rimonabant, Riociguat, Risedronic acid, Risperidone, Ritanserin, Ritobegron, Ritodrine, Ritonavir, Rivoglitazone, Rizatriptan, Robenacoxib, Rociverine, Rocuronium, Rofecoxib, Roflumilast, Rolipram, Romidepsin, Romifidine, Ronifibrate, Ropinirole, Ropivacaine, Rosiglitazone, Rosoxacin, Rosuvastatin, Rotigotine, Roxithromycin, Rucaparib, Rufinamide, Rufloxacin, Rupatadine, Rutin, Ruxolitinib, S-Ethylisothiourea, S,R-Warfarin alcohol, Sacituzumab govitecan, Sacubitril, Safinamide, Safrazine, Salbutamol, Salicylamide, Salicylic acid, Salmeterol, Salsalate, Salvinorin A, Saprisartan, Saquinavir, Sarafloxacin, Saralasin, Saredutant, Sarpogrelate, Satralizumab, SC-236, Scopolamine, Secobarbital, Secukinumab, Selegiline, Selexipag, Selpercatinib, Selumetinib, Seproxetine, Seratrodast, Serotonin, Sertindole, Sertraline, Sevoflurane, Sibutramine, Sildenafil, Silibinin, Siltuximab, Simendan, Simfibrate, Simvastatin, Siponimod, Sirolimus, Sitafloxacin, Sitagliptin, Sitaxentan, SLV319, Sodium aurothiomalate, Sodium oxybate, Solabegron, Solifenacin, Solriamfetol, Somatotropin, Sonidegib, Sorafenib, Sotalol, Sparfloxacin, Spirapril, Spironolactone, St. John's Wort, Stavudine, Stiripentol, Streptokinase, Styramate, Succinylcholine, Sufentanil, Sulfadiazine, Sulfadimethoxine, Sulfamethizole, Sulfamethoxazole, Sulfamoxole, Sulfaphenazole, Sulfapyridine, Sulfasalazine, Sulfinpyrazone, Sulfisoxazole, Sulindac, Sulpiride, Sulthiame, Sultopride, Sumatriptan, Sunitinib, Surinabant, Suvorexant, Suxibuzone, Synephrine, Tacrine, Tacrolimus, Tadalafil, Talbutal, Talinolol, Talniflumate, Talopram, Tamoxifen, Tamsulosin, Tandospirone, Tandutinib, Tapentadol, Taranabant, Tasimelteon, Taxifolin, Tazarotene, Tazemetostat, TD-8954, Technetium Tc-99m ciprofloxacin, Tecovirimat, Tedisamil, Tegafur, Tegaserod, Telavancin, Telithromycin, Telmisartan, Temafloxacin, Temazepam, Temefos, Temocapril, Temsirolimus, Tenamfetamine, Tenidap, Teniposide, Tenofovir, Tenofovir alafenamide, Tenoxicam, Tepoxalin, Terazosin, Terbinafine, Terbutaline, Terfenadine, Terguride, Teriflunomide, Terlipressin, Terodiline, Testosterone, Testosterone cypionate, Testosterone enanthate, Testosterone propionate, Testosterone undecanoate, Tetrabenazine, Tetracaine, Tetrahydrocannabivarin, Tetrahydropalmatine, Tetrazepam, Tetrodotoxin, Tetryzoline, Thalidomide, Theobromine, Theodrenaline, Theophylline, Thiabendazole, Thiamylal, Thiazinam, Thiethylperazine, Thiocolchicoside, Thiopental, Thiopropazate, Thioproperazine, Thioridazine, Thiotepa, Thiothixene, Thonzylamine, Tiagabine, Tianeptine, Tiapride, Tiaprofenic acid, Ticagrelor, Ticlopidine, Tiemonium iodide, Tienilic acid, Tiletamine, Tilidine, Timepidium, Timolol, Tinoridine, Tiotropium, Tipranavir, Tizanidine, Tocainide, Tocilizumab, Tocopherylquinone, Tofacitinib, Tofisopam, Tolazamide, Tolazoline, Tolbutamide, Tolcapone, Tolfenamic acid, Tolmetin, Tolonidine, Toloxatone, Tolperisone, Tolterodine, Tolvaptan, Topiramate, Topiroxostat, Torasemide, Toremifene, Trabectedin, Tramadol, Tramazoline, Trametinib, Tramiprosate, Trandolapril, Tranilast, Tranylcypromine, Trastuzumab emtansine, Trazodone, Treprostinil, Tretinoin, Tretoquinol, Triamcinolone, Triamterene, Triazolam, Tricaine, Trichlormethiazide, Trichloroethylene, Triclabendazole, Triclofos, Tridihexethyl, Trifluoperazine, Trifluperidol, Triflupromazine, Trihexyphenidyl, Trimazosin, Trimebutine, Trimethadione, Trimethaphan, Trimethobenzamide, Trimethoprim, Trimipramine, Triprolidine, Triptorelin, Troglitazone, Tropatepine, Tropisetron, Trospium, Trovafloxacin, Tryptophan, Tubocurarine, Tucatinib, Tucidinostat, Tulobuterol, Tyramine, Ubidecarenone, Ubrogepant, Udenafil, Umeclidinium, Umifenovir, Urapidil, Urethane, Vabicaserin, Vadimezan, Valdecoxib, Valnoctamide, Valproic acid, Valpromide, Valsartan, Vandetanib, Vardenafil, Vecuronium, Velpatasvir, Vemurafenib, Venetoclax, Venlafaxine, Veralipride, Verapamil, Vernakalant, Vicriviroc, Vigabatrin, Vilanterol, Vilazodone, Viloxazine, Vinbarbital, Vinblastine, Vincamine, Vincristine, Vindesine, Vinflunine, Vinorelbine, Vinpocetine, Vinyl ether, Vinylbital, Vismodegib, Vitamin D, Vorapaxar, Voriconazole, Vorinostat, Vortioxetine, Voxelotor, Voxilaprevir, Warfarin, WIN 55212-2, Wortmannin, Xamoterol, Xanthine, Xenon, Ximelagatran, Xipamide, Xylazine, Xylometazoline, YKP-1358, Yohimbine, Zafirlukast, Zaleplon, Zaltoprofen, Zanubrutinib, Ziconotide, Zidovudine, Zileuton, Zimelidine, Ziprasidone, Zofenopril, Zolazepam, Zolmitriptan, Zolpidem, Zomepirac, Zonisamide, Zopiclone, Zotepine, Zuclopenthixol" />
          <attvalue for="13" value="Propofol" />
          <attvalue for="14" value="https://www.drugbank.ca/structures/DB00818/image.svg" />
          <attvalue for="15" value="Drug" />
          <attvalue for="16" value="8" />
          <attvalue for="17" value="0.2398825185094536" />
          <attvalue for="18" value="0.0030677201562805735" />
          <attvalue for="19" value="0.021306190415441743" />
          <attvalue for="20" value="0.42857142857142855" />
          <attvalue for="21" value="90" />
          <attvalue for="22" value="#FC5F67" />
          <attvalue for="23" value="#FB3640" />
        </attvalues>
      </node>
      <node id="Artesunate" label="Artesunate">
        <attvalues>
          <attvalue for="0" value="DB09274" />
          <attvalue for="1" value="C[C@@H]1CC[C@H]2[C@H]([C@@H](O[C@H]3[C@@]24[C@H]1CC[C@](O3)(OO4)C)OC(=O)CCC(=O)O)C" />
          <attvalue for="2" value="P" />
          <attvalue for="3" value="P01" />
          <attvalue for="4" value="P01B" />
          <attvalue for="5" value="P01BF, P01BE" />
          <attvalue for="6" value="P01BE03, P01BF06, P01BF03, P01BF04, P01BF02" />
          <attvalue for="7" value="Malaria protein EXP-1" />
          <attvalue for="8" value="UDP-glucuronosyltransferase 2B7, UDP-glucuronosyltransferase 1-9, Cytochrome P450 2A6" />
          <attvalue for="9" value="Serum albumin" />
          <attvalue for="10" value="ATP-binding cassette sub-family G member 2, Multidrug resistance protein 1, Solute carrier organic anion transporter family member 1B1, Solute carrier family 22 member 8" />
          <attvalue for="11" value="Not Available" />
          <attvalue for="12" value="Acepromazine, Aceprometazine, Acetophenazine, Alimemazine, Artemether, BL-1020, Butaperazine, Chenodeoxycholic acid, Chlorproethazine, Chlorpromazine, Cyamemazine, Dapsone, Darbepoetin alfa, Deferasirox, Diflunisal, Dixyrazine, Dovitinib, Eltrombopag, Erythropoietin, Flunitrazepam, Fluphenazine, Fosphenytoin, Indomethacin, Isavuconazole, Ketoconazole, Lumefantrine, Mefenamic acid, Mesoridazine, Methotrimeprazine, Methoxy polyethylene glycol-epoetin beta, Methylene blue, Moricizine, Nevirapine, Peginesatide, Perazine, Periciazine, Perphenazine, Perphenazine enanthate, Phenobarbital, Phenytoin, Pipotiazine, Prochlorperazine, Promazine, Promethazine, Propiopromazine, Regorafenib, Rifampicin, Ritonavir, Sorafenib, Thiazinam, Thiethylperazine, Thioproperazine, Thioridazine, Trifluoperazine, Triflupromazine, Umifenovir, Vemurafenib" />
          <attvalue for="13" value="Artesunate" />
          <attvalue for="14" value="https://www.drugbank.ca/structures/DB09274/image.svg" />
          <attvalue for="15" value="Drug" />
          <attvalue for="16" value="0" />
          <attvalue for="17" value="0.0" />
          <attvalue for="18" value="0.0" />
          <attvalue for="19" value="6.657397745315427e-34" />
          <attvalue for="20" value="0" />
          <attvalue for="21" value="0" />
          <attvalue for="22" value="#FC5F67" />
          <attvalue for="23" value="#FB3640" />
        </attvalues>
      </node>
      <node id="Methylene blue" label="Methylene blue">
        <attvalues>
          <attvalue for="0" value="DB09241" />
          <attvalue for="1" value="CN(C)C1=CC2=C(C=C1)N=C3C=CC(=[N+](C)C)C=C3S2.[Cl-]" />
          <attvalue for="2" value="V" />
          <attvalue for="3" value="V04, V03" />
          <attvalue for="4" value="V03A, V04C" />
          <attvalue for="5" value="V03AB, V04CG" />
          <attvalue for="6" value="V03AB17, V04CG05" />
          <attvalue for="7" value="Guanylate cyclase soluble subunit alpha-2, Nitric oxide synthase, brain" />
          <attvalue for="8" value="UDP-glucuronosyltransferase 1-4, UDP-glucuronosyltransferase 1-9, Cytochrome P450 1A2, Cytochrome P450 2B6, Cytochrome P450 2C8, Cytochrome P450 2C9, Cytochrome P450 2C19, Cytochrome P450 3A4, Cytochrome P450 3A5, Flavin reductase (NADPH), Cytochrome P450 2D6" />
          <attvalue for="9" value="Serum albumin" />
          <attvalue for="10" value="Multidrug resistance protein 1, Solute carrier family 22 member 2, Multidrug and toxin extrusion protein 2, Multidrug and toxin extrusion protein 1" />
          <attvalue for="11" value="Enzyme, Enzyme" />
          <attvalue for="12" value="(R)-warfarin, (S)-Warfarin, 1-benzylimidazole, 2,4-thiazolidinedione, 2,5-Dimethoxy-4-ethylamphetamine, 2,5-Dimethoxy-4-ethylthioamphetamine, 4-Bromo-2,5-dimethoxyamphetamine, 4-hydroxycoumarin, 4-Methoxyamphetamine, 5-methoxy-N,N-dimethyltryptamine, 6-O-benzylguanine, 7-Nitroindazole, 7,8-Dichloro-1,2,3,4-tetrahydroisoquinoline, 8-azaguanine, 8-chlorotheophylline, 9-aminocamptothecin, 9-Deazaguanine, 9-Methylguanine, Abacavir, Abciximab, Abediterol, Abemaciclib, Acalabrutinib, Acarbose, Acebutolol, Aceclofenac, Acefylline, Acemetacin, Acenocoumarol, Acepromazine, Aceprometazine, Acetaminophen, Acetazolamide, Acetohexamide, Acetophenazine, Acetyldigoxin, Acetylglycinamide chloral hydrate, Acetylsalicylic acid, Aclidinium, Acrivastine, Acyclovir, Adefovir, Adefovir dipivoxil, Adinazolam, Adipiplon, Adrafinil, Afatinib, Agomelatine, AICA ribonucleotide, Ajulemic acid, Alaproclate, Albendazole, Albiglutide, Albutrepenonacog alfa, Alclofenac, Alcuronium, Aldesleukin, Alectinib, Alfaxalone, Alfentanil, Alimemazine, Aliskiren, Allicin, Allobarbital, Allopurinol, Allylestrenol, Almasilate, Alminoprofen, Almotriptan, Alogliptin, Aloglutamol, Alosetron, Alpelisib, Alphacetylmethadol, Alphaprodine, Alprazolam, Alprenolol, Alteplase, Altretamine, Aluminium, Aluminium acetoacetate, Aluminium glycinate, Aluminium phosphate, Aluminum hydroxide, Alverine, Amantadine, Ambrisentan, Amediplase, AMG-222, Amibegron, Amifampridine, Amifostine, Amikacin, Amiloride, Amineptine, Aminophenazone, Aminophylline, Amiodarone, Amisulpride, Amitraz, Amitriptyline, Amitriptylinoxide, Amlodipine, Ammonium chloride, Amobarbital, Amodiaquine, Amoxapine, Amoxicillin, Amperozide, Amphetamine, Amphotericin B, Ampicillin, Amprenavir, Amrinone, Amyl Nitrite, Anagliptin, Anagrelide, Anastrozole, Ancestim, Ancrod, Andrographolide, Angiotensin 1-7, Aniracetam, Anisodamine, Anisotropine methylbromide, Anistreplase, Antihemophilic Factor (Recombinant), PEGylated, Antipyrine, Antithrombin Alfa, Antithrombin III human, Antrafenine, Apalutamide, APD791, Apixaban, Apomorphine, Apraclonidine, Apramycin, Apremilast, Aprepitant, Aprindine, Aprobarbital, Apronalide, Aptazapine, Arachidonic Acid, Arbaclofen Placarbil, Arbekacin, Arbutamine, Ardeparin, Arformoterol, Argatroban, Aripiprazole, Aripiprazole lauroxil, Arotinolol, Arsenic trioxide, Artefenomel, Artemether, Artemisinin, Artemotil, Artenimol, Artesunate, Asenapine, Astaxanthin, Astemizole, Asunaprevir, Atazanavir, Atenolol, Atipamezole, Atomoxetine, Atorvastatin, Atovaquone, Atracurium, Atracurium besylate, Atropine, Auranofin, Aurothioglucose, Avapritinib, Avatrombopag, Axitinib, Azacitidine, Azaperone, Azapropazone, Azathioprine, AZD-3043, Azelaic acid, Azelastine, Azilsartan medoxomil, Azimilide, Azithromycin, Azosemide, Aztreonam, Bacitracin, Baclofen, Balaglitazone, Balsalazide, Bambuterol, Bamifylline, Banoxantrone, Barbexaclone, Barbital, Baricitinib, Barnidipine, Batefenterol, Beclamide, Belantamab mafodotin, Belinostat, Bemiparin, Benactyzine, Benazepril, Benazeprilat, Bendamustine, Bendroflumethiazide, Benfluorex, Benidipine, Benmoxin, Benorilate, Benoxaprofen, Benperidol, Benserazide, Bentazepam, Benzatropine, Benzhydrocodone, Benzilone, Benznidazole, Benzoctamine, Benzodiazepine, Benzphetamine, Benzquinamide, Benzthiazide, Benzydamine, Benzyl alcohol, Bepotastine, Bepridil, Beraprost, Berotralstat, Betahistine, Betaxolol, Bethanidine, Betrixaban, Bevantolol, Bevonium, Bexarotene, Bezafibrate, Bezitramide, Bicalutamide, Bicifadine, Bicisate, Bietaserpine, Bifemelane, Bifeprunox, Binimetinib, Biperiden, Biricodar, Bisegliptin, Bismuth subcarbonate, Bismuth subcitrate potassium, Bismuth subgallate, Bismuth subnitrate, Bismuth subsalicylate, Bisoprolol, Bisoxatin, Bitolterol, Bivalirudin, BL-1020, Bleomycin, Blonanserin, Boceprevir, Bopindolol, Bornaprine, Bortezomib, Bosentan, Bosutinib, Botulinum toxin type A, Botulinum Toxin Type B, BQ-123, Brefeldin A, Brentuximab vedotin, Bretylium, Brexanolone, Brexpiprazole, Brigatinib, Brilaroxazine, Brimonidine, Brinase, Brincidofovir, Brivaracetam, Brofaromine, Bromazepam, Bromisoval, Bromocriptine, Bromotheophylline, Bromperidol, Brompheniramine, Brotizolam, Bucindolol, Buclizine, Budesonide, Buflomedil, Buformin, Bufotenine, Bufuralol, Bufylline, Bumadizone, Bumetanide, Bupivacaine, Bupranolol, Buprenorphine, Bupropion, Buspirone, Busulfan, Butabarbital, Butalbital, Butaperazine, Butobarbital, Butorphanol, Butriptyline, Butylphthalide, Butylscopolamine, Butyrfentanyl, Cabazitaxel, Cabergoline, Cabozantinib, Cadralazine, Cafedrine, Caffeine, Calcium carbonate, Calcium silicate, Camazepam, Camylofin, Canagliflozin, Candesartan, Candesartan cilexetil, Candoxatril, Cangrelor, Cannabidiol, Cannabidivarin, Cannabinol, Canrenoic acid, Canrenone, Capecitabine, Caplacizumab, Capravirine, Capreomycin, Capsaicin, Captodiame, Captopril, Carbamazepine, Carbaspirin calcium, Carbetocin, Carbidopa, Carbinoxamine, Carboplatin, Carbromal, Carbutamide, Carfentanil, Carfentanil, C-11, Carfilzomib, Cariprazine, Carisbamate, Carisoprodol, Carmegliptin, Carmustine, Caroxazone, Carprofen, Carvedilol, Cathinone, Cefacetrile, Cefaclor, Cefadroxil, Cefaloridine, Cefalotin, Cefamandole, Cefapirin, Cefatrizine, Cefazedone, Cefazolin, Cefbuperazone, Cefcapene, Cefdinir, Cefditoren, Cefepime, Cefetamet, Cefmenoxime, Cefmetazole, Cefminox, Cefodizime, Cefonicid, Cefoperazone, Ceforanide, Cefotaxime, Cefotetan, Cefotiam, Cefoxitin, Cefozopran, Cefpiramide, Cefpirome, Cefpodoxime, Cefprozil, Cefradine, Cefroxadine, Cefsulodin, Ceftaroline fosamil, Ceftazidime, Ceftezole, Ceftibuten, Ceftizoxime, Ceftobiprole, Ceftolozane, Ceftriaxone, Cefuroxime, Celecoxib, Celiprolol, Cenobamate, Cephalexin, Cephaloglycin, Cephalothin Group, Ceritinib, Cerivastatin, Cerlapirdine, Certolizumab pegol, Cethromycin, Cetirizine, Cevimeline, Chloral hydrate, Chlordiazepoxide, Chlorhexadol, Chlormezanone, Chloroquine, Chlorothiazide, Chloroxylenol, Chlorpheniramine, Chlorphenoxamine, Chlorphentermine, Chlorproethazine, Chlorproguanil, Chlorpromazine, Chlorpropamide, Chlorprothixene, Chlorthalidone, Chlorzoxazone, Choline C 11, Choline magnesium trisalicylate, Choline salicylate, Chondroitin sulfate, Chromic chloride, Chromic citrate, Chromic nitrate, Chromium, Chromium gluconate, Chromium nicotinate, Chromous sulfate, Ciclesonide, Cicletanine, Cidofovir, Ciglitazone, Cilansetron, Cilazapril, Cilnidipine, Cilostazol, Cimetidine, Cimicoxib, Cinacalcet, Cinazepam, Cinitapride, Cinnarizine, Cinolazepam, Ciprofloxacin, Cirazoline, Cisapride, Cisatracurium, Cisplatin, Citalopram, Clarithromycin, Clemastine, Clenbuterol, Clevidipine, Clidinium, Clindamycin, Clobazam, Clofarabine, Clofazimine, Clofenamide, Clomethiazole, Clomifene, Clomipramine, Clonazepam, Clonidine, Clonixin, Clopamide, Clopenthixol, Clopidogrel, Cloranolol, Clorazepic acid, Clorexolone, Clorgiline, Cloricromen, Clorindione, Clothiapine, Clotiazepam, Clove oil, Cloxazolam, Clozapine, Cobicistat, Cobimetinib, Cocaine, Codeine, Colchicine, Colistimethate, Colistin, Conivaptan, Conjugated estrogens, Copanlisib, Corifollitropin alfa, Coumarin, Crizotinib, Cryptenamine, Cyamemazine, Cyanocobalamin, Cyclizine, Cyclobarbital, Cyclobenzaprine, Cycloguanil, Cyclopenthiazide, Cyclophosphamide, Cyclopropane, Cycloserine, Cyclosporine, Cyclothiazide, Cycrimine, Cyproheptadine, Dabigatran, Dabigatran etexilate, Dabrafenib, Dacarbazine, Daclatasvir, Dacomitinib, Dactinomycin, Dalfampridine, Dalteparin, Danaparoid, Dantrolene, Dapagliflozin, Dapoxetine, Dapsone, Daptomycin, Darexaban, Darifenacin, Darolutamide, Dasabuvir, Dasatinib, Deanol, Debrisoquine, Decamethonium, Deferiprone, Defibrotide, Delafloxacin, Delapril, Delavirdine, Delorazepam, Deoxyepinephrine, Deramciclane, Deserpidine, Desflurane, Desipramine, Desirudin, Desloratadine, Desmopressin, Desmoteplase, Desogestrel, Desomorphine, Desvenlafaxine, Detomidine, Deutetrabenazine, Dexamethasone, Dexbrompheniramine, Dexchlorpheniramine, Dexchlorpheniramine maleate, Dexetimide, Dexfenfluramine, Dexibuprofen, Dexketoprofen, Dexlansoprazole, Dexloxiglumide, Dexmedetomidine, Dexmethylphenidate, Dexniguldipine, Dexpanthenol, Dexpropranolol, Dexrabeprazole, Dexrazoxane, Dextofisopam, Dextran, Dextroamphetamine, Dextromethorphan, Dextromoramide, Dextropropoxyphene, Dezocine, Diamorphine, Diatrizoate, Diazepam, Diazoxide, Dibenzepin, Dichloralphenazone, Dichlorobenzyl alcohol, Diclofenac, Diclofenamide, Dicoumarol, Dicyclomine, Didanosine, Dienogest, Diethyl ether, Diethylnorspermine, Diethylpropion, Diethylstilbestrol, Difemerine, Difenoxin, Difenpiramide, Diflunisal, Difluocortolone, Digitoxin, Digoxin, Dihexyverine, Dihydralazine, Dihydrocodeine, Dihydroergocornine, Dihydroergocristine, Dihydroergocryptine, Dihydroergotamine, Dihydroetorphine, Dihydromorphine, Dihydrostreptomycin, Diltiazem, Dimenhydrinate, Dimercaprol, Dimetacrine, Dimethyl sulfoxide, Dimethyltryptamine, Dimetindene, Dinutuximab, Diphemanil, Diphenadione, Diphenhydramine, Diphenidol, Diphenoxylate, Dipyridamole, Disopyramide, Disulfiram, Ditazole, Dixyrazine, DL-Methylephedrine, Dobutamine, Docetaxel, Doconexent, Dofetilide, Dolasetron, Dolutegravir, Domoic Acid, Domperidone, Donepezil, Dopamine, Dopexamine, Doramectin, Doravirine, Doripenem, Dosulepin, Dotarizine, Doxacurium, Doxapram, Doxazosin, Doxefazepam, Doxepin, Doxofylline, Doxorubicin, Doxycycline, Doxylamine, DPDPE, Dronabinol, Dronedarone, Droperidol, Drospirenone, Drotebanol, Drotrecogin alfa, Droxicam, Droxidopa, Dulaglutide, Duloxetine, Dutasteride, Dutogliptin, Duvelisib, Dyclonine, Dyphylline, Ebastine, Ebselen, Ecgonine, Ecopipam, Edetate calcium disodium anhydrous, Edetic acid, Edivoxetine, Edoxaban, Edrophonium, Efavirenz, Efonidipine, Elacridar, Elagolix, Elbasvir, Eletriptan, Elexacaftor, Eliglustat, Eltanolone, Eltoprazine, Eltrombopag, Eluxadoline, Emepronium, Emetonium iodide, Empagliflozin, Emtricitabine, Emylcamate, Enalapril, Enalaprilat, Enasidenib, Encainide, Enclomiphene, Encorafenib, Endralazine, Enflurane, Enfortumab vedotin, Englitazone, Enoxaparin, Entacapone, Entecavir, Entrectinib, Enzalutamide, Epanolol, Eperisone, Ephedra sinica root, Ephedrine, Epicaptopril, Epinastine, Epinephrine, Epirizole, Epitizide, Eplerenone, Eplivanserin, Epoprostenol, Eprosartan, Eptifibatide, Erdafitinib, Ergoloid mesylate, Ergometrine, Ergotamine, Erlotinib, Ertapenem, Ertugliflozin, Erythromycin, Esatenolol, Escitalopram, Esketamine, Eslicarbazepine, Eslicarbazepine acetate, Esmirtazapine, Esmolol, Esomeprazole, Esreboxetine, Estazolam, Estradiol, Estradiol acetate, Estradiol benzoate, Estradiol cypionate, Estradiol dienanthate, Estradiol valerate, Estrone, Estrone sulfate, Eszopiclone, Etacrynic acid, Etafedrine, Etamiphylline, Etanautine, Ethadione, Ethambutol, Ethanol, Ethchlorvynol, Ethenzamide, Ethinylestradiol, Ethosuximide, Ethotoin, Ethoxzolamide, Ethyl biscoumacetate, Ethyl loflazepate, Ethylmorphine, Etifoxine, Etilefrine, Etiracetam, Etizolam, Etodolac, Etofenamate, Etomidate, Etonogestrel, Etoperidone, Etoposide, Etoricoxib, Etorphine, Etravirine, Etybenzatropine, Eucalyptus oil, Evening primrose oil, Everolimus, Evogliptin, Exenatide, Ezogabine, Fabomotizole, Famciclovir, Favipiravir, Fazadinium bromide, Febarbamate, Fedratinib, Felbamate, Felodipine, Fenbufen, Fencamfamin, Fenethylline, Fenfluramine, Fenofibrate, Fenofibric acid, Fenoldopam, Fenoprofen, Fenoterol, Fenozolone, Fenpiverinium, Fenproporex, Fenquizone, Fentanyl, Fentiazac, Fenyramidol, Ferulic acid, Fesoterodine, Fexofenadine, Fibrinolysin, Fimasartan, Finasteride, Firocoxib, Flavoxate, Flecainide, Flibanserin, Floctafenine, Flomoxef, Florbetaben (18F), Florbetapir (18F), Floxuridine, Fluanisone, Fluconazole, Flucytosine, Fludeoxyglucose (18F), Fludiazepam, Fluindione, Flumazenil, Flunarizine, Flunitrazepam, Flunixin, Fluocinolone acetonide, Fluorouracil, Fluoxetine, Flupentixol, Fluphenazine, Flupirtine, Flurazepam, Flurbiprofen, Fluspirilene, Flutamide, Fluticasone, Fluticasone furoate, Fluticasone propionate, Fluvastatin, Fluvoxamine, Folic acid, Fomepizole, Fondaparinux, Formestane, Formoterol, Fosaprepitant, Foscarnet, Fosfomycin, Fosinopril, Fosinoprilat, Fosphenytoin, Fospropofol, Fostamatinib, Fostemsavir, Framycetin, Frovatriptan, Furazolidone, Furosemide, Fusidic acid, Gabapentin, Gabapentin enacarbil, Gabexate, Gaboxadol, Gadobenic acid, Gadodiamide, Gadofosveset trisodium, Gadopentetic acid, Gadoteric acid, Gadoteridol, Galantamine, Gallamine, Gallamine triethiodide, gamma-Hydroxybutyric acid, Ganciclovir, Gantacurium, Gastric inhibitory polypeptide, Gavestinel, Gedocarnil, Gefitinib, Gemcitabine, Gemfibrozil, Gemigliptin, Geneticin, Genistein, Gentamicin, Gentamicin C1a, Gepefrine, Gepirone, Gilteritinib, Gimeracil, Givosiran, Glasdegib, Glecaprevir, Glibornuride, Gliclazide, Glimepiride, Glipizide, Gliquidone, Glisoxepide, Glutethimide, Glyburide, Glycerol phenylbutyrate, Glycopyrronium, Glymidine, Golodirsen, Goserelin, Gosogliptin, Granisetron, Grapiprant, Grazoprevir, Grepafloxacin, GTS-21, Guacetisal, Guanabenz, Guanadrel, Guanazodine, Guanethidine, Guanfacine, Guanoclor, Guanoxabenz, Guanoxan, Guar gum, GW842166, Halazepam, Halofantrine, Haloperidol, Halothane, Harmaline, Heparin, Heptabarbital, Hesperetin, Hexafluronium, Hexamethonium, Hexapropymate, Hexobarbital, Hexocyclium, Hexoprenaline, Higenamine, Homatropine methylbromide, Hydracarbazine, Hydralazine, Hydrochlorothiazide, Hydrocodone, Hydrocortisone, Hydrocortisone acetate, Hydrocortisone butyrate, Hydrocortisone cypionate, Hydrocortisone phosphate, Hydroflumethiazide, Hydrolyzed Cephalothin, Hydromorphone, Hydrotalcite, Hydroxocobalamin, Hydroxychloroquine, Hydroxyethyl Starch, Hydroxyprogesterone caproate, Hydroxytyrosol, Hydroxyzine, Hygromycin B, Hyoscyamine, Hypericin, Hypoxanthine, Ibipinabant, Ibrutinib, Ibudilast, Ibuprofen, Ibuproxam, Ibutilide, Icatibant, Icosapent, Icosapent ethyl, Icotinib, Idalopirdine, Idarubicin, Idarucizumab, Idazoxan, Idebenone, Idelalisib, Idraparinux, Ifenprodil, Iferanserin, Ifetroban, Ifosfamide, Iloperidone, Iloprost, Imagabalin, Imatinib, Imidafenacin, Imidapril, Imidazole salicylate, Imipenem, Imipramine, Imipramine oxide, Indacaterol, Indalpine, Indapamide, Indenolol, Indigotindisulfonic acid, Indinavir, Indiplon, Indisulam, Indobufen, Indomethacin, Indoprofen, Indoramin, Inosine pranobex, Inositol, Inotersen, Inotuzumab ozogamicin, Insulin aspart, Insulin beef, Insulin degludec, Insulin detemir, Insulin glargine, Insulin glulisine, Insulin human, Insulin lispro, Insulin peglispro, Insulin pork, Insulin tregopil, Invert sugar, Iobenguane sulfate I-123, Iodixanol, Iofetamine I-123, Ioflupane I-123, Iopromide, Iothalamic acid, Ioversol, Ioxilan, Ipecac, Ipilimumab, Ipragliflozin, Ipratropium, Iprazochrome, Iprindole, Iproclozide, Iproniazid, Irbesartan, Irinotecan, Isavuconazole, Isavuconazonium, Isepamicin, Isocarboxazid, Isoetharine, Isoflavone, Isoflurane, Isometheptene, Isoniazid, Isoprenaline, Isopropamide, Isosorbide, Isosorbide dinitrate, Isosorbide mononitrate, Isosulfan blue, Isotretinoin, Isoxicam, Isoxsuprine, Isradipine, Istradefylline, Itraconazole, Ivacaftor, Ivosidenib, Ixabepilone, Ixazomib, JNJ-26489112, Kanamycin, Kebuzone, Ketamine, Ketanserin, Ketazolam, Ketobemidone, Ketoconazole, Ketoprofen, Ketorolac, Labetalol, Lacidipine, Lacosamide, Lamivudine, Lamotrigine, Landiolol, Lanicemine, Laniquidar, Lansoprazole, Lapatinib, Larotrectinib, Lasmiditan, Latamoxef, Ledipasvir, Lefamulin, Leflunomide, Lemborexant, Lenalidomide, Lenvatinib, Lepirudin, Lercanidipine, Lesinurad, Letaxaban, Letermovir, Leuprolide, Levacetylmethadol, Levamlodipine, Levetiracetam, Levobetaxolol, Levobupivacaine, Levocarnitine, Levocetirizine, Levodopa, Levofloxacin, Levomilnacipran, Levonordefrin, Levonorgestrel, Levorphanol, Levosalbutamol, Levosimendan, Licofelone, Lidocaine, Linagliptin, Lincomycin, Linezolid, Linsidomine, Liothyronine, Liraglutide, Lisdexamfetamine, Lisinopril, Lisofylline, Lisuride, Lithium carbonate, Lithium cation, Lithium citrate, Lithium hydroxide, Lixisenatide, Lobeglitazone, Lobucavir, Lofentanil, Lofepramine, Lofexidine, Lomefloxacin, Lomitapide, Lonafarnib, Lonazolac, Loperamide, Lopinavir, Loprazolam, Loracarbef, Lorazepam, Lorcaserin, Lorlatinib, Lormetazepam, Lornoxicam, Lorpiprazole, Lortalamine, Losartan, Lovastatin, Loxapine, Loxoprofen, Lubiprostone, Lumacaftor, Lumateperone, Lumefantrine, Lumiracoxib, Lurasidone, Lusutrombopag, Lynestrenol, Lysergic acid diethylamide, m-Chlorophenylpiperazine, Macitentan, Magaldrate, Magnesium carbonate, Magnesium chloride, Magnesium hydroxide, Magnesium oxide, Magnesium peroxide, Magnesium salicylate, Magnesium silicate, Magnesium sulfate, Magnesium trisilicate, Mangafodipir, Manidipine, Mannitol, Maprotiline, Mazaticol, Mazindol, Mebanazine, Mebeverine, Mebicar, Mebutamate, Mebutizide, Mecamylamine, Mecasermin, Meclizine, Meclofenamic acid, Medazepam, Medetomidine, Medical Cannabis, Medifoxamine, Medroxyprogesterone acetate, Mefenamic acid, Mefenorex, Mefloquine, Mefruside, Megestrol acetate, Melagatran, Melatonin, Melitracen, Meloxicam, Melperone, Memantine, Mepenzolate, Meperidine, Mephedrone, Mephenoxalone, Mephentermine, Mephenytoin, Mepindolol, Mepivacaine, Meprobamate, Meptazinol, Mepyramine, Mequitazine, Meropenem, Mersalyl, Mesalazine, Mesoridazine, Mestranol, Metahexamide, Metamfetamine, Metamizole, Metaraminol, Metaxalone, Metergoline, Metformin, Methadone, Methadyl acetate, Methantheline, Methapyrilene, Methaqualone, Metharbital, Methazolamide, Methimazole, Methocarbamol, Methohexital, Methoserpidine, Methotrexate, Methotrimeprazine, Methoxamine, Methoxsalen, Methoxyflurane, Methoxyphenamine, Methscopolamine, Methscopolamine bromide, Methsuximide, Methyclothiazide, Methyldopa, Methylecgonine, Methylenedioxyethamphetamine, Methylergometrine, Methylnaltrexone, Methylpentynol, Methylphenidate, Methylphenobarbital, Methylprednisone, Methyltestosterone, Methylthioninium, Methyprylon, Methysergide, Meticrane, Metildigoxin, Metixene, Metoclopramide, Metocurine, Metocurine iodide, Metolazone, Metoprolol, Metronidazole, Metyrapone, Metyrosine, Mexiletine, Mianserin, Mibefradil, Midazolam, Midodrine, Midomafetamine, Midostaurin, Mifepristone, Migalastat, Miglitol, Milnacipran, Milrinone, Minaprine, Minocycline, Minoxidil, Mirabegron, Mirtazapine, Mitiglinide, Mivacurium, Mizoribine, MK-212, MMDA, Moclobemide, Moexipril, Mofebutazone, Molindone, Montelukast, Monteplase, Moperone, Moricizine, Morniflumate, Morphine, Mosapramine, Mosapride, Moxisylyte, Moxonidine, MRK-409, Muraglitazar, Muzolimine, Mycophenolate mofetil, Mycophenolic acid, N-(2-hydroxybenzyl)-2,5-dimethoxy-4-cyanophenylethylamine, N-acetyltyrosine, N-methylnicotinamide, Nabilone, Nabiximols, Nabumetone, Nadolol, Nadroparin, Nafamostat, Naftidrofuryl, Naftopidil, Nalbuphine, Naldemedine, Nalmefene, Naloxegol, Naloxone, Naltrexone, Naluzotan, Naphazoline, Naproxen, Naratriptan, Naronapride, Nateglinide, Naxitamab, NBI-6024, Neamine, Nebivolol, Nedaplatin, Nedocromil, Nefazodone, Nefiracetam, Neocitrullamon, Neomycin, Neosaxitoxin, Neratinib, Nesiritide, Netilmicin, Netoglitazone, Netupitant, Nevirapine, Nialamide, Niaprazine, Nicardipine, Nicergoline, Niclosamide, Nicomorphine, Nicorandil, Nicotine, Nifedipine, Nifenazone, Niguldipine, Nilotinib, Nilutamide, Nilvadipine, Nimesulide, Nimodipine, Nintedanib, Nisoldipine, Nisoxetine, Nitrazepam, Nitrendipine, Nitric Oxide, Nitroaspirin, Nitrofurantoin, Nitroglycerin, Nitroprusside, Nitrous acid, Nitrous oxide, NN344, Nomifensine, Nordazepam, Norepinephrine, Norethisterone, Norfenefrine, Norgestimate, Normethadone, Nortriptyline, NS-398, Nylidrin, Obinutuzumab, Ocinaplon, Octamoxin, Octinoxate, Octopamine, Odanacatib, Olanzapine, Olaparib, Oliceridine, Olmesartan, Olodaterol, Olsalazine, Omadacycline, Omapatrilat, Omarigliptin, Ombitasvir, Omeprazole, Ondansetron, ONT-093, Opipramol, Opium, Orciprenaline, Orphenadrine, Orvepitant, Osanetant, Oseltamivir, Osilodrostat, Osimertinib, Ospemifene, Otamixaban, Otilonium, Oxabolone cipionate, Oxacillin, Oxaflozane, Oxaprotiline, Oxaprozin, Oxazepam, Oxazepam acetate, Oxcarbazepine, Oxiracetam, Oxitriptan, Oxitropium, Oxprenolol, Oxtriphylline, Oxybenzone, Oxybutynin, Oxycodone, Oxyfedrine, Oxymetazoline, Oxymorphone, Oxypertine, Oxyphenbutazone, Oxyphencyclimine, Oxyphenonium, Oxyquinoline, Ozanimod, Paclitaxel, Pagoclone, Palbociclib, Paliperidone, Palmidrol, Palonosetron, Pamidronic acid, Pancuronium, Panobinostat, Pantoprazole, Papaverine, Paraldehyde, Paramethadione, Parecoxib, Pargyline, Paricalcitol, Paritaprevir, Parnaparin, Paromomycin, Paroxetine, Patent Blue, Pazopanib, Pegaptanib, Peginesatide, Peldesine, Pemetrexed, Penbutolol, Penciclovir, Penfluridol, Pentaerythritol tetranitrate, Pentamidine, Pentastarch, Pentazocine, Pentetic acid, Penthienate, Pentifylline, Pentobarbital, Pentolinium, Pentosan polysulfate, Pentostatin, Pentoxifylline, Perampanel, Perazine, Pergolide, Perhexiline, Periciazine, Perindopril, Perindoprilat, Permethrin, Perospirone, Perphenazine, Perphenazine enanthate, Pexidartinib, PF-00610355, Phenacemide, Phenacetin, Phenazocine, Phenazopyridine, Phencyclidine, Phendimetrazine, Phenelzine, Phenethylamine, Pheneturide, Phenformin, Phenglutarimide, Phenibut, Phenindione, Pheniprazine, Phenmetrazine, Phenobarbital, Phenoperidine, Phenoxybenzamine, Phenoxypropazine, Phenprobamate, Phenprocoumon, Phensuximide, Phentermine, Phentolamine, Phenylbutazone, Phenylephrine, Phenylpropanolamine, Phenytoin, Pholcodine, Phosphocreatine, Phosphoric acid, Phylloquinone, Pibrentasvir, Piclozotan, Picosulfuric acid, Picotamide, Pidotimod, Pimavanserin, Pimozide, Pinacidil, Pinazepam, Pindolol, Pioglitazone, Pipamperone, Pipecuronium, Pipenzolate, Piperacillin, Piperaquine, Piperazine, Piperidolate, Pipotiazine, Piracetam, Pirbuterol, Pirenzepine, Piretanide, Pirfenidone, Piritramide, Pirlimycin, Pirlindole, Piroxicam, Pirprofen, Pitavastatin, Pitolisant, Pivagabine, Pivhydrazine, Pizotifen, Plazomicin, Plerixafor, Poldine, Polyethylene glycol 400, Polymyxin B, Polythiazide, Pomalidomide, Ponatinib, Posaconazole, Potassium, Potassium acetate, Potassium bicarbonate, Potassium cation, Potassium chloride, Potassium citrate, Potassium nitrate, Potassium perchlorate, Potassium sulfate, Practolol, Pralatrexate, Pralidoxime, Pralsetinib, Pramipexole, Pramlintide, Pranlukast, Prasugrel, Pravastatin, Prazepam, Praziquantel, Prazosin, Prednisolone phosphate, Prednisone, Pregabalin, Prenalterol, Pridinol, Prifinium, Primaquine, Primidone, Probenecid, Procainamide, Procaine, Procaine benzylpenicillin, Procarbazine, Procaterol, Prochlorperazine, Procyclidine, Profenamine, Progabide, Progesterone, Proglumetacin, Proguanil, Promazine, Promethazine, Propacetamol, Propafenone, Propanidid, Propantheline, Propentofylline, Propiomazine, Propiopromazine, Propiverine, Propofol, Propranolol, Propyphenazone, Proquazone, Protein C, Protein S human, Prothipendyl, Protokylol, Protriptyline, Proxibarbal, Proxyphylline, Prucalopride, PRX-08066, Pseudoephedrine, Psilocybin, Puromycin, Pyrantel, Pyrazinamide, Pyrazolam, Pyridoxine, Pyrimethamine, Pyrithione, Pyrithyldione, Pyronaridine, Quazepam, Quetiapine, Quinacrine, Quinagolide, Quinapril, Quinaprilat, Quinethazone, Quinidine, Quinine, Quinoline Yellow WS, Quinupramine, Rabeprazole, Racepinephrine, Raclopride, Ractopamine, Ramatroban, Ramelteon, Ramipril, Ramiprilat, Ramosetron, Ranitidine, Ranolazine, Rapacuronium, Rasagiline, Rauwolfia serpentina root, Reboxetine, Regorafenib, Relcovaptan, Relugolix, Remacemide, Remdesivir, Remifentanil, Remikiren, Remimazolam, Remogliflozin etabonate, Remoxipride, Renzapride, Repaglinide, Repinotan, Reposal, Reproterol, Rescinnamine, Reserpine, Resorcinol, Resveratrol, Reteplase, Revefenacin, Reviparin, Ribavirin, Ribociclib, Ribostamycin, Ridogrel, Rifamycin, Rifaximin, Rilmenidine, Riluzole, Rimegepant, Rimiterol, Rimonabant, Riociguat, Ripretinib, Risperidone, Ritanserin, Ritobegron, Ritodrine, Ritonavir, Rivaroxaban, Rivoglitazone, Rizatriptan, Robenacoxib, Rociverine, Rocuronium, Rofecoxib, Roflumilast, Rolapitant, Rolipram, Rolofylline, Romidepsin, Romifidine, Ropinirole, Ropivacaine, Rosiglitazone, Rosuvastatin, Rotigotine, Rucaparib, Rufinamide, Rupatadine, Ruxolitinib, S-Ethylisothiourea, Sacubitril, Safinamide, Safrazine, Salbutamol, Salicylamide, Salicylic acid, Salmeterol, Salmon calcitonin, Salsalate, Salvinorin A, Saprisartan, Saquinavir, Saralasin, Sarecycline, Saredutant, Sarpogrelate, Saruplase, Saxagliptin, SC-236, Scopolamine, Secobarbital, Selegiline, Selenious acid, Selenium, Selexipag, Selpercatinib, Selumetinib, Semaglutide, Semuloparin, Seproxetine, Seratrodast, Serotonin, Sertindole, Sertraline, Setiptiline, Sevoflurane, Sibutramine, Sildenafil, Silodosin, Simeprevir, Simvastatin, Siponimod, Sirolimus, Sisomicin, Sitagliptin, Sitaxentan, SLV319, Sodium acetate, Sodium aurothiomalate, Sodium bicarbonate, Sodium citrate, Sodium fluoride, Sodium oxybate, Sodium sulfate, Sofosbuvir, Solabegron, Solifenacin, Solriamfetol, Sonidegib, Sorafenib, Sorbitol, Sotagliflozin, Sotalol, Sparteine, Spiradoline, Spirapril, Spironolactone, St. John's Wort, Stavudine, Stiripentol, Streptokinase, Streptomycin, Strontium chloride, Styramate, Succinylcholine, Sucralfate, Sufentanil, Sulbactam, Sulfadiazine, Sulfadoxine, Sulfamethoxazole, Sulfasalazine, Sulfinpyrazone, Sulfisoxazole, Sulindac, Sulodexide, Sulpiride, Sulthiame, Sultopride, Sumatriptan, Sunitinib, Surinabant, Suvorexant, Suxibuzone, Synephrine, Synthetic Conjugated Estrogens, A, Synthetic Conjugated Estrogens, B, Tacrine, Tacrolimus, Tadalafil, Tafenoquine, Talazoparib, Talbutal, Talinolol, Talniflumate, Talopram, Tamoxifen, Tamsulosin, Tandospirone, Tapentadol, Taranabant, Tariquidar, Tasimelteon, Taspoglutide, Taxifolin, Tazarotene, Tazemetostat, TD-8954, Technetium Tc-99m exametazime, Technetium Tc-99m mebrofenin, Technetium Tc-99m oxidronate, Technetium Tc-99m pyrophosphate, Technetium Tc-99m sestamibi, Tecovirimat, Teduglutide, Tegafur, Tegaserod, Telaprevir, Telavancin, Telithromycin, Telmisartan, Temafloxacin, Temazepam, Temocapril, Temozolomide, Temsirolimus, Tenamfetamine, Tenecteplase, Teneligliptin, Tenidap, Teniposide, Tenofovir, Tenofovir alafenamide, Tenofovir disoproxil, Tenoxicam, Tepoxalin, Terazosin, Terbinafine, Terbutaline, Terfenadine, Terguride, Tertatolol, Tesmilifene, Testolactone, Testosterone, Testosterone cypionate, Testosterone enanthate, Testosterone propionate, Testosterone undecanoate, Tetrabenazine, Tetracycline, Tetradecyl hydrogen sulfate (ester), Tetrahydrocannabivarin, Tetrahydropalmatine, Tetrandrine, Tetrazepam, Tetrodotoxin, Tetryzoline, Tezacaftor, Thalidomide, Theobromine, Theodrenaline, Theophylline, Thiabendazole, Thiamylal, Thiazinam, Thiethylperazine, Thiocolchicoside, Thiopental, Thiopropazate, Thioproperazine, Thioridazine, Thiotepa, Thiothixene, Thonzylamine, Tiagabine, Tianeptine, Tiapride, Tiaprofenic acid, Ticagrelor, Ticlopidine, Tiemonium iodide, Tienilic acid, Tiletamine, Tilidine, Tiludronic acid, Timepidium, Timolol, Tinidazole, Tinoridine, Tinzaparin, Tioclomarol, Tiopronin, Tiotropium, Tipranavir, Tirofiban, Tirzepatide, Tixocortol, Tizanidine, Tobramycin, Tocainide, Tocopherol, Tocopherylquinone, Tofisopam, Tofogliflozin, Tolazamide, Tolazoline, Tolbutamide, Tolcapone, Tolfenamic acid, Tolmetin, Tolonidine, Toloxatone, Tolperisone, Tolterodine, Tolvaptan, Topiramate, Topiroxostat, Topotecan, Torasemide, Toremifene, Tositumomab, Trabectedin, Tramadol, Tramazoline, Trametinib, Tramiprosate, Trandolapril, Tranilast, Tranylcypromine, Trapidil, Trastuzumab emtansine, Trazodone, Treprostinil, Tretinoin, Tretoquinol, Triamcinolone, Triamterene, Triazolam, Tricaine, Trichlormethiazide, Trichloroethylene, Triclabendazole, Triclofos, Tridihexethyl, Triethylenetetramine, Trifluoperazine, Trifluperidol, Triflupromazine, Trifluridine, Triflusal, Trihexyphenidyl, Trimazosin, Trimebutine, Trimethadione, Trimethaphan, Trimethobenzamide, Trimethoprim, Trimetrexate, Trimipramine, Triprolidine, Troglitazone, Tropatepine, Tropisetron, Trospium, Troxerutin, Tryptophan, Tubocurarine, Tucatinib, Tulobuterol, Tyramine, Ubrogepant, Udenafil, Ularitide, Umeclidinium, Umifenovir, Urapidil, Urethane, Urokinase, Vabicaserin, Vaborbactam, Vadimezan, Valaciclovir, Valbenazine, Valdecoxib, Valganciclovir, Valnoctamide, Valproate bismuth, Valproic acid, Valpromide, Valsartan, Valspodar, Vancomycin, Vandetanib, Vardenafil, Varenicline, Vecuronium, Velpatasvir, Vemurafenib, Venetoclax, Venlafaxine, Veralipride, Verapamil, Vernakalant, Vicriviroc, Vigabatrin, Vilanterol, Vilazodone, Vildagliptin, Viloxazine, Vinbarbital, Vinblastine, Vincamine, Vincristine, Vindesine, Vinflunine, Vinorelbine, Vinpocetine, Vinyl ether, Vinylbital, Viomycin, Vismodegib, Vitamin D, Voglibose, Vorapaxar, Voriconazole, Vortioxetine, Voxelotor, Voxilaprevir, Warfarin, WIN 55212-2, Wortmannin, Xamoterol, Xanthine, Xenon, Ximelagatran, Xipamide, Xylazine, Xylometazoline, YKP-1358, Yohimbine, Zafirlukast, Zaleplon, Zaltoprofen, Zanamivir, Zanubrutinib, Ziconotide, Zidovudine, Zileuton, Zimelidine, Zinc citrate, Ziprasidone, Zofenopril, Zolazepam, Zolmitriptan, Zolpidem, Zomepirac, Zonisamide, Zopiclone, Zosuquidar, Zotepine, Zuclopenthixol" />
          <attvalue for="13" value="Methylene blue" />
          <attvalue for="14" value="https://www.drugbank.ca/structures/DB09241/image.svg" />
          <attvalue for="15" value="Drug" />
          <attvalue for="16" value="2" />
          <attvalue for="17" value="0.2069162074862246" />
          <attvalue for="18" value="0.0" />
          <attvalue for="19" value="0.004277803558213337" />
          <attvalue for="20" value="1.0" />
          <attvalue for="21" value="0" />
          <attvalue for="22" value="#FC5F67" />
          <attvalue for="23" value="#FB3640" />
        </attvalues>
      </node>
      <node id="Oxytocin" label="Oxytocin">
        <attvalues>
          <attvalue for="0" value="DB00107" />
          <attvalue for="1" value="CC[C@H](C)[C@H]1C(=O)N[C@H](C(=O)N[C@H](C(=O)N[C@@H](CSSC[C@@H](C(=O)N[C@H](C(=O)N1)CC2=CC=C(C=C2)O)N)C(=O)N3CCC[C@H]3C(=O)N[C@@H](CC(C)C)C(=O)NCC(=O)N)CC(=O)N)CCC(=O)N" />
          <attvalue for="2" value="H, G" />
          <attvalue for="3" value="G02, H01" />
          <attvalue for="4" value="H01B, G02A" />
          <attvalue for="5" value="G02AC, H01BB" />
          <attvalue for="6" value="H01BB02, G02AC01" />
          <attvalue for="7" value="Oxytocin receptor, Oxytocin-neurophysin 1" />
          <attvalue for="8" value="Prolyl endopeptidase" />
          <attvalue for="9" value="" />
          <attvalue for="10" value="" />
          <attvalue for="11" value="Membrane receptor, Not Available" />
          <attvalue for="12" value="Abexinostat, Acebutolol, Aceprometazine, Acetyldigoxin, Acrivastine, Adenosine, Ajmaline, Alfuzosin, Alimemazine, Amantadine, Amifampridine, Amiodarone, Amisulpride, Amitriptyline, Amodiaquine, Amoxapine, Anagrelide, Anisodamine, Antazoline, Apomorphine, Aranidipine, Arformoterol, Aripiprazole, Aripiprazole lauroxil, Arsenic trioxide, Artemether, Asenapine, Astemizole, Atazanavir, Atomoxetine, Atropine, Azatadine, Azimilide, Azithromycin, Bedaquiline, Bencyclane, Benidipine, Benzatropine, Bepridil, Berotralstat, Betaxolol, Bilastine, Bortezomib, Bretylium, Brompheniramine, Buclizine, Bunaftine, Bupranolol, Buserelin, Butriptyline, Carbinoxamine, Carboprost tromethamine, Cariporide, Celiprolol, Ceritinib, Cetirizine, Chlorcyclizine, Chloroquine, Chlorpheniramine, Chlorpromazine, Chlorprothixene, Cibenzoline, Cicletanine, Cilostazol, Cinnarizine, Cinoxacin, Ciprofloxacin, Cisapride, Citalopram, Clarithromycin, Clemastine, Clofazimine, Clomipramine, Clozapine, Cocaine, Coumaphos, Crizotinib, CUDC-101, CUDC-907, Cyclizine, Cyproheptadine, Dabrafenib, Dasatinib, Degarelix, Delafloxacin, Delamanid, Desflurane, Desipramine, Desloratadine, Deutetrabenazine, Dexbrompheniramine, Dexchlorpheniramine, Dexchlorpheniramine maleate, Dexverapamil, Dichlorvos, Difloxacin, Digitoxin, Digoxin, Diltiazem, Dimenhydrinate, Dinoprostone, Diphenhydramine, Disopyramide, Disulfiram, Dofetilide, Dolasetron, Domperidone, Dosulepin, Doxepin, Doxylamine, Dronedarone, Droperidol, Ebastine, Efavirenz, Efonidipine, Eliglustat, Emedastine, Encainide, Encorafenib, Enoxacin, Entinostat, Entrectinib, Eperisone, Ephedrine, Epinastine, Eribulin, Erlotinib, Erythromycin, Escitalopram, Esmolol, Ethosuximide, Ezogabine, Famotidine, Famphur, Farnesyl diphosphate, Farnesyl thiopyrophosphate, Felbamate, Felodipine, Fendiline, Fenthion, Flecainide, Fleroxacin, Fluconazole, Flumequine, Fluorouracil, Fluoxetine, Flupentixol, Fluspirilene, Formoterol, Foscarnet, Fostemsavir, Gadobenic acid, Galantamine, Gallopamil, Garenoxacin, Gatifloxacin, Gemifloxacin, Geranylgeranyl diphosphate, Gilteritinib, Givinostat, Glasdegib, Goserelin, Granisetron, Grepafloxacin, Halofantrine, Haloperidol, Histrelin, Hydrochlorothiazide, Hydroxychloroquine, Hydroxyzine, Hyoscyamine, Ibandronate, Ibutilide, Iloperidone, Imatinib, Imipramine, Indacaterol, Indapamide, Indenolol, Inotersen, Isoflurane, Isradipine, Itraconazole, Ivabradine, Ivosidenib, Ketoconazole, Ketotifen, Lacidipine, Lamotrigine, Lapatinib, Lefamulin, Lenvatinib, Leuprolide, Levacetylmethadol, Levocabastine, Levocetirizine, Levofloxacin, Levomenthol, Levosimendan, Lidoflazine, Lithium cation, Lofexidine, Lomefloxacin, Loperamide, Lopinavir, Lorajmine, Lorcainide, Losartan, Lumefantrine, Lurasidone, Macimorelin, Maprotiline, Mefloquine, Melperone, Mepyramine, Mequitazine, Mesoridazine, Methadone, Methotrimeprazine, Methsuximide, Metoclopramide, Metronidazole, Mibefradil, Mifepristone, Mirabegron, Mirtazapine, Misoprostol, Mizolastine, Mocetinostat, Moexipril, Moricizine, Moxifloxacin, Nalidixic acid, Nelfinavir, Nemonoxacin, Nicardipine, Nifedipine, Niguldipine, Nilotinib, Nilvadipine, Nimodipine, Nitrendipine, Nizofenone, Norfloxacin, Nortriptyline, Octreotide, Ofloxacin, Olanzapine, Olodaterol, Ondansetron, Orbifloxacin, Orphenadrine, Otilonium, Oxaliplatin, Oxatomide, Oxolinic acid, Oxprenolol, Paliperidone, Panobinostat, Papaverine, Pasireotide, Pazopanib, Pazufloxacin, Pefloxacin, Penfluridol, Pentamidine, Perflutren, Perhexiline, Pheniramine, Phenylephrine, Phosmet, Pilsicainide, Pimozide, Pinaverium, Pipemidic acid, Piromidic acid, Pitolisant, Posaconazole, Pracinostat, Prajmaline, Pregabalin, Prenylamine, Primaquine, Probucol, Procainamide, Prochlorperazine, Promazine, Promethazine, Propafenone, Propofol, Propranolol, Protriptyline, Prulifloxacin, Quetiapine, Quinidine, Quinine, Ranolazine, Relugolix, Ribociclib, Ricolinostat, Rilpivirine, Risperidone, Ritonavir, Romidepsin, Rosoxacin, Roxithromycin, Rufloxacin, Rupatadine, Salbutamol, Salmeterol, Saquinavir, Sarafloxacin, Sevoflurane, Simendan, Sitafloxacin, Solifenacin, Sorafenib, Sotalol, Sparfloxacin, Sulfamethoxazole, Sulfisoxazole, Sulpiride, Sultopride, Sunitinib, Tacrolimus, Talinolol, Tamoxifen, Tandutinib, Technetium Tc-99m ciprofloxacin, Tedisamil, Telavancin, Telithromycin, Temafloxacin, Temefos, Terbutaline, Terfenadine, Terlipressin, Terodiline, Tetrabenazine, Tetrahydropalmatine, Thioridazine, Thiothixene, Timolol, Tizanidine, Tolterodine, Toremifene, Trazodone, Treprostinil, Triclabendazole, Trimebutine, Trimethadione, Trimipramine, Triprolidine, Triptorelin, Trovafloxacin, Tucidinostat, Valproic acid, Vandetanib, Vardenafil, Vemurafenib, Venlafaxine, Vernakalant, Vilanterol, Voriconazole, Vorinostat, Ziprasidone, Zonisamide, Zuclopenthixol" />
          <attvalue for="13" value="Oxytocin" />
          <attvalue for="14" value="https://www.drugbank.ca/structures/DB00107/image.svg" />
          <attvalue for="15" value="Drug" />
          <attvalue for="16" value="0" />
          <attvalue for="17" value="0.0" />
          <attvalue for="18" value="0.0" />
          <attvalue for="19" value="6.657397745315427e-34" />
          <attvalue for="20" value="0" />
          <attvalue for="21" value="0" />
          <attvalue for="22" value="#FC5F67" />
          <attvalue for="23" value="#FB3640" />
        </attvalues>
      </node>
      <node id="Ketamine" label="Ketamine">
        <attvalues>
          <attvalue for="0" value="DB01221" />
          <attvalue for="1" value="CNC1(CCCCC1=O)C2=CC=CC=C2Cl" />
          <attvalue for="2" value="N" />
          <attvalue for="3" value="N01" />
          <attvalue for="4" value="N01A" />
          <attvalue for="5" value="N01AX" />
          <attvalue for="6" value="N01AX03" />
          <attvalue for="7" value="Glutamate receptor ionotropic, NMDA 3A, Substance-P receptor, D(2) dopamine receptor, Delta-type opioid receptor, Sodium-dependent noradrenaline transporter, Kappa-type opioid receptor, Mu-type opioid receptor, Muscarinic acetylcholine receptor M1, Muscarinic acetylcholine receptor M2, Muscarinic acetylcholine receptor M3, Muscarinic acetylcholine receptor M4, Muscarinic acetylcholine receptor M5, 5-hydroxytryptamine receptor 2A, 5-hydroxytryptamine receptor 2B, 5-hydroxytryptamine receptor 2C, 5-hydroxytryptamine receptor 1A, 5-hydroxytryptamine receptor 1B, 5-hydroxytryptamine receptor 1D, 5-hydroxytryptamine receptor 1E, 5-hydroxytryptamine receptor 1F, 5-hydroxytryptamine receptor 3A, Alpha-7 nicotinic cholinergic receptor subunit, Cholinesterase, Nitric oxide synthase, brain" />
          <attvalue for="8" value="Cytochrome P450 2C9, Cytochrome P450 3A4, Cytochrome P450 2B6, Prostaglandin G/H synthase 1, Cytochrome P450 2C8" />
          <attvalue for="9" value="" />
          <attvalue for="10" value="" />
          <attvalue for="11" value="Ion channel, Membrane receptor, Membrane receptor, Membrane receptor, Transporter, Membrane receptor, Membrane receptor, Membrane receptor, Membrane receptor, Membrane receptor, Membrane receptor, Membrane receptor, Membrane receptor, Membrane receptor, Membrane receptor, Membrane receptor, Membrane receptor, Membrane receptor, Membrane receptor, Membrane receptor, Ion channel, Not Available, Enzyme, Enzyme" />
          <attvalue for="12" value="(R)-warfarin, (S)-Warfarin, 2,5-Dimethoxy-4-ethylamphetamine, 2,5-Dimethoxy-4-ethylthioamphetamine, 4-Bromo-2,5-dimethoxyamphetamine, 4-Methoxyamphetamine, 5-methoxy-N,N-dimethyltryptamine, 7-Nitroindazole, 7,8-Dichloro-1,2,3,4-tetrahydroisoquinoline, 9-aminocamptothecin, Abacavir, Abametapir, Abatacept, Abediterol, Abemaciclib, Abiraterone, Acalabrutinib, Acarbose, Acebutolol, Aceclofenac, Acemetacin, Acenocoumarol, Acepromazine, Aceprometazine, Acetaminophen, Acetazolamide, Acetohexamide, Acetophenazine, Acetyl sulfisoxazole, Acetylcholine, Acetylglycinamide chloral hydrate, Acetylsalicylic acid, Aclidinium, Acrivastine, Acyclovir, Adalimumab, Adefovir, Adefovir dipivoxil, Adenosine, Adinazolam, Adipiplon, Adrafinil, Afelimomab, Agmatine, Agomelatine, Ajulemic acid, Alaproclate, Albendazole, Albutrepenonacog alfa, Alclofenac, Alcuronium, Aldesleukin, Aldosterone, Alectinib, Alfaxalone, Alfentanil, Alimemazine, Allobarbital, Allopurinol, Allylestrenol, Almasilate, Alminoprofen, Almotriptan, Alogliptin, Alosetron, Alpelisib, Alphacetylmethadol, Alphaprodine, Alprazolam, Alprenolol, Alverine, Amantadine, Amibegron, Amifampridine, Amikacin, Amiloride, Amineptine, Aminophenazone, Aminophylline, Amiodarone, Amisulpride, Amitraz, Amitriptyline, Amitriptylinoxide, Amlodipine, Ammonium chloride, Amobarbital, Amodiaquine, Amoxapine, Amoxicillin, Amperozide, Amphetamine, Amphotericin B, Ampicillin, Amprenavir, Amrinone, Anagrelide, Anakinra, Anastrozole, Ancestim, Anileridine, Aniracetam, Anisodamine, Anisotropine methylbromide, Antihemophilic Factor (Recombinant), PEGylated, Antipyrine, Antithrombin III human, Antrafenine, Apalutamide, APD791, Apixaban, Apomorphine, Apramycin, Apremilast, Aprepitant, Aprobarbital, Apronalide, Arachidonic Acid, Arbaclofen Placarbil, Arbekacin, Arbutamine, Arecoline, Arformoterol, Aripiprazole, Aripiprazole lauroxil, Armodafinil, Arotinolol, Arsenic trioxide, Artemether, Artemisinin, Asenapine, Astemizole, Asunaprevir, Atazanavir, Atenolol, Atomoxetine, Atorvastatin, Atovaquone, Atracurium, Atracurium besylate, Atropine, Auranofin, Aurothioglucose, Avapritinib, Avasimibe, Avatrombopag, Axitinib, Azacitidine, Azaperone, Azapropazone, Azathioprine, AZD-3043, Azelaic acid, Azelastine, Azithromycin, Azosemide, Aztreonam, Bacitracin, Baclofen, Balaglitazone, Balsalazide, Bambuterol, Banoxantrone, Barbexaclone, Barbital, Baricitinib, Batefenterol, Beclamide, Beclomethasone dipropionate, Benactyzine, Bendroflumethiazide, Benmoxin, Benorilate, Benoxaprofen, Benperidol, Benserazide, Bentazepam, Benzatropine, Benzbromarone, Benzilone, Benznidazole, Benzoctamine, Benzodiazepine, Benzphetamine, Benzquinamide, Benzthiazide, Benzydamine, Benzyl alcohol, Bepotastine, Beraprost, Betamethasone, Betamethasone phosphate, Betaxolol, Bethanechol, Bethanidine, Bevantolol, Bevonium, Bexarotene, Bezafibrate, Bicalutamide, Bicisate, Bifemelane, Bifeprunox, Biperiden, Bismuth subgallate, Bisoprolol, Bisoxatin, Bitolterol, BL-1020, Black cohosh, Bleomycin, Blonanserin, Bopindolol, Bornaprine, Bortezomib, Bosentan, Bosutinib, Botulinum toxin type A, Botulinum Toxin Type B, Brentuximab vedotin, Brexanolone, Brexpiprazole, Brigatinib, Brilaroxazine, Brimonidine, Brincidofovir, Brivaracetam, Brofaromine, Bromazepam, Bromisoval, Bromocriptine, Bromotheophylline, Bromperidol, Brompheniramine, Brotizolam, Bucindolol, Buclizine, Budesonide, Bufotenine, Bufuralol, Bumadizone, Bumetanide, Bupranolol, Buprenorphine, Bupropion, Buspirone, Busulfan, Butabarbital, Butalbital, Butaperazine, Butobarbital, Butorphanol, Butriptyline, Butylscopolamine, Butyrylthiocholine, Cabazitaxel, Cabergoline, Cabozantinib, Camazepam, Camylofin, Canagliflozin, Canakinumab, Candesartan, Candesartan cilexetil, Cannabidiol, Cannabidivarin, Cannabinol, Canrenoic acid, Canrenone, Capecitabine, Capmatinib, Capravirine, Capreomycin, Captodiame, Carbamazepine, Carbamoylcholine, Carbaspirin calcium, Carbidopa, Carbinoxamine, Carboplatin, Carbromal, Carbutamide, Carfentanil, Carfentanil, C-11, Cariprazine, Carisbamate, Carisoprodol, Carmustine, Caroxazone, Carprofen, Carvedilol, Cathinone, Cefacetrile, Cefaclor, Cefadroxil, Cefaloridine, Cefalotin, Cefamandole, Cefapirin, Cefatrizine, Cefazedone, Cefazolin, Cefbuperazone, Cefcapene, Cefdinir, Cefditoren, Cefepime, Cefetamet, Cefmenoxime, Cefmetazole, Cefminox, Cefodizime, Cefonicid, Cefoperazone, Ceforanide, Cefotaxime, Cefotetan, Cefotiam, Cefoxitin, Cefozopran, Cefpiramide, Cefpirome, Cefpodoxime, Cefprozil, Cefradine, Cefroxadine, Cefsulodin, Ceftaroline fosamil, Ceftazidime, Ceftezole, Ceftibuten, Ceftizoxime, Ceftobiprole, Ceftolozane, Ceftriaxone, Cefuroxime, Celecoxib, Celiprolol, Cenobamate, Cephalexin, Cephaloglycin, Cephalothin Group, Ceritinib, Cerivastatin, Cerlapirdine, Certolizumab pegol, Cetirizine, Cevimeline, Chloral hydrate, Chlordiazepoxide, Chlorhexadol, Chlormadinone, Chlormezanone, Chloroform, Chloroprocaine, Chloroquine, Chlorothiazide, Chloroxylenol, Chlorpheniramine, Chlorphenoxamine, Chlorphentermine, Chlorproethazine, Chlorpromazine, Chlorpropamide, Chlorprothixene, Chlorthalidone, Chlorzoxazone, Choline C 11, Choline magnesium trisalicylate, Choline salicylate, Chondroitin sulfate, Chromic chloride, Chromic citrate, Chromic nitrate, Chromium, Chromium gluconate, Chromium nicotinate, Chromous sulfate, Ciclesonide, Cicletanine, Cidofovir, Ciglitazone, Cilansetron, Cilostazol, Cimetidine, Cimicoxib, Cinazepam, Cinitapride, Cinnarizine, Cinolazepam, Ciprofloxacin, Cirazoline, Cisapride, Cisatracurium, Cisplatin, Citalopram, Clemastine, Clenbuterol, Clevidipine, Clidinium, Clindamycin, Clobazam, Clobetasol, Clobetasol propionate, Clocortolone acetate, Clofarabine, Clofenamide, Clomethiazole, Clomipramine, Clonazepam, Clonidine, Clonixin, Clopamide, Clopenthixol, Clopidogrel, Cloprednol, Cloprostenol, Cloranolol, Clorazepic acid, Clorexolone, Clorgiline, Clothiapine, Clotiazepam, Clove oil, Cloxazolam, Clozapine, Cobimetinib, Cocaine, Codeine, Colchicine, Colistimethate, Colistin, Conivaptan, Conjugated estrogens, Copanlisib, Corifollitropin alfa, Corticotropin, Cortisone, Cortisone acetate, Cortivazol, Coumarin, Crizotinib, Curcumin sulfate, Cyamemazine, Cyanocobalamin, Cyclizine, Cyclobarbital, Cyclobenzaprine, Cyclopenthiazide, Cyclophosphamide, Cyclopropane, Cyclosporine, Cyclothiazide, Cycrimine, Cyproheptadine, Cyproterone acetate, Dabigatran etexilate, Dabrafenib, Dacarbazine, Dacomitinib, Dalfampridine, Dantrolene, Dapagliflozin, Dapoxetine, Dapsone, Daptomycin, Darifenacin, Dasabuvir, Dasatinib, Deanol, Decamethonium, Deferasirox, Deferiprone, Deflazacort, Delafloxacin, Delavirdine, Delorazepam, Demegestone, Deramciclane, Desflurane, Desipramine, Desloratadine, Desmopressin, Desogestrel, Desomorphine, Desoximetasone, Desvenlafaxine, Detomidine, Deutetrabenazine, Dexamethasone, Dexamethasone isonicotinate, Dexbrompheniramine, Dexetimide, Dexibuprofen, Dexketoprofen, Dexloxiglumide, Dexmedetomidine, Dexmethylphenidate, Dexpanthenol, Dexpropranolol, Dexrazoxane, Dextofisopam, Dextran, Dextroamphetamine, Dextromethorphan, Dextromoramide, Dextropropoxyphene, Dezocine, Diacerein, Diamorphine, Diatrizoate, Diazepam, Diazoxide, Dibenzepin, Dichloralphenazone, Dichlorobenzyl alcohol, Diclofenac, Diclofenamide, Dicoumarol, Dicyclomine, Didanosine, Dienogest, Diethyl ether, Diethylpropion, Diethylstilbestrol, Difemerine, Difenoxin, Difenpiramide, Diflunisal, Difluocortolone, Digitoxin, Digoxin, Dihexyverine, Dihydro-2-thioxo-5-((5-(2-(trifluoromethyl)phenyl)-2-furanyl)methyl)-4,6(1H,5H)-pyrimidinedione, Dihydrocodeine, Dihydroergocornine, Dihydroergocristine, Dihydroergocryptine, Dihydroergotamine, Dihydroetorphine, Dihydromorphine, Dihydrostreptomycin, Diltiazem, Dimenhydrinate, Dimercaprol, Dimetacrine, Dimethyl sulfoxide, Dimethyltryptamine, Dimetindene, Diphemanil, Diphenhydramine, Diphenidol, Diphenoxylate, Dipyridamole, Disopyramide, Dixyrazine, DL-Methylephedrine, Dobutamine, Docetaxel, Doconexent, Dofetilide, Dolasetron, Domoic Acid, Domperidone, Donepezil, Dopamine, Dopexamine, Doramectin, Doripenem, Dosulepin, Dotarizine, Doxacurium, Doxazosin, Doxefazepam, Doxepin, Doxofylline, Doxorubicin, Doxycycline, Doxylamine, DPDPE, Dronabinol, Dronedarone, Droperidol, Drospirenone, Drotebanol, Droxicam, Droxidopa, Duloxetine, Duvelisib, Dyclonine, Dyphylline, Ebastine, Ecopipam, Edivoxetine, Edoxaban, Edrophonium, Efavirenz, Efonidipine, Elagolix, Eletriptan, Elexacaftor, Eltanolone, Eltoprazine, Eltrombopag, Emapalumab, Emepronium, Emetonium iodide, Emtricitabine, Emylcamate, Enalaprilat, Enasidenib, Enflurane, Enibomal, Entacapone, Entrectinib, Enzalutamide, Epanolol, Eperisone, Ephedra sinica root, Ephedrine, Epibatidine, Epinastine, Epinephrine, Epirizole, Epitizide, Eplerenone, Eplivanserin, Epoprostenol, Erdafitinib, Ergoloid mesylate, Ergometrine, Ergotamine, Erlotinib, Ertapenem, Ertugliflozin, Esatenolol, Escitalopram, Esketamine, Eslicarbazepine, Eslicarbazepine acetate, Esmirtazapine, Esmolol, Esreboxetine, Estazolam, Estradiol, Estradiol acetate, Estradiol benzoate, Estradiol cypionate, Estradiol dienanthate, Estradiol valerate, Estrone, Estrone sulfate, Eszopiclone, Etacrynic acid, Etafedrine, Etanautine, Etanercept, Ethadione, Ethambutol, Ethanol, Ethchlorvynol, Ethenzamide, Ethinylestradiol, Ethosuximide, Ethotoin, Ethoxzolamide, Ethyl loflazepate, Ethylmorphine, Ethynodiol diacetate, Etifoxine, Etilefrine, Etiracetam, Etizolam, Etodolac, Etofenamate, Etomidate, Etonogestrel, Etoperidone, Etoposide, Etoricoxib, Etorphine, Etravirine, Etybenzatropine, Etynodiol, Eucalyptus oil, Evening primrose oil, Everolimus, Ezogabine, Fabomotizole, Famciclovir, Favipiravir, Fazadinium bromide, Febarbamate, Felbamate, Felodipine, Fenbufen, Fencamfamin, Fenfluramine, Fenofibrate, Fenofibric acid, Fenoldopam, Fenoprofen, Fenoterol, Fenozolone, Fenpiverinium, Fenproporex, Fenquizone, Fentanyl, Fentiazac, Fenyramidol, Fesoterodine, Firocoxib, Flavoxate, Flecainide, Flibanserin, Floctafenine, Flomoxef, Florbetaben (18F), Florbetapir (18F), Floxuridine, Fluanisone, Fluclorolone, Fluconazole, Flucytosine, Fludeoxyglucose (18F), Fludiazepam, Fludrocortisone, Fluindione, Flumazenil, Flunarizine, Flunisolide, Flunitrazepam, Flunixin, Fluocinolone acetonide, Fluocinonide, Fluocortin, Fluocortolone, Fluorometholone, Fluorouracil, Fluoxetine, Flupentixol, Fluperolone, Fluphenazine, Flupirtine, Fluprednidene, Fluprednisolone, Flurazepam, Flurbiprofen, Fluspirilene, Flutamide, Fluticasone, Fluticasone furoate, Fluticasone propionate, Fluvastatin, Fluvoxamine, Folic acid, Fomepizole, Fondaparinux, Formestane, Formoterol, Fosaprepitant, Foscarnet, Fosfomycin, Fosinopril, Fosphenytoin, Fospropofol, Framycetin, Frovatriptan, Furazolidone, Furosemide, Gabapentin, Gabapentin enacarbil, Gaboxadol, Gadobenic acid, Gadodiamide, Gadofosveset trisodium, Gadopentetic acid, Gadoteric acid, Gadoteridol, Gallamine, Gallamine triethiodide, gamma-Hydroxybutyric acid, Ganciclovir, Gantacurium, Gedocarnil, Gefitinib, Gemcitabine, Gemfibrozil, Geneticin, Genistein, Gentamicin, Gentamicin C1a, Gepefrine, Gepirone, Gestodene, Gestrinone, Gilteritinib, Gimeracil, Ginkgo biloba, Givosiran, Glasdegib, Glibornuride, Gliclazide, Glimepiride, Glipizide, Gliquidone, Glisoxepide, Glutethimide, Glyburide, Glycerol phenylbutyrate, Glycopyrronium, Golimumab, Golodirsen, Goserelin, Gossypol, Granisetron, Griseofulvin, GTS-21, Guacetisal, Guanabenz, Guanethidine, Guanfacine, GW842166, Halazepam, Halofantrine, Haloperidol, Halothane, Harmaline, Heptabarbital, Hexafluronium, Hexamethonium, Hexapropymate, Hexobarbital, Hexocyclium, Hexoprenaline, Higenamine, Homatropine methylbromide, Hydracarbazine, Hydralazine, Hydrochlorothiazide, Hydrocodone, Hydrocortisone, Hydrocortisone acetate, Hydrocortisone butyrate, Hydrocortisone cypionate, Hydrocortisone phosphate, Hydrocortisone succinate, Hydroflumethiazide, Hydrolyzed Cephalothin, Hydromorphone, Hydroxocobalamin, Hydroxychloroquine, Hydroxyethyl Starch, Hydroxyprogesterone caproate, Hydroxyzine, Hygromycin B, Hyoscyamine, Hypericin, Ibipinabant, Ibuprofen, Ibuproxam, Ibutilide, Icatibant, Icosapent, Idalopirdine, Idarubicin, Idarucizumab, Idebenone, Idelalisib, Ifenprodil, Iferanserin, Ifosfamide, Iloperidone, Imagabalin, Imatinib, Imidafenacin, Imidazole salicylate, Imipramine, Imipramine oxide, Indacaterol, Indalpine, Indapamide, Indenolol, Indigotindisulfonic acid, Indiplon, Indisulam, Indobufen, Indomethacin, Indoprofen, Infliximab, Inosine pranobex, Inositol, Inotersen, Invert sugar, Iobenguane sulfate I-123, Iodixanol, Iofetamine I-123, Ioflupane I-123, Iopromide, Iothalamic acid, Ioversol, Ioxilan, Ipecac, Ipilimumab, Ipratropium, Iprazochrome, Iprindole, Iproclozide, Iproniazid, Irbesartan, Irinotecan, Isavuconazole, Isepamicin, Isocarboxazid, Isoetharine, Isoflavone, Isoflurane, Isometheptene, Isoniazid, Isoprenaline, Isopropamide, Isosorbide, Isosorbide mononitrate, Isosulfan blue, Isotretinoin, Isoxicam, Isoxsuprine, Isradipine, Istradefylline, Itraconazole, Ivosidenib, Ixabepilone, Ixazomib, JNJ-26489112, Kanamycin, Kebuzone, Ketanserin, Ketazolam, Ketobemidone, Ketoconazole, Ketoprofen, Ketorolac, Labetalol, Lacosamide, Lamivudine, Lamotrigine, Landiolol, Lanicemine, Lansoprazole, Lapatinib, Lasmiditan, Latamoxef, Ledipasvir, Lefamulin, Leflunomide, Lemborexant, Lenalidomide, Lenvatinib, Lesinurad, Letermovir, Leuprolide, Levacetylmethadol, Levetiracetam, Levobetaxolol, Levobupivacaine, Levocarnitine, Levocetirizine, Levodopa, Levofloxacin, Levomilnacipran, Levonordefrin, Levonorgestrel, Levorphanol, Levosalbutamol, Levothyroxine, Licofelone, Linagliptin, Linezolid, Liothyronine, Liotrix, Lisdexamfetamine, Lisinopril, Lisuride, Lithium carbonate, Lithium cation, Lithium citrate, Lithium hydroxide, Lixisenatide, Lobeglitazone, Lobeline, Lofentanil, Lofepramine, Lofexidine, Lomitapide, Lonafarnib, Lonazolac, Lonidamine, Loperamide, Lopinavir, Loprazolam, Loracarbef, Loratadine, Lorazepam, Lorcaserin, Lorlatinib, Lormetazepam, Lornoxicam, Lorpiprazole, Lortalamine, Losartan, Lovastatin, Loxapine, Loxoprofen, Lubiprostone, Lumacaftor, Lumateperone, Lumiracoxib, Lurasidone, Lynestrenol, Lysergic acid diethylamide, m-Chlorophenylpiperazine, Macitentan, Magnesium carbonate, Magnesium chloride, Magnesium hydroxide, Magnesium salicylate, Magnesium sulfate, Magnesium trisilicate, Mangafodipir, Manidipine, Mannitol, Maprotiline, Mazaticol, Mazindol, Mebanazine, Mebeverine, Mebicar, Mebutamate, Mebutizide, Mecamylamine, Meclizine, Meclofenamic acid, Medazepam, Medetomidine, Medical Cannabis, Medifoxamine, Medroxyprogesterone acetate, Mefenamic acid, Mefenorex, Mefruside, Megestrol acetate, Melatonin, Melengestrol, Melengestrol acetate, Melitracen, Meloxicam, Melperone, Memantine, Mepenzolate, Meperidine, Mephedrone, Mephenoxalone, Mephentermine, Mephenytoin, Mepindolol, Mepivacaine, Meprednisone, Meprobamate, Meptazinol, Mepyramine, Meropenem, Mersalyl, Mesalazine, Mesoridazine, Mestranol, Metahexamide, Metamfetamine, Metamizole, Metaraminol, Metaxalone, Metergoline, Metformin, Methacholine, Methadone, Methadyl acetate, Methantheline, Methapyrilene, Methaqualone, Metharbital, Methazolamide, Methimazole, Methocarbamol, Methohexital, Methotrexate, Methotrimeprazine, Methoxamine, Methoxsalen, Methoxyflurane, Methoxyphenamine, Methscopolamine, Methscopolamine bromide, Methsuximide, Methyclothiazide, Methyldopa, Methylene blue, Methylnaltrexone, Methylpentynol, Methylphenidate, Methylphenobarbital, Methylprednisolone, Methylprednisolone hemisuccinate, Methylprednisone, Methyltestosterone, Methyprylon, Methysergide, Meticrane, Metixene, Metoclopramide, Metocurine, Metocurine iodide, Metolazone, Metoprolol, Metreleptin, Metronidazole, Metyrapone, Metyrosine, Mexiletine, Mianserin, Miconazole, Midazolam, Midodrine, Midomafetamine, Midostaurin, Mifepristone, Migalastat, Milnacipran, Milrinone, Minaprine, Minocycline, Mirabegron, Mirtazapine, Mivacurium, MK-212, MMDA, Moclobemide, Modafinil, Mofebutazone, Molindone, Mometasone, Mometasone furoate, Montelukast, Moperone, Moricizine, Morniflumate, Morphine, Mosapramine, Mosapride, Moxisylyte, Moxonidine, MRK-409, Muraglitazar, Muzolimine, Mycophenolate mofetil, Mycophenolic acid, N-(2-hydroxybenzyl)-2,5-dimethoxy-4-cyanophenylethylamine, N-acetyltyrosine, N-methylnicotinamide, Nabilone, Nabiximols, Nabumetone, Nadolol, Naftidrofuryl, Nalbuphine, Naldemedine, Nalmefene, Naloxone, Naluzotan, Naphazoline, Naproxen, Naratriptan, Naronapride, Nateglinide, Neamine, Nebivolol, Nedaplatin, Nedocromil, Nefazodone, Nefiracetam, Nelfinavir, Neocitrullamon, Neomycin, Neosaxitoxin, Neratinib, Netilmicin, Netoglitazone, Netupitant, Nevirapine, NGX267, Nialamide, Niaprazine, Nicardipine, Niclosamide, Nicomorphine, Nicorandil, Nicotine, Nifedipine, Nifenazone, Nilotinib, Nilutamide, Nilvadipine, Nimesulide, Nintedanib, Nisoldipine, Nisoxetine, Nitrazepam, Nitric Oxide, Nitroaspirin, Nitrofurantoin, Nitroprusside, Nitrous oxide, Nomegestrol, Nomegestrol acetate, Nomifensine, Nordazepam, Norelgestromin, Norepinephrine, Norethindrone enanthate, Norethisterone, Norethynodrel, Norfenefrine, Norgestimate, Norgestrel, Norgestrienone, Normethadone, Nortriptyline, Noscapine, NS-398, Nylidrin, Ocinaplon, Octamoxin, Octinoxate, Octopamine, Octylphenoxy polyethoxyethanol, Odanacatib, Olanzapine, Olaparib, Oliceridine, Olodaterol, Olsalazine, Ombitasvir, Omeprazole, Ondansetron, Opicapone, Opipramol, Opium, Orciprenaline, Oritavancin, Ormeloxifene, Orphenadrine, Orvepitant, Osanetant, Oseltamivir, Osilodrostat, Osimertinib, Ospemifene, Otilonium, Oxabolone cipionate, Oxacillin, Oxaflozane, Oxandrolone, Oxaprotiline, Oxaprozin, Oxazepam, Oxazepam acetate, Oxcarbazepine, Oxiracetam, Oxitriptan, Oxitropium, Oxprenolol, Oxybenzone, Oxybuprocaine, Oxybutynin, Oxycodone, Oxyfedrine, Oxymetazoline, Oxymorphone, Oxypertine, Oxyphenbutazone, Oxyphencyclimine, Oxyphenonium, Oxyquinoline, Ozanimod, p-Coumaric acid, Paclitaxel, Pagoclone, Palbociclib, Paliperidone, Palmidrol, Palonosetron, Pamidronic acid, Pancuronium, Panobinostat, Pantoprazole, Paraldehyde, Paramethadione, Paramethasone, Parecoxib, Pargyline, Paromomycin, Paroxetine, Patent Blue, Pazopanib, Pegaptanib, Peginesatide, Peginterferon alfa-2b, Pemetrexed, Penbutolol, Penfluridol, Pentaerythritol tetranitrate, Pentamidine, Pentastarch, Pentazocine, Pentetic acid, Penthienate, Pentobarbital, Pentolinium, Pentostatin, Pentoxifylline, Perampanel, Perazine, Pergolide, Perhexiline, Periciazine, Perindopril, Permethrin, Perospirone, Perphenazine, Perphenazine enanthate, Pexidartinib, PF-00610355, Phenacemide, Phenacetin, Phenazocine, Phenazopyridine, Phencyclidine, Phendimetrazine, Phenelzine, Phenethylamine, Pheneturide, Phenglutarimide, Phenibut, Pheniprazine, Phenmetrazine, Phenobarbital, Phenoperidine, Phenoxypropazine, Phenprobamate, Phenprocoumon, Phensuximide, Phentermine, Phentolamine, Phenylbutazone, Phenylephrine, Phenylpropanolamine, Phenytoin, Pholcodine, Phosphocreatine, Phosphoric acid, Phylloquinone, Piclozotan, Picosulfuric acid, Pidotimod, Pilocarpine, Pimavanserin, Pimozide, Pinazepam, Pindolol, Pioglitazone, Pipamperone, Pipecuronium, Pipenzolate, Piperacillin, Piperaquine, Piperidolate, Pipotiazine, Piracetam, Pirbuterol, Pirenzepine, Piretanide, Piritramide, Pirlindole, Piroxicam, Pirprofen, Pitavastatin, Pitolisant, Pivagabine, Pivhydrazine, Pizotifen, Plazomicin, Plerixafor, Poldine, Polyethylene glycol 400, Polythiazide, Pomalidomide, Ponatinib, Potassium, Potassium acetate, Potassium bicarbonate, Potassium cation, Potassium chloride, Potassium citrate, Potassium nitrate, Potassium perchlorate, Potassium sulfate, Practolol, Pralatrexate, Pralidoxime, Pralsetinib, Pramipexole, Pranlukast, Prasugrel, Prazepam, Prednisolone, Prednisolone acetate, Prednisolone hemisuccinate, Prednisolone phosphate, Prednisone, Prednisone acetate, Prednylidene, Pregabalin, Prenalterol, Pridinol, Prifinium, Primidone, Probenecid, Procainamide, Procaine, Procaine benzylpenicillin, Procarbazine, Procaterol, Prochlorperazine, Procyclidine, Profenamine, Progabide, Progesterone, Proglumetacin, Proguanil, Promazine, Promethazine, Propacetamol, Propafenone, Propanidid, Propantheline, Propiomazine, Propiopromazine, Propiverine, Propofol, Propranolol, Propyphenazone, Proquazone, Prothipendyl, Protokylol, Protriptyline, Proxibarbal, Prucalopride, PRX-08066, Pseudoephedrine, Psilocybin, Puromycin, Pyrantel, Pyrazinamide, Pyrazolam, Pyridoxine, Pyrimethamine, Pyrithione, Pyrithyldione, Quazepam, Quercetin, Quetiapine, Quinethazone, Quingestanol, Quinidine, Quinine, Quinupramine, R,S-Warfarin alcohol, Rabeprazole, Racepinephrine, Raclopride, Ractopamine, Raloxifene, Ramelteon, Ramosetron, Ranitidine, Ranolazine, Rapacuronium, Rasagiline, Reboxetine, Regorafenib, Remacemide, Remifentanil, Remimazolam, Remoxipride, Renzapride, Repaglinide, Reposal, Reproterol, Reserpine, Resorcinol, Retapamulin, Revefenacin, Rhein, Ribavirin, Ribociclib, Ribostamycin, Rifabutin, Rifampicin, Rifamycin, Rifapentine, Rifaximin, Rilmenidine, Rilonacept, Rilpivirine, Riluzole, Rimegepant, Rimiterol, Rimonabant, Riociguat, Risperidone, Ritanserin, Ritobegron, Ritodrine, Ritonavir, Rivaroxaban, Rivoglitazone, Rizatriptan, Robenacoxib, Rociverine, Rocuronium, Rofecoxib, Roflumilast, Rolipram, Rolofylline, Romidepsin, Romifidine, Ropinirole, Ropivacaine, Rosiglitazone, Rosuvastatin, Rotigotine, Roxithromycin, Rucaparib, Rufinamide, Rupatadine, Rutin, Ruxolitinib, S-Ethylisothiourea, S,R-Warfarin alcohol, Sacubitril, Safinamide, Safrazine, Salbutamol, Salicylamide, Salicylic acid, Salmeterol, Salmon calcitonin, Salsalate, Salvinorin A, Saquinavir, Sar9, Met (O2)11-Substance P, Saredutant, Sarpogrelate, Satralizumab, Saxagliptin, SC-236, Scopolamine, Secobarbital, Secukinumab, Segesterone acetate, Selegiline, Selenious acid, Selenium, Selexipag, Selpercatinib, Selumetinib, Seproxetine, Seratrodast, Serotonin, Sertindole, Sertraline, Sevoflurane, Sibutramine, Sildenafil, Siltuximab, Simvastatin, Siponimod, Sirolimus, Sisomicin, Sitagliptin, Sitaxentan, SLV319, Sodium acetate, Sodium aurothiomalate, Sodium fluoride, Sodium oxybate, Sodium sulfate, Sofosbuvir, Solabegron, Solifenacin, Solriamfetol, Sonidegib, Sorafenib, Sorbitol, Sotalol, Spiradoline, Spironolactone, St. John's Wort, Stiripentol, Streptomycin, Strontium chloride, Styramate, Succinylcholine, Sucralfate, Sufentanil, Sulbactam, Sulfadiazine, Sulfadimethoxine, Sulfamethizole, Sulfamethoxazole, Sulfamoxole, Sulfaphenazole, Sulfapyridine, Sulfasalazine, Sulfinpyrazone, Sulfisoxazole, Sulindac, Sulpiride, Sulthiame, Sultopride, Sumatriptan, Sunitinib, Surinabant, Suvorexant, Suxibuzone, Synephrine, Synthetic Conjugated Estrogens, A, Synthetic Conjugated Estrogens, B, Tacrolimus, Tadalafil, Talbutal, Talinolol, Talniflumate, Talopram, Tamoxifen, Tamsulosin, Tandospirone, Tapentadol, Taranabant, Tasimelteon, Tazarotene, Tazemetostat, TD-8954, Technetium Tc-99m exametazime, Technetium Tc-99m mebrofenin, Technetium Tc-99m oxidronate, Technetium Tc-99m pyrophosphate, Teduglutide, Tegafur, Tegaserod, Telavancin, Temazepam, Temozolomide, Temsirolimus, Tenamfetamine, Tenidap, Teniposide, Tenofovir, Tenofovir alafenamide, Tenofovir disoproxil, Tenoxicam, Tepoxalin, Terbinafine, Terbutaline, Terfenadine, Teriflunomide, Tertatolol, Testolactone, Testosterone, Testosterone cypionate, Testosterone enanthate, Testosterone propionate, Testosterone undecanoate, Tetracaine, Tetracycline, Tetradecyl hydrogen sulfate (ester), Tetrahydrocannabivarin, Tetrahydropalmatine, Tetrazepam, Tetrodotoxin, Tetryzoline, Thalidomide, Theobromine, Theophylline, Thiabendazole, Thiamylal, Thiazinam, Thiethylperazine, Thiocolchicoside, Thiopental, Thiopropazate, Thioproperazine, Thioridazine, Thiotepa, Thiothixene, Thonzylamine, Tiagabine, Tianeptine, Tiapride, Tiaprofenic acid, Ticagrelor, Ticlopidine, Tiemonium iodide, Tienilic acid, Tiletamine, Tilidine, Tiludronic acid, Timepidium, Timolol, Tinidazole, Tinoridine, Tiopronin, Tiotropium, Tirofiban, Tixocortol, Tizanidine, Tobramycin, Tocilizumab, Tocopherol, Tofisopam, Tolazamide, Tolbutamide, Tolcapone, Tolfenamic acid, Tolmetin, Toloxatone, Tolperisone, Tolterodine, Tolvaptan, Topiramate, Topiroxostat, Topotecan, Torasemide, Tositumomab, Trabectedin, Tramadol, Tramazoline, Trametinib, Tramiprosate, Tranilast, Tranylcypromine, Trastuzumab emtansine, Trazodone, Treprostinil, Trestolone, Tretinoin, Tretoquinol, Triamcinolone, Triamterene, Triazolam, Tricaine, Trichlormethiazide, Trichloroethylene, Triclabendazole, Triclofos, Tridihexethyl, Triethylenetetramine, Trifluoperazine, Trifluperidol, Triflupromazine, Trifluridine, Trihexyphenidyl, Trilostane, Trimebutine, Trimethadione, Trimethaphan, Trimethobenzamide, Trimethoprim, Trimetrexate, Trimipramine, Triprolidine, Triptolide, Troglitazone, Tropatepine, Tropisetron, Trospium, Tryptophan, Tubocurarine, Tucatinib, Tulobuterol, Tyramine, Ularitide, Ulipristal, Umeclidinium, Urapidil, Urethane, Vabicaserin, Vaborbactam, Valaciclovir, Valbenazine, Valdecoxib, Valganciclovir, Valnoctamide, Valproic acid, Valpromide, Valsartan, Vancomycin, Vandetanib, Varenicline, Vecuronium, Velpatasvir, Vemurafenib, Venetoclax, Venlafaxine, Veralipride, Verapamil, Vicriviroc, Vigabatrin, Vilanterol, Vilazodone, Viloxazine, Vinbarbital, Vinblastine, Vincristine, Vindesine, Vinflunine, Vinorelbine, Vinpocetine, Vinyl ether, Vinylbital, Vismodegib, Vitamin D, Vorapaxar, Voriconazole, Vortioxetine, Voxelotor, Voxilaprevir, Warfarin, WIN 55212-2, Wortmannin, Xamoterol, Xanomeline, Xenon, Ximelagatran, Xipamide, Xylazine, Xylometazoline, YKP-1358, Yohimbine, Zafirlukast, Zaleplon, Zaltoprofen, Zanamivir, Zanubrutinib, Ziconotide, Zidovudine, Zileuton, Zimelidine, Ziprasidone, Zolazepam, Zolmitriptan, Zolpidem, Zomepirac, Zonisamide, Zopiclone, Zotepine, Zuclopenthixol" />
          <attvalue for="13" value="Ketamine" />
          <attvalue for="14" value="https://www.drugbank.ca/structures/DB01221/image.svg" />
          <attvalue for="15" value="Drug" />
          <attvalue for="16" value="19" />
          <attvalue for="17" value="0.27970491288651705" />
          <attvalue for="18" value="0.018100484582550567" />
          <attvalue for="19" value="0.06363952268539455" />
          <attvalue for="20" value="0.2807017543859649" />
          <attvalue for="21" value="112" />
          <attvalue for="22" value="#FC5F67" />
          <attvalue for="23" value="#FB3640" />
        </attvalues>
      </node>
      <node id="GC-376 free acid" label="GC-376 free acid">
        <attvalues>
          <attvalue for="0" value="DB15796" />
          <attvalue for="1" value="CC(C)C[C@@H](C(=O)N[C@@H](CC1CCNC1=O)C(O)S(=O)(=O)O)NC(=O)OCC2=CC=CC=C2" />
          <attvalue for="2" value="Not Available" />
          <attvalue for="3" value="Not Available" />
          <attvalue for="4" value="Not Available" />
          <attvalue for="5" value="Not Available" />
          <attvalue for="6" value="Not Available" />
          <attvalue for="7" value="Replicase polyprotein 1ab, Replicase polyprotein 1a" />
          <attvalue for="8" value="" />
          <attvalue for="9" value="" />
          <attvalue for="10" value="" />
          <attvalue for="11" value="Enzyme, Not Available" />
          <attvalue for="12" value="" />
          <attvalue for="13" value="GC-376 free acid" />
          <attvalue for="14" value="https://www.drugbank.ca/structures/DB15796/image.svg" />
          <attvalue for="15" value="Drug" />
          <attvalue for="16" value="2" />
          <attvalue for="17" value="0.010830324909747292" />
          <attvalue for="18" value="0.0" />
          <attvalue for="19" value="7.351385126410982e-18" />
          <attvalue for="20" value="1.0" />
          <attvalue for="21" value="0" />
          <attvalue for="22" value="#FC5F67" />
          <attvalue for="23" value="#FB3640" />
        </attvalues>
      </node>
      <node id="Tenofovir disoproxil" label="Tenofovir disoproxil">
        <attvalues>
          <attvalue for="0" value="DB00300" />
          <attvalue for="1" value="C[C@H](CN1C=NC2=C(N=CN=C21)N)OCP(=O)(OCOC(=O)OC(C)C)OCOC(=O)OC(C)C" />
          <attvalue for="2" value="J" />
          <attvalue for="3" value="J05" />
          <attvalue for="4" value="J05A" />
          <attvalue for="5" value="J05AR, J05AF" />
          <attvalue for="6" value="J05AR03, J05AR11, J05AR09, J05AR08, J05AR06, J05AR12, J05AR27, J05AF07, J05AR24" />
          <attvalue for="7" value="Reverse transcriptase/RNaseH, Protein P" />
          <attvalue for="8" value="Adenylate kinase 2, mitochondrial, Adenylate kinase 4, mitochondrial, Nucleoside diphosphate kinase A, Nucleoside diphosphate kinase B, Creatine kinase B-type, Creatine kinase M-type, Creatine kinase S-type, mitochondrial, Creatine kinase U-type, mitochondrial" />
          <attvalue for="9" value="" />
          <attvalue for="10" value="Solute carrier family 22 member 6, Solute carrier family 22 member 8, Multidrug resistance-associated protein 7, Multidrug resistance-associated protein 4, Canalicular multispecific organic anion transporter 1, Multidrug resistance protein 1" />
          <attvalue for="11" value="Enzyme, Enzyme" />
          <attvalue for="12" value="Abacavir, Abemaciclib, Acarbose, Aceclofenac, Acemetacin, Acetaminophen, Acetazolamide, Acetylsalicylic acid, Aclidinium, Acrivastine, Acyclovir, Adefovir, Adefovir dipivoxil, Adenovirus type 7 vaccine live, Afatinib, Albutrepenonacog alfa, Alclofenac, Aldesleukin, Alendronic acid, Allopurinol, Allylestrenol, Almasilate, Alminoprofen, Almotriptan, Alogliptin, Alprazolam, Alprostadil, Amantadine, Ambrisentan, Amikacin, Amiloride, Aminohippuric acid, Aminophenazone, Amiodarone, Amitriptyline, Ammonium chloride, Amoxicillin, Amphetamine, Amphotericin B, Ampicillin, Amrinone, Ancestim, Anthrax vaccine, Antihemophilic Factor (Recombinant), PEGylated, Antipyrine, Antithrombin III human, Antrafenine, Apalutamide, Apixaban, Apramycin, Apremilast, Arbekacin, Arformoterol, Arotinolol, Arsenic trioxide, Aspartame, Asunaprevir, Ataluren, Atazanavir, Atomoxetine, Auranofin, Aurothioglucose, Avatrombopag, Axitinib, Azacitidine, Azapropazone, Azathioprine, Azelaic acid, Azosemide, Aztreonam, Bacillus calmette-guerin substrain connaught live antigen, Bacillus calmette-guerin substrain danish 1331 live antigen, Bacillus calmette-guerin substrain tice live antigen, Bacitracin, Baclofen, Balsalazide, Baricitinib, BCG vaccine, Belantamab mafodotin, Belinostat, Bendamustine, Bendroflumethiazide, Benorilate, Benoxaprofen, Benserazide, Benzatropine, Benznidazole, Benzoic acid, Benzthiazide, Benzydamine, Benzylpenicillin, Bepotastine, Berotralstat, Betrixaban, Bicisate, Binimetinib, Biricodar, Bismuth subgallate, Bisoprolol, Bisoxatin, Bleomycin, Blonanserin, Bortezomib, Bosutinib, Brefeldin A, Brentuximab vedotin, Brincidofovir, Brivaracetam, Bromazepam, Bromotheophylline, Budesonide, Bumadizone, Bumetanide, Bupropion, Buspirone, Butabarbital, Cabazitaxel, Cabergoline, Cabotegravir, Canagliflozin, Canrenoic acid, Canrenone, Capecitabine, Capreomycin, Caprylic acid, Captopril, Carbamazepine, Carbaspirin calcium, Carbenicillin, Carbidopa, Carboplatin, Carfilzomib, Carmustine, Carprofen, Carvedilol, Caspofungin, Cefacetrile, Cefaclor, Cefadroxil, Cefaloridine, Cefalotin, Cefamandole, Cefapirin, Cefatrizine, Cefazedone, Cefazolin, Cefbuperazone, Cefcapene, Cefdinir, Cefditoren, Cefepime, Cefetamet, Cefmenoxime, Cefmetazole, Cefminox, Cefodizime, Cefonicid, Cefoperazone, Ceforanide, Cefotaxime, Cefotetan, Cefotiam, Cefoxitin, Cefozopran, Cefpiramide, Cefpirome, Cefpodoxime, Cefprozil, Cefradine, Cefroxadine, Cefsulodin, Ceftaroline fosamil, Ceftazidime, Ceftezole, Ceftibuten, Ceftizoxime, Ceftobiprole, Ceftolozane, Ceftriaxone, Cefuroxime, Celecoxib, Cephalexin, Cephaloglycin, Cephalothin Group, Ceritinib, Certolizumab pegol, Cetirizine, Cevimeline, Chloral hydrate, Chloramphenicol, Chloroquine, Chlorothiazide, Chloroxylenol, Chlorpromazine, Chlorpropamide, Chlorthalidone, Chlorzoxazone, Cholic Acid, Choline C 11, Choline magnesium trisalicylate, Choline salicylate, Chondroitin sulfate, Chromic chloride, Chromic citrate, Chromic nitrate, Chromium, Chromium gluconate, Chromium nicotinate, Chromous sulfate, Cicletanine, Cidofovir, Cilastatin, Cilostazol, Cimetidine, Cimicoxib, Cinoxacin, Ciprofloxacin, Cisplatin, Clarithromycin, Clevidipine, Clobazam, Clodronic acid, Clofarabine, Clofazimine, Clofenamide, Clomifene, Clomipramine, Clonazepam, Clonixin, Clopamide, Clorazepic acid, Clorexolone, Clove oil, Cloxacillin, Clozapine, Cobimetinib, Codeine, Colchicine, Colistimethate, Colistin, Conivaptan, Conjugated estrogens, Copanlisib, Corifollitropin alfa, Crizotinib, Cyanocobalamin, Cyclopenthiazide, Cyclosporine, Cyclothiazide, Dabigatran etexilate, Dabrafenib, Dacarbazine, Daclatasvir, Dacomitinib, Dactinomycin, Dalfampridine, Dapagliflozin, Daptomycin, Darolutamide, Darunavir, Dasabuvir, Dasatinib, Deferiprone, Delafloxacin, Desipramine, Desmopressin, Desvenlafaxine, Deutetrabenazine, Dexibuprofen, Dexketoprofen, Dexmedetomidine, Dexniguldipine, Dexpanthenol, Dexrazoxane, Dextran, Diatrizoate, Diazepam, Diazoxide, Dichlorobenzyl alcohol, Diclofenac, Diclofenamide, Dicyclomine, Didanosine, Dienogest, Difenpiramide, Diflunisal, Difluocortolone, Digitoxin, Digoxin, Dihydrostreptomycin, Dimercaprol, Dimetacrine, Dimethyl sulfoxide, Dinoprostone, Disopyramide, DL-Methylephedrine, Dobutamine, Dolutegravir, Dopamine, Doripenem, Doxacurium, Doxepin, Doxycycline, Dronedarone, Drospirenone, Droxicam, Droxidopa, Duloxetine, Duvelisib, Dyphylline, Ebselen, Edoxaban, Edrophonium, Efonidipine, Elacridar, Elagolix, Elbasvir, Eliglustat, Ellagic acid, Enalapril, Enalaprilat, Enasidenib, Enfortumab vedotin, Entrectinib, Enzalutamide, Epirizole, Epitizide, Eplerenone, Epoprostenol, Erdafitinib, Ertapenem, Ertugliflozin, Erythromycin, Esomeprazole, Estazolam, Estradiol, Estradiol acetate, Estradiol cypionate, Estradiol dienanthate, Estradiol valerate, Estrone sulfate, Eszopiclone, Etacrynic acid, Etafedrine, Ethambutol, Ethenzamide, Ethoxzolamide, Etidronic acid, Etodolac, Etofenamate, Etomidate, Etonogestrel, Etoperidone, Etoposide, Etoricoxib, Eucalyptus oil, Evening primrose oil, Everolimus, Ezogabine, Famotidine, Favipiravir, Fedratinib, Fenbufen, Fenofibrate, Fenofibric acid, Fenoldopam, Fenoprofen, Fenproporex, Fenquizone, Fentanyl, Fentiazac, Fesoterodine, Fexofenadine, Firocoxib, Flavoxate, Flibanserin, Floctafenine, Flomoxef, Florbetaben (18F), Florbetapir (18F), Floxuridine, Fluconazole, Flucytosine, Fludeoxyglucose (18F), Flumazenil, Flunixin, Fluocinolone acetonide, Fluorescein, Flupirtine, Flurazepam, Flurbiprofen, Flurbiprofen axetil, Flutamide, Fluvoxamine, Folic acid, Fomepizole, Fondaparinux, Formestane, Foscarnet, Fosfomycin, Fosinopril, Fosphenytoin, Framycetin, Furosemide, Gabapentin enacarbil, Gadobenic acid, Gadodiamide, Gadofosveset trisodium, Gadopentetic acid, Gadoteric acid, Gadoteridol, Ganciclovir, Gemcitabine, Gemfibrozil, Geneticin, Gentamicin, Gentamicin C1a, Gilteritinib, Gimeracil, Givosiran, Glasdegib, Glecaprevir, Glipizide, Glutaric Acid, Glyburide, Glycerol phenylbutyrate, Golodirsen, Goserelin, Grapiprant, Grazoprevir, Guacetisal, Guanethidine, Guanfacine, Guanidine, Haloperidol, Human adenovirus e serotype 4 strain cl-68578 antigen, Hydralazine, Hydrochlorothiazide, Hydroflumethiazide, Hydrolyzed Cephalothin, Hydromorphone, Hydroxocobalamin, Hydroxyethyl Starch, Hygromycin B, Ibandronate, Ibuprofen, Ibuproxam, Ibutilide, Icatibant, Icosapent, Idarucizumab, Idebenone, Idelalisib, Ifosfamide, Imidafenacin, Imidazole salicylate, Imipramine, Incadronic acid, Indacaterol, Indapamide, Indigotindisulfonic acid, Indisulam, Indobufen, Indomethacin, Indoprofen, Inosine pranobex, Inositol, Inotersen, Inotuzumab ozogamicin, Invert sugar, Iobenguane sulfate I-123, Iodixanol, Ioflupane I-123, Iopromide, Iothalamic acid, Ioversol, Ioxilan, Ipecac, Ipilimumab, Isavuconazole, Isavuconazonium, Isepamicin, Isoflavone, Isoniazid, Isosorbide, Isosorbide mononitrate, Isosulfan blue, Isotretinoin, Isoxicam, Isradipine, Istradefylline, Itraconazole, Ivacaftor, Ivosidenib, Ixazomib, Kanamycin, Kebuzone, Ketamine, Ketazolam, Ketoconazole, Ketoprofen, Ketorolac, Labetalol, Lamotrigine, Laniquidar, Lansoprazole, Lapatinib, Larotrectinib, Lasmiditan, Latamoxef, Ledipasvir, Lefamulin, Lemborexant, Lenalidomide, Lenvatinib, Lesinurad, Letermovir, Leucovorin, Leuprolide, Levobupivacaine, Levocarnitine, Levocetirizine, Levofloxacin, Levomilnacipran, Levosalbutamol, Licofelone, Linagliptin, Liothyronine, Liotrix, Lisinopril, Lithium carbonate, Lithium cation, Lithium citrate, Lithium hydroxide, Lixisenatide, Lofexidine, Lomitapide, Lonafarnib, Lonazolac, Loperamide, Lopinavir, Loracarbef, Lorazepam, Lorcaserin, Lornoxicam, Lorpiprazole, Losartan, Loxapine, Loxoprofen, Lubiprostone, Lumacaftor, Lumiracoxib, Lusutrombopag, Macitentan, Magnesium carbonate, Magnesium chloride, Magnesium hydroxide, Magnesium salicylate, Magnesium trisilicate, Mangafodipir, Mannitol, Maprotiline, Mebutizide, Mecamylamine, Meclofenamic acid, Medroxyprogesterone acetate, Mefenamic acid, Mefruside, Megestrol acetate, Melatonin, Meloxicam, Melperone, Memantine, Meperidine, Mepivacaine, Mercaptopurine, Meropenem, Mersalyl, Mesalazine, Metamfetamine, Metamizole, Metaxalone, Metformin, Methadone, Methazolamide, Methimazole, Methotrexate, Methoxsalen, Methyclothiazide, Methyldopa, Methylene blue, Methylnaltrexone, Methylphenidate, Methyltestosterone, Meticrane, Metoclopramide, Metolazone, Metoprolol, Metyrapone, Mibefradil, Midazolam, Mifepristone, Migalastat, Milnacipran, Milrinone, Minocycline, Mirabegron, Mofebutazone, Morniflumate, Morphine, Moxisylyte, Muzolimine, Mycophenolate mofetil, Mycophenolic acid, N-acetyltyrosine, N-methylnicotinamide, Nabumetone, Nadolol, Nafcillin, Naldemedine, Nalidixic acid, Nalmefene, Naloxone, Naproxen, Nateglinide, Neamine, Nedaplatin, Nedocromil, Nefazodone, Neomycin, Neratinib, Netilmicin, Netupitant, Nicorandil, Nifedipine, Nifenazone, Niguldipine, Nilotinib, Nilutamide, Nimesulide, Nintedanib, Nisoldipine, Nitric Oxide, Nitroaspirin, Nitrofurantoin, Nitroprusside, Norfloxacin, Norgestimate, Nortriptyline, Novobiocin, NS-398, Octinoxate, Odanacatib, Ofloxacin, Olsalazine, Omadacycline, Ombitasvir, ONT-093, Opium, Oseltamivir, Osimertinib, Ouabain, Oxabolone cipionate, Oxacillin, Oxaprozin, Oxazepam, Oxcarbazepine, Oxybenzone, Oxyphenbutazone, Oxyquinoline, Oxytetracycline, Palbociclib, Paliperidone, Palonosetron, Pamidronic acid, Panobinostat, Pantoprazole, Parecoxib, Paritaprevir, Paromomycin, Patent Blue, Pazopanib, Pegaptanib, Peginesatide, Pemetrexed, Penbutolol, Pentaerythritol tetranitrate, Pentamidine, Pentastarch, Pentetic acid, Pentobarbital, Pentostatin, Pentoxifylline, Perindopril, Permethrin, Phenacetin, Phenazopyridine, Phenelzine, Phenobarbital, Phentolamine, Phenylbutazone, Phenytoin, Pholcodine, Phosphocreatine, Phosphoric acid, Phylloquinone, Pibrentasvir, Picosulfuric acid, Pidotimod, Pindolol, Piperacillin, Piracetam, Piretanide, Pirlindole, Piroxicam, Pirprofen, Pitolisant, Plazomicin, Plerixafor, Polmacoxib, Polyethylene glycol 400, Polymyxin B, Polythiazide, Pomalidomide, Ponatinib, Posaconazole, Potassium, Potassium acetate, Potassium bicarbonate, Potassium cation, Potassium chloride, Potassium citrate, Potassium nitrate, Potassium perchlorate, Potassium sulfate, Pradigastat, Pralatrexate, Pralidoxime, Pralsetinib, Pramipexole, Prasugrel, Pravastatin, Prednisolone phosphate, Prednisone, Pregabalin, Probenecid, Procainamide, Procaine benzylpenicillin, Proglumetacin, Promethazine, Propacetamol, Propafenone, Propantheline, Propiverine, Propranolol, Propyphenazone, Proquazone, Prucalopride, Puromycin, Pyrantel, Pyrazinamide, Pyridoxine, Pyrithione, Quetiapine, Quinethazone, Quinidine, Quinine, Rabeprazole, Ramelteon, Ranitidine, Ranolazine, Rasagiline, Regorafenib, Remdesivir, Reserpine, Resorcinol, Revefenacin, Ribavirin, Riboflavin, Ribostamycin, Rifampicin, Rifamycin, Rimegepant, Ripretinib, Risedronic acid, Ritonavir, Rivaroxaban, Rizatriptan, Robenacoxib, Rofecoxib, Roflumilast, Rolapitant, Rolofylline, Romidepsin, Ropivacaine, Rosiglitazone, Rosuvastatin, Rubella virus vaccine, Rucaparib, Ruxolitinib, Sacubitril, Salbutamol, Salicylamide, Salicylic acid, Salmon calcitonin, Salsalate, Saquinavir, Sarecycline, Saxagliptin, SC-236, Secobarbital, Selenious acid, Selenium, Selexipag, Selumetinib, Sibutramine, Sildenafil, Silibinin, Silodosin, Simeprevir, Simvastatin, Sirolimus, Sisomicin, Sitagliptin, Sodium acetate, Sodium aurothiomalate, Sodium fluoride, Sodium sulfate, Sofosbuvir, Solriamfetol, Sorafenib, Sorbitol, Spiradoline, Spironolactone, Stiripentol, Streptomycin, Strontium chloride, Sucralfate, Sulbactam, Sulfadiazine, Sulfamethoxazole, Sulfasalazine, Sulindac, Sumatriptan, Suvorexant, Suxibuzone, Synthetic Conjugated Estrogens, A, Synthetic Conjugated Estrogens, B, Tacrolimus, Tadalafil, Tafamidis, Talazoparib, Talinolol, Talniflumate, Tamoxifen, Tamsulosin, Tariquidar, Tasimelteon, Taurocholic acid, Taxifolin, Tazemetostat, Tazobactam, Technetium Tc-99m exametazime, Technetium Tc-99m mebrofenin, Technetium Tc-99m oxidronate, Technetium Tc-99m pyrophosphate, Technetium Tc-99m sestamibi, Teduglutide, Tegafur, Tegaserod, Telaprevir, Telavancin, Temazepam, Temozolomide, Temsirolimus, Tenidap, Tenofovir, Tenofovir alafenamide, Tenoxicam, Tepoxalin, Terbutaline, Teriflunomide, Testolactone, Testosterone, Testosterone cypionate, Testosterone enanthate, Testosterone propionate, Testosterone undecanoate, Tetracycline, Tetradecyl hydrogen sulfate (ester), Tezacaftor, Theobromine, Thiabendazole, Thiethylperazine, Tiapride, Tiaprofenic acid, Ticagrelor, Ticlopidine, Tienilic acid, Tiludronic acid, Timolol, Tinidazole, Tinoridine, Tiopronin, Tiotropium, Tipranavir, Tirofiban, Tixocortol, Tobramycin, Tocopherol, Tolazamide, Tolbutamide, Tolcapone, Tolfenamic acid, Tolmetin, Toloxatone, Tolterodine, Tolvaptan, Topiramate, Topiroxostat, Topotecan, Torasemide, Toremifene, Tositumomab, Tramadol, Trametinib, trans-2-hydroxycinnamic acid, Trastuzumab emtansine, Triamterene, Triazolam, Trichlormethiazide, Triethylenetetramine, Trifluridine, Trimebutine, Trimethoprim, Trimetrexate, Trimipramine, Tropisetron, Tucatinib, Typhoid Vaccine Live, Ubrogepant, Ularitide, Umeclidinium, Vaborbactam, Valaciclovir, Valbenazine, Valdecoxib, Valganciclovir, Valproic acid, Valspodar, Vancomycin, Vandetanib, Vardenafil, Varenicline, Varicella Zoster Vaccine (Live/attenuated), Velpatasvir, Vemurafenib, Venetoclax, Venlafaxine, Verapamil, Vibrio cholerae CVD 103-HgR strain live antigen, Vilanterol, Viloxazine, Vinblastine, Vincristine, Vinflunine, Vorapaxar, Vortioxetine, Voxilaprevir, Warfarin, Xipamide, Yellow Fever Vaccine, Zaleplon, Zaltoprofen, Zanamivir, Zidovudine, Zoledronic acid, Zomepirac, Zonisamide, Zosuquidar" />
          <attvalue for="13" value="Tenofovir disoproxil" />
          <attvalue for="14" value="https://www.drugbank.ca/structures/DB00300/image.svg" />
          <attvalue for="15" value="Drug" />
          <attvalue for="16" value="3" />
          <attvalue for="17" value="0.010830324909747292" />
          <attvalue for="18" value="0.0" />
          <attvalue for="19" value="7.495563501264934e-19" />
          <attvalue for="20" value="1.0" />
          <attvalue for="21" value="24" />
          <attvalue for="22" value="#FC5F67" />
          <attvalue for="23" value="#FB3640" />
        </attvalues>
      </node>
      <node id="Dotatate gallium Ga-68" label="Dotatate gallium Ga-68">
        <attvalues>
          <attvalue for="0" value="DB13925" />
          <attvalue for="1" value="C[C@H]([C@H]1C(=O)N[C@@H](CSSC[C@@H](C(=O)N[C@H](C(=O)N[C@@H](C(=O)N[C@H](C(=O)N1)CCCCN)CC2=CNC3=CC=CC=C32)CC4=CC=C(C=C4)O)NC(=O)[C@@H](CC5=CC=CC=C5)NC(=O)CN6CCN(CCN(CCN(CC6)CC(=O)[O-])CC(=O)[O-])CC(=O)[O-])C(=O)N[C@@H]([C@@H](C)O)C(=O)O)O.[Ga+3]" />
          <attvalue for="2" value="Not Available" />
          <attvalue for="3" value="Not Available" />
          <attvalue for="4" value="Not Available" />
          <attvalue for="5" value="Not Available" />
          <attvalue for="6" value="Not Available" />
          <attvalue for="7" value="Somatostatin receptor type 2" />
          <attvalue for="8" value="" />
          <attvalue for="9" value="" />
          <attvalue for="10" value="" />
          <attvalue for="11" value="Membrane receptor" />
          <attvalue for="12" value="Lanreotide, Octreotide, Pasireotide, Somatostatin, Vapreotide" />
          <attvalue for="13" value="Dotatate gallium Ga-68" />
          <attvalue for="14" value="https://www.drugbank.ca/structures/DB13925/image.svg" />
          <attvalue for="15" value="Drug" />
          <attvalue for="16" value="0" />
          <attvalue for="17" value="0.0" />
          <attvalue for="18" value="0.0" />
          <attvalue for="19" value="6.657397745315427e-34" />
          <attvalue for="20" value="0" />
          <attvalue for="21" value="0" />
          <attvalue for="22" value="#FC5F67" />
          <attvalue for="23" value="#FB3640" />
        </attvalues>
      </node>
      <node id="Omeprazole" label="Omeprazole">
        <attvalues>
          <attvalue for="0" value="DB00338" />
          <attvalue for="1" value="CC1=CN=C(C(=C1OC)C)CS(=O)C2=NC3=C(N2)C=C(C=C3)OC" />
          <attvalue for="2" value="A" />
          <attvalue for="3" value="A02" />
          <attvalue for="4" value="A02B" />
          <attvalue for="5" value="A02BC, A02BD" />
          <attvalue for="6" value="A02BC01, A02BD05, A02BD01" />
          <attvalue for="7" value="Potassium-transporting ATPase alpha chain 1, Aryl hydrocarbon receptor" />
          <attvalue for="8" value="Cytochrome P450 1A1, Cytochrome P450 1A2, Cytochrome P450 1B1, Cytochrome P450 2C8, Cytochrome P450 2C9, Cytochrome P450 2C18, Cytochrome P450 2D6, Cytochrome P450 3A4, Cytochrome P450 2C19" />
          <attvalue for="9" value="" />
          <attvalue for="10" value="ATP-binding cassette sub-family G member 2, Canalicular multispecific organic anion transporter 2, Multidrug resistance protein 1" />
          <attvalue for="11" value="Transporter, Transcription factor" />
          <attvalue for="12" value="(R)-warfarin, (S)-Warfarin, 4-Methoxyamphetamine, 5-methoxy-N,N-dimethyltryptamine, 6-O-benzylguanine, 8-azaguanine, 8-chlorotheophylline, 9-aminocamptothecin, 9-Deazaguanine, 9-Methylguanine, Abametapir, Abatacept, Abemaciclib, Abiraterone, Acalabrutinib, Acebutolol, Acefylline, Acenocoumarol, Acetaminophen, Acetohexamide, Acetyl sulfisoxazole, Acetyldigoxin, Acyclovir, Adalimumab, Afatinib, Afelimomab, Agomelatine, Albendazole, Alectinib, Alendronic acid, Alfuzosin, Allopurinol, Allylestrenol, Almotriptan, Alogliptin, Alosetron, Alpelisib, Alprazolam, Alprenolol, Alvocidib, Aminophenazone, Aminophylline, Amiodarone, Amitriptyline, Amlodipine, Amodiaquine, Amoxapine, Amphetamine, Amprenavir, Anagrelide, Anakinra, Anastrozole, Anisodamine, Antipyrine, Apalutamide, Apixaban, Apomorphine, Apremilast, Aprepitant, Aprindine, Arachidonic Acid, Arformoterol, Aripiprazole, Aripiprazole lauroxil, Armodafinil, Arotinolol, Artemether, Artenimol, Asenapine, Astemizole, Asunaprevir, Atazanavir, Atenolol, Atomoxetine, Atorvastatin, Atovaquone, Avapritinib, Avasimibe, Avatrombopag, Axitinib, Azathioprine, Azelastine, Azithromycin, Balaglitazone, Bamifylline, Barbital, Baricitinib, Bendamustine, Benzatropine, Benzbromarone, Benzyl alcohol, Bepridil, Beraprost, Berotralstat, Betamethasone, Betaxolol, Bevantolol, Bexarotene, Bezafibrate, Bicalutamide, Bicifadine, Binimetinib, Bisacodyl, Black cohosh, Bopindolol, Bortezomib, Bosentan, Bosutinib, Brentuximab vedotin, Brexpiprazole, Brigatinib, Brivaracetam, Bromazepam, Bromotheophylline, Bucindolol, Budesonide, Bufuralol, Bufylline, Bupivacaine, Bupranolol, Buprenorphine, Bupropion, Buspirone, Busulfan, Butyrfentanyl, Cabazitaxel, Cabergoline, Cabozantinib, Cafedrine, Caffeine, Camptothecin, Canakinumab, Candesartan, Candesartan cilexetil, Cannabidiol, Capecitabine, Capmatinib, Capravirine, Capsaicin, Captopril, Carbamazepine, Carbutamide, Cariprazine, Carisoprodol, Carmustine, Carvedilol, Cefditoren, Cefuroxime, Celecoxib, Celiprolol, Cenobamate, Cephalexin, Ceritinib, Cerivastatin, Certolizumab pegol, Cevimeline, Chloramphenicol, Chlormadinone, Chloroquine, Chlorpheniramine, Chlorpromazine, Chlorpropamide, Chlorzoxazone, Ciclesonide, Ciglitazone, Cilostazol, Cimetidine, Cinacalcet, Cinnarizine, Cisapride, Cisplatin, Citalopram, Cladribine, Clevidipine, Clindamycin, Clobazam, Clodronic acid, Clofarabine, Clomipramine, Clonazepam, Clonidine, Clopidogrel, Cloprostenol, Cloranolol, Clozapine, Cobimetinib, Codeine, Colchicine, Conivaptan, Conjugated estrogens, Copanlisib, Coumarin, Crizotinib, Curcumin sulfate, Cyclizine, Cyclobenzaprine, Cyclophosphamide, Cyclosporine, Cyproterone acetate, Cysteamine, Dabigatran etexilate, Dabrafenib, Dacarbazine, Dacomitinib, Dactinomycin, Dapagliflozin, Dapoxetine, Dapsone, Darifenacin, Darolutamide, Darunavir, Dasabuvir, Dasatinib, Daunorubicin, Debrisoquine, Deferasirox, Delafloxacin, Delavirdine, Demegestone, Desipramine, Desogestrel, Deutetrabenazine, Dexamethasone, Dexchlorpheniramine, Dexchlorpheniramine maleate, Dexfenfluramine, Dexibuprofen, Dexlansoprazole, Dexloxiglumide, Dexmethylphenidate, Dexrabeprazole, Dextroamphetamine, Dextromethorphan, Dextropropoxyphene, Diacerein, Diazepam, Diclofenac, Dicoumarol, Dienogest, Diethylstilbestrol, Digitoxin, Digoxin, Dihydralazine, Dihydrocodeine, Dihydroergocornine, Dihydroergocristine, Dihydroergocryptine, Dihydroergotamine, Diltiazem, Dimethyl sulfoxide, Diphenhydramine, Disopyramide, Docetaxel, Doconexent, Dofetilide, Dolasetron, Dolutegravir, Domperidone, Donepezil, Dosulepin, Dovitinib, Doxazosin, Doxepin, Doxofylline, Doxorubicin, Dronabinol, Dronedarone, Drospirenone, Duloxetine, Duvelisib, Ebastine, Efavirenz, Elagolix, Eletriptan, Elexacaftor, Eliglustat, Eltrombopag, Emapalumab, Enasidenib, Encainide, Enclomiphene, Encorafenib, Entecavir, Entrectinib, Enzalutamide, Epanolol, Epinastine, Epinephrine, Erdafitinib, Ergotamine, Erlotinib, Ertugliflozin, Esatenolol, Escitalopram, Esketamine, Eslicarbazepine, Eslicarbazepine acetate, Esmirtazapine, Esmolol, Esomeprazole, Estradiol, Estradiol acetate, Estradiol benzoate, Estradiol cypionate, Estradiol dienanthate, Estradiol valerate, Estrone, Estrone sulfate, Eszopiclone, Etamiphylline, Etanercept, Ethanol, Ethinylestradiol, Ethylmorphine, Ethynodiol diacetate, Etidronic acid, Etizolam, Etodolac, Etonogestrel, Etoposide, Etoricoxib, Etravirine, Etynodiol, Everolimus, Ezetimibe, Famciclovir, Favipiravir, Fedratinib, Felbamate, Felodipine, Fenethylline, Fenofibrate, Fentanyl, Ferric ammonium citrate, Ferric carboxymaltose, Ferric cation, Ferric hydroxide, Ferric maltol, Ferric oxide, Ferric oxyhydroxide, Ferric pyrophosphate, Ferric sulfate, Ferrous bisglycinate, Ferrous chloride, Ferrous fumarate, Ferrous gluconate, Ferrous succinate, Ferrous sulfate anhydrous, Ferumoxides, Ferumoxsil, Ferumoxytol, Fesoterodine, Fimasartan, Flecainide, Floxuridine, Fluconazole, Fluindione, Flunarizine, Flunitrazepam, Fluorouracil, Fluoxetine, Flurbiprofen, Flutamide, Fluticasone, Fluticasone furoate, Fluticasone propionate, Fluvastatin, Fluvoxamine, Folic acid, Formoterol, Fosamprenavir, Fosaprepitant, Fosphenytoin, Fostemsavir, Frovatriptan, Fusidic acid, Galantamine, Gefitinib, Gemfibrozil, Genistein, Gestodene, Gestrinone, Gilteritinib, Ginkgo biloba, Glasdegib, Glecaprevir, Gleptoferron, Glibornuride, Gliclazide, Glimepiride, Glipizide, Gliquidone, Glisoxepide, Glyburide, Golimumab, Gossypol, Grepafloxacin, Griseofulvin, GTS-21, Guanabenz, Halofantrine, Haloperidol, Halothane, Hesperetin, Hexobarbital, Hydrocodone, Hydrocortisone, Hydrocortisone acetate, Hydrocortisone butyrate, Hydrocortisone phosphate, Hydrocortisone succinate, Hydromorphone, Hydroxychloroquine, Hydroxyprogesterone caproate, Hypoxanthine, Ibandronate, Ibrutinib, Ibuprofen, Idarubicin, Idelalisib, Ifosfamide, Iloperidone, Imatinib, Imipramine, Incadronic acid, Indenolol, Indinavir, Indisulam, Indomethacin, Infliximab, Ipecac, Iproniazid, Irbesartan, Irinotecan, Iron, Iron Dextran, Iron isomaltoside 1000, Iron sucrose, Isavuconazole, Isoniazid, Isosorbide, Istradefylline, Itraconazole, Ivermectin, Ivosidenib, Ixabepilone, Ixazomib, Ketamine, Ketobemidone, Ketoconazole, Ketoprofen, Ketorolac, Labetalol, Lacosamide, Lamivudine, Landiolol, Lansoprazole, Lapatinib, Ledipasvir, Lefamulin, Leflunomide, Lemborexant, Lenvatinib, Lesinurad, Letermovir, Letrozole, Levacetylmethadol, Levamlodipine, Levobetaxolol, Levobupivacaine, Levomilnacipran, Levonorgestrel, Levothyroxine, Licofelone, Lidocaine, Linagliptin, Liotrix, Lisdexamfetamine, Lisofylline, Lisuride, Lobeglitazone, Lobucavir, Lofexidine, Lomefloxacin, Lomitapide, Lonafarnib, Lonidamine, Loperamide, Loratadine, Lorazepam, Lorcaserin, Lorlatinib, Lornoxicam, Lorpiprazole, Losartan, Lovastatin, Luliconazole, Lumacaftor, Lumateperone, Lumiracoxib, Lusutrombopag, Lynestrenol, Lysergic acid diethylamide, Magnesium, Manidipine, Maprotiline, Meclizine, Medical Cannabis, Medroxyprogesterone acetate, Mefenamic acid, Megestrol acetate, Melatonin, Meloxicam, Memantine, Meperidine, Mephenytoin, Mepindolol, Mequitazine, Mesalazine, Mesoridazine, Mestranol, Metahexamide, Metamfetamine, Methadone, Methenamine, Methimazole, Methohexital, Methotrexate, Methotrimeprazine, Methoxyflurane, Methsuximide, Methylene blue, Methylphenidate, Methylphenobarbital, Methylprednisone, Methysergide, Metildigoxin, Metoclopramide, Metoprolol, Metreleptin, Metronidazole, Mexiletine, Mianserin, Miconazole, Midazolam, Midomafetamine, Midostaurin, Mifepristone, Milnacipran, Minaprine, Mirabegron, Mirtazapine, Mitoxantrone, Moclobemide, Modafinil, Mometasone, Mometasone furoate, Montelukast, Morphine, Muraglitazar, Mycophenolate mofetil, Mycophenolic acid, Nabilone, Nabiximols, Nabumetone, Nadolol, Naloxegol, Naproxen, Nateglinide, Nebivolol, Nefazodone, Nelfinavir, Neratinib, Netoglitazone, Netupitant, Nevirapine, Nicardipine, Nicergoline, Niclosamide, Nicotine, Nifedipine, Nilotinib, Nilutamide, Nilvadipine, Nintedanib, Nitrofurantoin, Nitroprusside, Nomegestrol, Nomegestrol acetate, Norelgestromin, Norethindrone enanthate, Norethisterone, Norethynodrel, Norgestimate, Norgestrel, Norgestrienone, Nortriptyline, Noscapine, Octreotide, Octylphenoxy polyethoxyethanol, Odanacatib, Olanzapine, Olaparib, Oliceridine, Olodaterol, Ombitasvir, Ondansetron, Opicapone, Opipramol, Opium, Oritavancin, Ormeloxifene, Osilodrostat, Osimertinib, Ospemifene, Oxaliplatin, Oxandrolone, Oxcarbazepine, Oxprenolol, Oxtriphylline, Oxybutynin, Oxycodone, Oxymorphone, Ozanimod, p-Coumaric acid, Paclitaxel, Palbociclib, Paliperidone, Palonosetron, Panobinostat, Pantoprazole, Paramethadione, Parecoxib, Paroxetine, Pazopanib, Peginterferon alfa-2b, Pegvisomant, Peldesine, Pemetrexed, Penbutolol, Penciclovir, Pentamidine, Pentifylline, Pentobarbital, Pentoxifylline, Perampanel, Perflubutane, Perhexiline, Perospirone, Perphenazine, Pexidartinib, Phenacetin, Phenelzine, Phenformin, Phenobarbital, Phenprocoumon, Phentermine, Phenylbutazone, Phenytoin, Pibrentasvir, Pimozide, Pindolol, Pioglitazone, Piperaquine, Piperazine, Pipotiazine, Pirfenidone, Piroxicam, Pitavastatin, Pitolisant, Pomalidomide, Ponatinib, Posaconazole, Practolol, Pralatrexate, Pralsetinib, Pranlukast, Prasugrel, Pravastatin, Praziquantel, Prazosin, Prednisolone phosphate, Primaquine, Primidone, Probenecid, Procainamide, Prochlorperazine, Progesterone, Proguanil, Promazine, Promethazine, Propacetamol, Propafenone, Propentofylline, Propofol, Propranolol, Protriptyline, Proxyphylline, Prucalopride, Prussian blue, Pyrimethamine, Quazepam, Quercetin, Quetiapine, Quingestanol, Quinidine, Quinine, R,S-Warfarin alcohol, Rabeprazole, Raloxifene, Raltegravir, Ramelteon, Ramosetron, Ranitidine, Ranolazine, Rasagiline, Regorafenib, Remoxipride, Repaglinide, Repinotan, Resveratrol, Retapamulin, Revefenacin, Rhein, Ribociclib, Rifampicin, Rifamycin, Rifapentine, Rifaximin, Rilonacept, Rilpivirine, Riluzole, Rimegepant, Riociguat, Ripretinib, Risedronic acid, Risperidone, Ritonavir, Rivaroxaban, Rivoglitazone, Rofecoxib, Roflumilast, Romidepsin, Ropinirole, Ropivacaine, Rosiglitazone, Rosuvastatin, Rotigotine, Rucaparib, Rufinamide, Rupatadine, Rutin, Ruxolitinib, S,R-Warfarin alcohol, Safinamide, Salicylic acid, Salmeterol, Saquinavir, Satralizumab, Secobarbital, Secukinumab, Segesterone acetate, Selegiline, Selexipag, Selpercatinib, Selumetinib, Seproxetine, Seratrodast, Sertindole, Sertraline, Sildenafil, Siltuximab, Simeprevir, Simvastatin, Siponimod, Sirolimus, Sitagliptin, Sitaxentan, Sodium feredetate, Sofosbuvir, Solifenacin, Sonidegib, Sorafenib, Sotalol, Sparteine, Spironolactone, St. John's Wort, Stiripentol, Sulfadiazine, Sulfadimethoxine, Sulfamethizole, Sulfamethoxazole, Sulfamoxole, Sulfaphenazole, Sulfapyridine, Sulfasalazine, Sulfinpyrazone, Sulfisoxazole, Sulpiride, Sumatriptan, Sunitinib, Suvorexant, Tacrine, Tacrolimus, Tafenoquine, Talazoparib, Talinolol, Tamoxifen, Tamsulosin, Tapentadol, Tasimelteon, Tazarotene, Tazemetostat, Tegafur, Tegaserod, Telmisartan, Temafloxacin, Temsirolimus, Teniposide, Tenofovir, Tenofovir alafenamide, Tenoxicam, Terbinafine, Terfenadine, Teriflunomide, Tertatolol, Tesmilifene, Testosterone, Testosterone cypionate, Testosterone enanthate, Testosterone undecanoate, Tetrabenazine, Tetraferric tricitrate decahydrate, Thalidomide, Theobromine, Theodrenaline, Theophylline, Thiabendazole, Thiamylal, Thiopental, Thioridazine, Thiotepa, Thiothixene, Tianeptine, Ticagrelor, Ticlopidine, Tienilic acid, Tiludronic acid, Timolol, Tiotropium, Tipranavir, Tizanidine, TMC-310911, Tocainide, Tocilizumab, Tofacitinib, Tolazamide, Tolbutamide, Tolcapone, Tolevamer, Tolterodine, Tolvaptan, Topiramate, Topiroxostat, Topotecan, Torasemide, Trabectedin, Tramadol, Trametinib, Tranilast, Tranylcypromine, Trastuzumab emtansine, Trazodone, Treprostinil, Trestolone, Tretinoin, Triamterene, Triclabendazole, Trifluoperazine, Trimethadione, Trimethoprim, Trimipramine, Triptolide, Troglitazone, Tucatinib, Ubrogepant, Ulipristal, Umeclidinium, Vadimezan, Valbenazine, Valdecoxib, Valproic acid, Valsartan, Vandetanib, Vardenafil, Velpatasvir, Vemurafenib, Venetoclax, Venlafaxine, Verapamil, Vernakalant, Vicriviroc, Vilazodone, Vinblastine, Vincristine, Vindesine, Vinflunine, Vinorelbine, Vismodegib, Vitamin D, Vorapaxar, Voriconazole, Vortioxetine, Voxelotor, Voxilaprevir, Warfarin, Xanthine, Ximelagatran, Yohimbine, Zafirlukast, Zaltoprofen, Zanubrutinib, Zidovudine, Zileuton, Ziprasidone, Zolmitriptan, Zolpidem, Zonisamide, Zopiclone, Zotepine, Zuclopenthixol" />
          <attvalue for="13" value="Omeprazole" />
          <attvalue for="14" value="https://www.drugbank.ca/structures/DB00338/image.svg" />
          <attvalue for="15" value="Drug" />
          <attvalue for="16" value="8" />
          <attvalue for="17" value="0.24786459881011844" />
          <attvalue for="18" value="0.008031653189221843" />
          <attvalue for="19" value="0.04135261660033995" />
          <attvalue for="20" value="0.5714285714285714" />
          <attvalue for="21" value="73" />
          <attvalue for="22" value="#FC5F67" />
          <attvalue for="23" value="#FB3640" />
        </attvalues>
      </node>
      <node id="Nadroparin" label="Nadroparin">
        <attvalues>
          <attvalue for="0" value="DB08813" />
          <attvalue for="1" value="CC(=O)NC1C(C(C(OC1O)COS(=O)(=O)O)OC2C(C(C(C(O2)C(=O)O)OC3C(C(C(C(O3)CO)OC4C(C(C(C(O4)C(=O)O)O)O)OS(=O)(=O)O)OS(=O)(=O)O)NS(=O)(=O)O)O)OS(=O)(=O)O)O" />
          <attvalue for="2" value="B" />
          <attvalue for="3" value="B01" />
          <attvalue for="4" value="B01A" />
          <attvalue for="5" value="B01AB" />
          <attvalue for="6" value="B01AB06" />
          <attvalue for="7" value="Antithrombin-III, P-selectin, Proto-oncogene c-Fos, Myc proto-oncogene protein" />
          <attvalue for="8" value="" />
          <attvalue for="9" value="" />
          <attvalue for="10" value="" />
          <attvalue for="11" value="Secreted protein, Adhesion, Transcription factor, Not Available" />
          <attvalue for="12" value="(1,2,6,7-3H)Testosterone, (R)-warfarin, (S)-Warfarin, 1-Testosterone, 18-methyl-19-nortestosterone, 3,5-Diiodotyrosine, 4-hydroxycoumarin, 4-Hydroxytestosterone, 5beta-dihydrotestosterone, 7,8-Dichloro-1,2,3,4-tetrahydroisoquinoline, Abciximab, Acebutolol, Aceclofenac, Acemetacin, Acenocoumarol, Acetylsalicylic acid, Agmatine, Alaproclate, Albutrepenonacog alfa, Alclofenac, Aldesleukin, Alemtuzumab, Aliskiren, Allylestrenol, Alminoprofen, Aloxiprin, Alprenolol, Alteplase, Altrenogest, Altretamine, Amediplase, Amikacin, Amiloride, Aminophenazone, Aminosalicylic acid, Amiodarone, Amlodipine, Ammonium chloride, Amphetamine, Amsacrine, Anagrelide, Ancrod, Andexanet alfa, Andrographolide, Anisodamine, Anistreplase, Anti-inhibitor coagulant complex, Antihemophilic Factor (Recombinant), PEGylated, Antihemophilic factor human, Antihemophilic factor, human recombinant, Antipyrine, Antithrombin Alfa, Antithrombin III human, Antrafenine, Apixaban, Apramycin, Aranidipine, Arbekacin, Ardeparin, Argatroban, Arotinolol, Arsenic trioxide, Astaxanthin, Atenolol, Azacitidine, Azapropazone, Azelnidipine, Azficel-T, Azilsartan medoxomil, Azithromycin, Balsalazide, Bamet-UD2, Barnidipine, Belinostat, Bemiparin, Benazepril, Benazeprilat, Bencyclane, Bendamustine, Bendroflumethiazide, Benidipine, Benmoxin, Benorilate, Benoxaprofen, Benzthiazide, Benzydamine, Benzylthiouracil, Bepridil, Beraprost, Beroctocog alfa, Betaxolol, Betrixaban, Bevantolol, Bexarotene, Biochanin A, Bismuth subsalicylate, Bisoprolol, Bivalirudin, Blinatumomab, Boldenone, Bopindolol, Bortezomib, Bosutinib, Brinase, Brofaromine, Bucindolol, Buflomedil, Bufuralol, Bumadizone, Bupranolol, Busulfan, Butylphthalide, Cabazitaxel, Calcium, Calcium acetate, Calcium carbonate, Calcium cation, Calcium chloride, Calcium citrate, Calcium gluconate, Calcium Phosphate, Calcium threonate, Calusterone, Canagliflozin, Candesartan, Candesartan cilexetil, Cangrelor, Canrenoic acid, Canrenone, Capecitabine, Caplacizumab, Capreomycin, Captopril, Carbamazepine, Carbaspirin calcium, Carbimazole, Carboplatin, Carboxyamidotriazole, Carfilzomib, Carmustine, Caroverine, Caroxazone, Carprofen, Carvedilol, Catridecacog, Cefacetrile, Cefaclor, Cefadroxil, Cefaloridine, Cefalotin, Cefamandole, Cefamandole nafate, Cefapirin, Cefatrizine, Cefazedone, Cefazolin, Cefbuperazone, Cefcapene, Cefdinir, Cefditoren, Cefepime, Cefetamet, Cefixime, Cefmenoxime, Cefmetazole, Cefminox, Cefodizime, Cefonicid, Cefoperazone, Ceforanide, Cefotaxime, Cefotetan, Cefotiam, Cefoxitin, Cefozopran, Cefpiramide, Cefpirome, Cefpodoxime, Cefprozil, Cefradine, Cefroxadine, Cefsulodin, Ceftaroline fosamil, Ceftazidime, Ceftezole, Ceftibuten, Ceftizoxime, Ceftobiprole, Ceftolozane, Ceftriaxone, Cefuroxime, Celecoxib, Celiprolol, Cepeginterferon alfa-2B, Cephalexin, Cephaloglycin, Certoparin, Chenodeoxycholic acid, Chlorambucil, Chloramphenicol, Chlormadinone, Chlorothiazide, Chlorotrianisene, Cholic Acid, Choline magnesium trisalicylate, Choline salicylate, Cilazapril, Cilazaprilat, Cilnidipine, Cilostazol, Cimicoxib, Cinnarizine, Cisplatin, Citalopram, Cladribine, Clevidipine, Clofarabine, Clonixin, Clopidogrel, Cloprostenol, Cloranolol, Clorgiline, Cloricromen, Clorindione, Coagulation Factor IX (Recombinant), Coagulation Factor IX Human, Coagulation factor VII human, Coagulation factor VIIa Recombinant Human, Coagulation factor X human, Colistin, Collagenase clostridium histolyticum, Conjugated estrogens, Corticorelin ovine triflutate, Coumarin, Cyclandelate, Cyclopenthiazide, Cyclophosphamide, Cyclosporine, Cyclothiazide, Cyproterone acetate, Cytarabine, Dabigatran, Dabigatran etexilate, Dacarbazine, Dactinomycin, Dalteparin, Damoctocog alfa pegol, Danaparoid, Dantrolene, Dapoxetine, Darexaban, Darodipine, Dasatinib, Daunorubicin, Decitabine, Deferasirox, Defibrotide, Dehydrochloromethyltestosterone, Dehydrocholic acid, Delapril, Demegestone, Deoxycholic acid, Dersalazine, Desirudin, Desmoteplase, Desogestrel, Desvenlafaxine, Dexibuprofen, Dexketoprofen, Dexniguldipine, Dexrazoxane, Dextran, Dexverapamil, Dibromotyrosine, Diclofenac, Dicoumarol, Dienogest, Diethylstilbestrol, Difenpiramide, Diflunisal, Digoxin, Dihydrostreptomycin, Diltiazem, Dinutuximab, Diphenadione, Dipotassium phosphate, Dipyridamole, Ditazole, Docetaxel, Dotarizine, Doxorubicin, Doxycycline, Drospirenone, Drostanolone propionate, Drotrecogin alfa, Droxicam, Duloxetine, Dydrogesterone, Ebselen, Edetate calcium disodium anhydrous, Edetic acid, Edoxaban, Efonidipine, Eftrenonacog alfa, Emicizumab, Emopamil, Enalapril, Enalaprilat, Enoxaparin, Epanolol, Eperisone, Epimestrol, Epirizole, Epirubicin, Eplerenone, Epoprostenol, Eprosartan, Eptifibatide, Equol, Eribulin, Erythromycin, Esatenolol, Escitalopram, Esmolol, Esterified estrogens, Estradiol, Estradiol acetate, Estradiol benzoate, Estradiol cypionate, Estradiol valerate, Estriol, Estrone, Estrone sulfate, Ethenzamide, Ethinylestradiol, Ethosuximide, Ethyl biscoumacetate, Ethynodiol diacetate, Etodolac, Etofenamate, Etonogestrel, Etoposide, Etoricoxib, Etynodiol, Everolimus, Factor IX Complex (Human), Factor XIII (human), Felodipine, Fenbufen, Fendiline, Fenoprofen, Fentiazac, Ferulic acid, Fibrinogen human, Fibrinolysin, Fimasartan, Firocoxib, Fish oil, Floctafenine, Flomoxef, Floxuridine, Fluconazole, Flucytosine, Fludarabine, Fluindione, Flunarizine, Flunixin, Fluorouracil, Fluoxetine, Flurbiprofen, Flurbiprofen axetil, Fluspirilene, Fluvoxamine, Fondaparinux, Forasartan, Formebolone, Formic acid, Formononetin, Fosinopril, Fosinoprilat, Framycetin, Furazolidone, Gabexate, Gallopamil, Gemcitabine, Gemtuzumab ozogamicin, Geneticin, Gentamicin, Gentamicin C1a, Gestodene, Gestonorone, Gestrinone, Ginkgo biloba, Glycochenodeoxycholic Acid, Glycocholic acid, Gossypol, Guacetisal, Harmaline, Hemin, Heparin, Hexestrol, Human interferon omega-1, Hydracarbazine, Hydrochlorothiazide, Hydroflumethiazide, Hydroxyprogesterone, Hydroxyprogesterone caproate, Hydroxytyrosol, Hydroxyurea, Hygromycin B, Hyodeoxycholic Acid, Ibritumomab tiuxetan, Ibrutinib, Ibudilast, Ibuprofen, Ibuproxam, Icosapent, Icosapent ethyl, Idarubicin, Idraparinux, Ifetroban, Ifosfamide, Iloprost, Imatinib, Imidapril, Imidazole salicylate, Indalpine, Indenolol, Indobufen, Indomethacin, Indoprofen, Interferon alfa, Interferon alfa-2a, Recombinant, Interferon alfa-2b, Interferon alfa-n1, Interferon alfa-n3, Interferon alfacon-1, Interferon beta-1b, Interferon gamma-1b, Iproniazid, Irbesartan, Irinotecan, Isepamicin, Isocarboxazid, Isosorbide, Isoxicam, Isradipine, Itraconazole, Ixabepilone, Kallidinogenase, Kanamycin, Kebuzone, Ketanserin, Ketoconazole, Ketoprofen, Ketorolac, Labetalol, Lacidipine, Lamotrigine, Landiolol, Latamoxef, Lenalidomide, Lepirudin, Lercanidipine, Letaxaban, Levobetaxolol, Levocarnitine, Levomenthol, Levomilnacipran, Levonorgestrel, Licofelone, Lidoflazine, Limaprost, Linezolid, Linsidomine, Lisinopril, Lomerizine, Lomustine, Lonazolac, Lonidamine, Loperamide, Loracarbef, Lornoxicam, Losartan, Loxoprofen, Lumiracoxib, Lynestrenol, Magnesium salicylate, Magnesium sulfate, Manidipine, Mannitol, Mannitol busulfan, Mebanazine, Mebutizide, Mechlorethamine, Meclofenamic acid, Medrogestone, Medroxyprogesterone acetate, Mefenamic acid, Megestrol acetate, Melagatran, Meloxicam, Melphalan, Mepindolol, Mercaptopurine, Mesalazine, Mestranol, Metamizole, Methallenestril, Methimazole, Methotrexate, Methsuximide, Methyclothiazide, Methyl salicylate, Methyl-1-testosterone, Methylene blue, Methylestrenolone, Methylthiouracil, Metoprolol, Mibefradil, Mibolerone, Mifepristone, Milnacipran, Minaprine, Mitomycin, Mitoxantrone, Moclobemide, Moexipril, Moexiprilat, Mofebutazone, Monopotassium phosphate, Monteplase, Morniflumate, Moroctocog alfa, Moxestrol, Nabumetone, Nadolol, Nafamostat, Naftopidil, Naproxen, Neamine, Nebivolol, Nefazodone, Nelarabine, Neomycin, Netilmicin, Nialamide, Nicardipine, Nicorandil, Nifedipine, Nifenazone, Niguldipine, Nilotinib, Niludipine, Nilvadipine, Nimesulide, Nimodipine, Nintedanib, Nisoldipine, Nitrendipine, Nitroaspirin, Nitrofurantoin, Nomegestrol, Nomegestrol acetate, Nonacog beta pegol, Norelgestromin, Norethindrone enanthate, Norethisterone, Norethynodrel, Norgestimate, Norgestrel, Norgestrienone, NS-398, Nylidrin, Obeticholic acid, Obinutuzumab, Octamoxin, Octylphenoxy polyethoxyethanol, Olaparib, Olmesartan, Olsalazine, Omacetaxine mepesuccinate, Omapatrilat, Omega-3 fatty acids, Omega-3-acid ethyl esters, Omega-3-carboxylic acids, Oritavancin, Ormeloxifene, Otamixaban, Otilonium, Oxaliplatin, Oxaprozin, Oxprenolol, Oxyphenbutazone, p-Coumaric acid, Paclitaxel, Palbociclib, Palifermin, Pantothenic acid, Parecoxib, Pargyline, Parnaparin, Paromomycin, Paroxetine, Peginterferon alfa-2a, Peginterferon alfa-2b, Peginterferon beta-1a, Pemetrexed, Penbutolol, Penfluridol, Penicillamine, Penicillin G Acyl-Serine, Pentamidine, Pentosan polysulfate, Pentostatin, Pentoxifylline, Perhexiline, Perindopril, Perindoprilat, Phenelzine, Phenindione, Pheniprazine, Phenoxypropazine, Phenprocoumon, Phenyl aminosalicylate, Phenylalanine, Phenylbutazone, Picotamide, Pinaverium, Pindolol, Pirlindole, Piroxicam, Pirprofen, Pivhydrazine, Platelet Activating Factor, Plazomicin, Polmacoxib, Polyestradiol phosphate, Polythiazide, Pomalidomide, Ponatinib, Potassium, Potassium acetate, Potassium alum, Potassium bicarbonate, Potassium bitartrate, Potassium carbonate, Potassium cation, Potassium chloride, Potassium citrate, Potassium gluconate, Potassium guaiacolsulfonate, Potassium hydroxide, Potassium Iodide, Potassium lactate, Potassium nitrate, Potassium perchlorate, Potassium permanganate, Potassium sulfate, Potassium triiodide, Practolol, Prasugrel, Prenylamine, Procaine, Procarbazine, Progesterone, Proglumetacin, Promegestone, Propacetamol, Propafenone, Propranolol, Propylthiouracil, Propyphenazone, Proquazone, Protein C, Protein S human, Prothrombin, Protocatechualdehyde, Puromycin, Quinapril, Quinaprilat, Quinestrol, Quingestanol, Quingestanol acetate, Quinidine, Quinine, Quinoline Yellow WS, Raltitrexed, Ramatroban, Ramipril, Ramiprilat, Rasagiline, Relcovaptan, Rescinnamine, Resveratrol, Reteplase, Reviparin, Ribostamycin, Ridogrel, Ritanserin, Rituximab, Rivaroxaban, Robenacoxib, Rofecoxib, Rusalatide acetate, Ruxolitinib, Safinamide, Safrazine, Salicylamide, Salicylic acid, Salsalate, Saprisartan, Saralasin, Sarpogrelate, Saruplase, SC-236, Selegiline, Seletracetam, Semuloparin, Seproxetine, Sertraline, Sevoflurane, Sibutramine, Sildenafil, Sirolimus, Sisomicin, Sodium citrate, Sodium phosphate, monobasic, Sorafenib, Sotalol, Spirapril, Spironolactone, Stanolone acetate, Streptokinase, Streptomycin, Streptozocin, Succinylcholine, Sugammadex, Sulfamethoxazole, Sulfasalazine, Sulfinpyrazone, Sulindac, Sulodexide, Susoctocog alfa, Suxibuzone, Synthetic Conjugated Estrogens, A, Synthetic Conjugated Estrogens, B, Tacrolimus, Talinolol, Talniflumate, Tamoxifen, Tasosartan, Taurochenodeoxycholic acid, Taurocholic acid, Tauroursodeoxycholic acid, Taxifolin, Tazobactam, Tedizolid phosphate, Telavancin, Telmisartan, Temocapril, Temozolomide, Temsirolimus, Tenecteplase, Tenidap, Teniposide, Tenoxicam, Tepoxalin, Terodiline, Tertatolol, Tesmilifene, Testosterone, Testosterone cypionate, Testosterone enantate benzilic acid hydrazone, Testosterone enanthate, Testosterone propionate, Testosterone succinate, Testosterone undecanoate, Tetrahydropalmatine, Tetrandrine, Thalidomide, Thiosalicylic acid, Thiotepa, Tiaprofenic acid, Tibolone, Ticagrelor, Ticlopidine, Timolol, Tinoridine, Tinzaparin, Tioclomarol, Tioguanine, Tipranavir, Tirofiban, Tobramycin, Tocopherylquinone, Tofacitinib, Tolfenamic acid, Tolmetin, Toloxatone, Tolvaptan, Topotecan, Toremifene, Tositumomab, Trabectedin, Trandolapril, Trandolaprilat, Tranilast, Tranylcypromine, Trapidil, Trastuzumab emtansine, Trazodone, Trenonacog alfa, Treprostinil, Trestolone, Trestolone acetate, Triamcinolone, Triamterene, Trichlormethiazide, Triflusal, Trimebutine, Trimethadione, Trimethoprim, Triptolide, Trolamine salicylate, Troxerutin, Turoctocog alfa, Turoctocog alfa pegol, Ulipristal, Urokinase, Ursodeoxycholic acid, Valdecoxib, Valsartan, Vasopressin, Vatreptacog alfa, Venlafaxine, Vinblastine, Vindesine, Vinorelbine, Vinpocetine, Vitamin E, Von Willebrand Factor Human, Vorapaxar, Vorinostat, Warfarin, WIN 55212-2, Ximelagatran, Zaltoprofen, Zeranol, Zidovudine, Zimelidine, Zinc citrate, Zofenopril, Zomepirac, Zonisamide" />
          <attvalue for="13" value="Nadroparin" />
          <attvalue for="14" value="https://www.drugbank.ca/structures/DB08813/image.svg" />
          <attvalue for="15" value="Drug" />
          <attvalue for="16" value="7" />
          <attvalue for="17" value="0.21976814583940626" />
          <attvalue for="18" value="0.005852780018370717" />
          <attvalue for="19" value="0.00755510057430846" />
          <attvalue for="20" value="0.7142857142857143" />
          <attvalue for="21" value="29" />
          <attvalue for="22" value="#FC5F67" />
          <attvalue for="23" value="#FB3640" />
        </attvalues>
      </node>
      <node id="Opaganib" label="Opaganib">
        <attvalues>
          <attvalue for="0" value="DB12764" />
          <attvalue for="1" value="C1C2CC3(CC1CC(C2)(C3)C(=O)NCC4=CC=NC=C4)C5=CC=C(C=C5)Cl" />
          <attvalue for="2" value="Not Available" />
          <attvalue for="3" value="Not Available" />
          <attvalue for="4" value="Not Available" />
          <attvalue for="5" value="Not Available" />
          <attvalue for="6" value="Not Available" />
          <attvalue for="7" value="Sphingosine kinase 2" />
          <attvalue for="8" value="" />
          <attvalue for="9" value="" />
          <attvalue for="10" value="" />
          <attvalue for="11" value="Enzyme" />
          <attvalue for="12" value="" />
          <attvalue for="13" value="Opaganib" />
          <attvalue for="14" value="https://www.drugbank.ca/structures/DB12764/image.svg" />
          <attvalue for="15" value="Drug" />
          <attvalue for="16" value="0" />
          <attvalue for="17" value="0.0" />
          <attvalue for="18" value="0.0" />
          <attvalue for="19" value="6.657397745315427e-34" />
          <attvalue for="20" value="0" />
          <attvalue for="21" value="0" />
          <attvalue for="22" value="#FC5F67" />
          <attvalue for="23" value="#FB3640" />
        </attvalues>
      </node>
      <node id="Ginseng" label="Ginseng">
        <attvalues>
          <attvalue for="0" value="DB01404" />
          <attvalue for="1" value="CC1(CCC2(CCC3(C(=CCC4C3(CCC5C4(CC(C(C5(C)C(=O)OC6C(C(C(C(O6)CO)O)O)O)O)O)C)C)C2C1)CO)C(=O)OC7C(C(C(C(O7)CO)O)O)O)C" />
          <attvalue for="2" value="Not Available" />
          <attvalue for="3" value="Not Available" />
          <attvalue for="4" value="Not Available" />
          <attvalue for="5" value="Not Available" />
          <attvalue for="6" value="Not Available" />
          <attvalue for="7" value="Interleukin-6, Prostaglandin G/H synthase 2, Aryl hydrocarbon receptor" />
          <attvalue for="8" value="" />
          <attvalue for="9" value="" />
          <attvalue for="10" value="" />
          <attvalue for="11" value="Secreted protein, Enzyme, Transcription factor" />
          <attvalue for="12" value="(R)-warfarin, (S)-Warfarin, Acenocoumarol, Morphine, R,S-Warfarin alcohol, S,R-Warfarin alcohol, Warfarin" />
          <attvalue for="13" value="Ginseng" />
          <attvalue for="14" value="https://www.drugbank.ca/structures/DB01404/image.svg" />
          <attvalue for="15" value="Drug" />
          <attvalue for="16" value="17" />
          <attvalue for="17" value="0.2808148530170191" />
          <attvalue for="18" value="0.003671031271332075" />
          <attvalue for="19" value="0.12383526968858899" />
          <attvalue for="20" value="0.6102941176470589" />
          <attvalue for="21" value="5" />
          <attvalue for="22" value="#FC5F67" />
          <attvalue for="23" value="#FB3640" />
        </attvalues>
      </node>
      <node id="Alpha-Cyclodextrin (Cyclohexa-Amylose)" label="Alpha-Cyclodextrin (Cyclohexa-Amylose)">
        <attvalues>
          <attvalue for="0" value="DB01909" />
          <attvalue for="1" value="C([C@@H]1[C@@H]2[C@@H]([C@H]([C@H](O1)O[C@@H]3[C@H](O[C@@H]([C@@H]([C@H]3O)O)O[C@@H]4[C@H](O[C@@H]([C@@H]([C@H]4O)O)O[C@@H]5[C@H](O[C@@H]([C@@H]([C@H]5O)O)O[C@@H]6[C@H](O[C@@H]([C@@H]([C@H]6O)O)O[C@@H]7[C@H](O[C@H](O2)[C@@H]([C@H]7O)O)CO)CO)CO)CO)CO)O)O)O" />
          <attvalue for="2" value="Not Available" />
          <attvalue for="3" value="Not Available" />
          <attvalue for="4" value="Not Available" />
          <attvalue for="5" value="Not Available" />
          <attvalue for="6" value="Not Available" />
          <attvalue for="7" value="Cyclomaltodextrin glucanotransferase" />
          <attvalue for="8" value="" />
          <attvalue for="9" value="" />
          <attvalue for="10" value="" />
          <attvalue for="11" value="Not Available" />
          <attvalue for="12" value="" />
          <attvalue for="13" value="Alpha-Cyclodextrin (Cyclohexa-Amylose)" />
          <attvalue for="14" value="https://www.drugbank.ca/structures/DB01909/image.svg" />
          <attvalue for="15" value="Drug" />
          <attvalue for="16" value="0" />
          <attvalue for="17" value="0.0" />
          <attvalue for="18" value="0.0" />
          <attvalue for="19" value="6.657397745315427e-34" />
          <attvalue for="20" value="0" />
          <attvalue for="21" value="0" />
          <attvalue for="22" value="#FC5F67" />
          <attvalue for="23" value="#FB3640" />
        </attvalues>
      </node>
      <node id="Tirofiban" label="Tirofiban">
        <attvalues>
          <attvalue for="0" value="DB00775" />
          <attvalue for="1" value="CCCCS(=O)(=O)N[C@@H](CC1=CC=C(C=C1)OCCCCC2CCNCC2)C(=O)O" />
          <attvalue for="2" value="B" />
          <attvalue for="3" value="B01" />
          <attvalue for="4" value="B01A" />
          <attvalue for="5" value="B01AC" />
          <attvalue for="6" value="B01AC17" />
          <attvalue for="7" value="Integrin alpha-IIb, Integrin beta-3" />
          <attvalue for="8" value="" />
          <attvalue for="9" value="" />
          <attvalue for="10" value="" />
          <attvalue for="11" value="Membrane receptor, Membrane receptor" />
          <attvalue for="12" value="(R)-warfarin, (S)-Warfarin, 4-hydroxycoumarin, 7,8-Dichloro-1,2,3,4-tetrahydroisoquinoline, Abacavir, Abciximab, Acarbose, Aceclofenac, Acemetacin, Acenocoumarol, Acetaminophen, Acetazolamide, Acetylsalicylic acid, Aclidinium, Acrivastine, Acyclovir, Adefovir, Adefovir dipivoxil, Alaproclate, Albutrepenonacog alfa, Alclofenac, Aldesleukin, Alemtuzumab, Allopurinol, Allylestrenol, Almasilate, Alminoprofen, Almotriptan, Alogliptin, Aloxiprin, Alprazolam, Alteplase, Altretamine, Amantadine, Amediplase, Amikacin, Amiloride, Aminophenazone, Aminosalicylic acid, Amitriptyline, Ammonium chloride, Amoxicillin, Amphetamine, Amphotericin B, Ampicillin, Amrinone, Amsacrine, Anagrelide, Ancestim, Ancrod, Andrographolide, Anistreplase, Antihemophilic Factor (Recombinant), PEGylated, Antipyrine, Antithrombin Alfa, Antithrombin III human, Antrafenine, Apalutamide, Apixaban, Apramycin, Apremilast, Arbekacin, Ardeparin, Arformoterol, Argatroban, Arotinolol, Arsenic trioxide, Astaxanthin, Atazanavir, Atomoxetine, Auranofin, Aurothioglucose, Azacitidine, Azapropazone, Azathioprine, Azelaic acid, Azosemide, Aztreonam, Bacitracin, Baclofen, Balsalazide, Bamet-UD2, Baricitinib, Belinostat, Bemiparin, Bendamustine, Bendroflumethiazide, Benmoxin, Benorilate, Benoxaprofen, Benserazide, Benzatropine, Benznidazole, Benzthiazide, Benzydamine, Bepotastine, Beraprost, Betrixaban, Bexarotene, Bicisate, Bismuth subgallate, Bismuth subsalicylate, Bisoprolol, Bisoxatin, Bivalirudin, Bleomycin, Blinatumomab, Blonanserin, Bortezomib, Bosutinib, Brinase, Brincidofovir, Brivaracetam, Brofaromine, Bromazepam, Bromotheophylline, Budesonide, Buflomedil, Bumadizone, Bumetanide, Bupropion, Buspirone, Busulfan, Butabarbital, Butylphthalide, Cabazitaxel, Canagliflozin, Cangrelor, Canrenoic acid, Canrenone, Capecitabine, Caplacizumab, Capreomycin, Carbamazepine, Carbaspirin calcium, Carbidopa, Carboplatin, Carfilzomib, Carmustine, Caroxazone, Carprofen, Cefacetrile, Cefaclor, Cefadroxil, Cefaloridine, Cefalotin, Cefamandole, Cefapirin, Cefatrizine, Cefazedone, Cefazolin, Cefbuperazone, Cefcapene, Cefdinir, Cefditoren, Cefepime, Cefetamet, Cefmenoxime, Cefmetazole, Cefminox, Cefodizime, Cefonicid, Cefoperazone, Ceforanide, Cefotaxime, Cefotetan, Cefotiam, Cefoxitin, Cefozopran, Cefpiramide, Cefpirome, Cefpodoxime, Cefprozil, Cefradine, Cefroxadine, Cefsulodin, Ceftaroline fosamil, Ceftazidime, Ceftezole, Ceftibuten, Ceftizoxime, Ceftobiprole, Ceftolozane, Ceftriaxone, Cefuroxime, Celecoxib, Cepeginterferon alfa-2B, Cephalexin, Cephaloglycin, Cephalothin Group, Certolizumab pegol, Cetirizine, Cevimeline, Chenodeoxycholic acid, Chloral hydrate, Chlorambucil, Chloramphenicol, Chloroquine, Chlorothiazide, Chloroxylenol, Chlorpromazine, Chlorpropamide, Chlorthalidone, Chlorzoxazone, Cholic Acid, Choline C 11, Choline magnesium trisalicylate, Choline salicylate, Chondroitin sulfate, Chromic chloride, Chromic citrate, Chromic nitrate, Chromium, Chromium gluconate, Chromium nicotinate, Chromous sulfate, Cicletanine, Cidofovir, Cilostazol, Cimetidine, Cimicoxib, Ciprofloxacin, Cisplatin, Citalopram, Cladribine, Clevidipine, Clobazam, Clofarabine, Clofenamide, Clomipramine, Clonazepam, Clonixin, Clopamide, Clopidogrel, Clorazepic acid, Clorexolone, Clorgiline, Cloricromen, Clorindione, Clove oil, Clozapine, Codeine, Colchicine, Colistimethate, Colistin, Conivaptan, Conjugated estrogens, Corifollitropin alfa, Coumarin, Cyanocobalamin, Cyclopenthiazide, Cyclophosphamide, Cyclosporine, Cyclothiazide, Cytarabine, Dabigatran, Dabigatran etexilate, Dacarbazine, Dactinomycin, Dalfampridine, Dalteparin, Danaparoid, Dapagliflozin, Dapoxetine, Daptomycin, Darexaban, Dasatinib, Daunorubicin, Decitabine, Deferiprone, Defibrotide, Dehydrocholic acid, Delafloxacin, Deoxycholic acid, Dersalazine, Desipramine, Desirudin, Desmopressin, Desmoteplase, Desvenlafaxine, Deutetrabenazine, Dexibuprofen, Dexketoprofen, Dexmedetomidine, Dexpanthenol, Dexrazoxane, Dextran, Diatrizoate, Diazepam, Diazoxide, Dichlorobenzyl alcohol, Diclofenac, Diclofenamide, Dicoumarol, Dicyclomine, Didanosine, Dienogest, Difenpiramide, Diflunisal, Difluocortolone, Digoxin, Dihydrostreptomycin, Dimercaprol, Dimetacrine, Dimethyl sulfoxide, Dinutuximab, Diphenadione, Dipyridamole, Disopyramide, Ditazole, DL-Methylephedrine, Dobutamine, Docetaxel, Dopamine, Doripenem, Doxacurium, Doxepin, Doxorubicin, Doxycycline, Drospirenone, Drotrecogin alfa, Droxicam, Droxidopa, Duloxetine, Dyphylline, Ebselen, Edetate calcium disodium anhydrous, Edetic acid, Edoxaban, Edrophonium, Efonidipine, Emtricitabine, Enalaprilat, Enoxaparin, Enzalutamide, Epirizole, Epirubicin, Epitizide, Eplerenone, Epoprostenol, Eptifibatide, Eribulin, Ertapenem, Ertugliflozin, Escitalopram, Estazolam, Estradiol, Estradiol acetate, Estradiol cypionate, Estradiol dienanthate, Estradiol valerate, Estrone sulfate, Eszopiclone, Etacrynic acid, Etafedrine, Ethambutol, Ethenzamide, Ethoxzolamide, Ethyl biscoumacetate, Etodolac, Etofenamate, Etomidate, Etonogestrel, Etoperidone, Etoposide, Etoricoxib, Eucalyptus oil, Evening primrose oil, Everolimus, Ezogabine, Fenbufen, Fenofibrate, Fenofibric acid, Fenoldopam, Fenoprofen, Fenproporex, Fenquizone, Fentanyl, Fentiazac, Ferulic acid, Fesoterodine, Fibrinolysin, Firocoxib, Flavoxate, Floctafenine, Flomoxef, Florbetaben (18F), Florbetapir (18F), Floxuridine, Fluconazole, Flucytosine, Fludarabine, Fludeoxyglucose (18F), Fluindione, Flumazenil, Flunixin, Fluocinolone acetonide, Fluorouracil, Fluoxetine, Flupirtine, Flurazepam, Flurbiprofen, Flurbiprofen axetil, Flutamide, Fluvoxamine, Folic acid, Fomepizole, Fondaparinux, Formestane, Foscarnet, Fosfomycin, Fosinopril, Framycetin, Furazolidone, Furosemide, Gabapentin enacarbil, Gabexate, Gadobenic acid, Gadodiamide, Gadofosveset trisodium, Gadopentetic acid, Gadoteric acid, Gadoteridol, Ganciclovir, Gemcitabine, Gemfibrozil, Gemtuzumab ozogamicin, Geneticin, Gentamicin, Gentamicin C1a, Gimeracil, Givosiran, Glipizide, Glucosamine, Glycerol phenylbutyrate, Glycochenodeoxycholic Acid, Glycocholic acid, Golodirsen, Goserelin, Guacetisal, Guanethidine, Guanfacine, Haloperidol, Harmaline, Heparin, Human interferon omega-1, Hydracarbazine, Hydralazine, Hydrochlorothiazide, Hydroflumethiazide, Hydrolyzed Cephalothin, Hydromorphone, Hydroxocobalamin, Hydroxyethyl Starch, Hydroxytyrosol, Hydroxyurea, Hygromycin B, Hyodeoxycholic Acid, Ibritumomab tiuxetan, Ibrutinib, Ibudilast, Ibuprofen, Ibuproxam, Ibutilide, Icatibant, Icosapent, Icosapent ethyl, Idarubicin, Idarucizumab, Idebenone, Idraparinux, Ifetroban, Ifosfamide, Iloprost, Imatinib, Imidafenacin, Imidazole salicylate, Imipramine, Indalpine, Indapamide, Indigotindisulfonic acid, Indisulam, Indobufen, Indomethacin, Indoprofen, Inosine pranobex, Inositol, Inotersen, Interferon alfa, Interferon alfa-2a, Recombinant, Interferon alfa-2b, Interferon alfa-n1, Interferon alfa-n3, Interferon alfacon-1, Interferon beta-1b, Interferon gamma-1b, Invert sugar, Iobenguane sulfate I-123, Iodixanol, Ioflupane I-123, Iopromide, Iothalamic acid, Ioversol, Ioxilan, Ipecac, Ipilimumab, Iproniazid, Irinotecan, Isepamicin, Isocarboxazid, Isoflavone, Isoniazid, Isosorbide, Isosorbide mononitrate, Isosulfan blue, Isotretinoin, Isoxicam, Isradipine, Ixabepilone, Ixazomib, Kanamycin, Kebuzone, Ketamine, Ketanserin, Ketazolam, Ketoprofen, Ketorolac, Labetalol, Lamivudine, Lamotrigine, Latamoxef, Ledipasvir, Lenalidomide, Lepirudin, Lesinurad, Letaxaban, Leuprolide, Levobupivacaine, Levocarnitine, Levocetirizine, Levofloxacin, Levomilnacipran, Levosalbutamol, Licofelone, Limaprost, Linezolid, Linsidomine, Liothyronine, Lisinopril, Lithium carbonate, Lithium cation, Lithium citrate, Lithium hydroxide, Lixisenatide, Lofexidine, Lomustine, Lonazolac, Lopinavir, Loracarbef, Lorazepam, Lorcaserin, Lornoxicam, Lorpiprazole, Loxoprofen, Lubiprostone, Lumiracoxib, Macitentan, Magnesium carbonate, Magnesium chloride, Magnesium hydroxide, Magnesium salicylate, Magnesium trisilicate, Mangafodipir, Mannitol, Maprotiline, Mebanazine, Mebutizide, Mecamylamine, Mechlorethamine, Meclofenamic acid, Medroxyprogesterone acetate, Mefenamic acid, Mefruside, Megestrol acetate, Melagatran, Meloxicam, Melperone, Melphalan, Memantine, Meperidine, Mepivacaine, Mercaptopurine, Meropenem, Mersalyl, Mesalazine, Metamfetamine, Metamizole, Metaxalone, Metformin, Methadone, Methazolamide, Methimazole, Methotrexate, Methoxsalen, Methyclothiazide, Methyl salicylate, Methyldopa, Methylene blue, Methylnaltrexone, Methylphenidate, Methyltestosterone, Meticrane, Metoclopramide, Metolazone, Metoprolol, Metyrapone, Midazolam, Migalastat, Milnacipran, Milrinone, Minaprine, Mirabegron, Mitomycin, Mitoxantrone, Moclobemide, Mofebutazone, Monteplase, Morniflumate, Moxisylyte, Muzolimine, Mycophenolate mofetil, Mycophenolic acid, N-acetyltyrosine, N-methylnicotinamide, Nabumetone, Nadolol, Nadroparin, Nafamostat, Naftopidil, Naldemedine, Nalmefene, Naloxone, Naproxen, Nateglinide, Neamine, Nedaplatin, Nedocromil, Nefazodone, Nelarabine, Neomycin, Netilmicin, Nialamide, Nicorandil, Nifedipine, Nifenazone, Nilotinib, Nilutamide, Nimesulide, Nisoldipine, Nitric Oxide, Nitroaspirin, Nitrofurantoin, Nitroprusside, NS-398, Obeticholic acid, Obinutuzumab, Octamoxin, Octinoxate, Olaparib, Olsalazine, Omega-3 fatty acids, Omega-3-acid ethyl esters, Opium, Oseltamivir, Otamixaban, Oxabolone cipionate, Oxacillin, Oxaliplatin, Oxaprozin, Oxazepam, Oxybenzone, Oxyphenbutazone, Oxyquinoline, Paclitaxel, Palbociclib, Paliperidone, Palonosetron, Pamidronic acid, Pantoprazole, Parecoxib, Pargyline, Parnaparin, Paromomycin, Paroxetine, Patent Blue, Pegaptanib, Peginesatide, Peginterferon alfa-2a, Peginterferon alfa-2b, Peginterferon beta-1a, Pemetrexed, Penbutolol, Penicillamine, Pentaerythritol tetranitrate, Pentamidine, Pentastarch, Pentetic acid, Pentobarbital, Pentosan polysulfate, Pentostatin, Pentoxifylline, Perindopril, Permethrin, Phenazopyridine, Phenelzine, Phenindione, Pheniprazine, Phenoxypropazine, Phenprocoumon, Phentolamine, Phenyl aminosalicylate, Phenylalanine, Phenylbutazone, Pholcodine, Phosphocreatine, Phosphoric acid, Phylloquinone, Picosulfuric acid, Picotamide, Pidotimod, Pindolol, Piperacillin, Piracetam, Piretanide, Pirlindole, Piroxicam, Pirprofen, Pitolisant, Pivhydrazine, Plazomicin, Plerixafor, Polmacoxib, Polyethylene glycol 400, Polythiazide, Pomalidomide, Ponatinib, Potassium, Potassium acetate, Potassium bicarbonate, Potassium cation, Potassium chloride, Potassium citrate, Potassium nitrate, Potassium perchlorate, Potassium sulfate, Pralatrexate, Pralidoxime, Pramipexole, Prasugrel, Prednisone, Pregabalin, Probenecid, Procainamide, Procaine, Procaine benzylpenicillin, Procarbazine, Proglumetacin, Promethazine, Propacetamol, Propantheline, Propiverine, Propranolol, Propylthiouracil, Propyphenazone, Proquazone, Protein C, Protein S human, Prucalopride, Puromycin, Pyrantel, Pyrazinamide, Pyridoxine, Pyrithione, Quetiapine, Quinethazone, Quinidine, Rabeprazole, Raltitrexed, Ramatroban, Ramelteon, Ranitidine, Ranolazine, Rasagiline, Relcovaptan, Reserpine, Resorcinol, Resveratrol, Reteplase, Reviparin, Ribavirin, Ribostamycin, Ridogrel, Ritanserin, Rituximab, Rivaroxaban, Rizatriptan, Robenacoxib, Rofecoxib, Roflumilast, Rolofylline, Ropivacaine, Rosiglitazone, Ruxolitinib, Sacubitril, Safinamide, Safrazine, Salbutamol, Salicylamide, Salicylic acid, Salmon calcitonin, Salsalate, Sarpogrelate, Saruplase, Saxagliptin, SC-236, Secobarbital, Selegiline, Selenious acid, Selenium, Semuloparin, Seproxetine, Sertraline, Sevoflurane, Sibutramine, Sirolimus, Sisomicin, Sitagliptin, Sodium acetate, Sodium aurothiomalate, Sodium citrate, Sodium fluoride, Sodium sulfate, Sofosbuvir, Solriamfetol, Sorafenib, Sorbitol, Spiradoline, Spironolactone, Stiripentol, Streptokinase, Streptomycin, Streptozocin, Strontium chloride, Sucralfate, Sulbactam, Sulfadiazine, Sulfamethoxazole, Sulfasalazine, Sulfinpyrazone, Sulindac, Sulodexide, Sumatriptan, Suxibuzone, Synthetic Conjugated Estrogens, A, Synthetic Conjugated Estrogens, B, Tacrolimus, Tadalafil, Talniflumate, Tamsulosin, Tasimelteon, Taurochenodeoxycholic acid, Taurocholic acid, Tauroursodeoxycholic acid, Taxifolin, Technetium Tc-99m exametazime, Technetium Tc-99m mebrofenin, Technetium Tc-99m oxidronate, Technetium Tc-99m pyrophosphate, Tedizolid phosphate, Teduglutide, Tegafur, Telavancin, Temazepam, Temozolomide, Temsirolimus, Tenecteplase, Tenidap, Teniposide, Tenofovir, Tenofovir alafenamide, Tenofovir disoproxil, Tenoxicam, Tepoxalin, Terbutaline, Tesmilifene, Testolactone, Testosterone, Testosterone cypionate, Testosterone enanthate, Testosterone propionate, Testosterone undecanoate, Tetracycline, Tetradecyl hydrogen sulfate (ester), Thalidomide, Theobromine, Thiabendazole, Thiethylperazine, Thiosalicylic acid, Thiotepa, Tiapride, Tiaprofenic acid, Ticagrelor, Ticlopidine, Tienilic acid, Tiludronic acid, Timolol, Tinidazole, Tinoridine, Tinzaparin, Tioclomarol, Tioguanine, Tiopronin, Tiotropium, Tipranavir, Tixocortol, Tobramycin, Tocopherol, Tocopherylquinone, Tofacitinib, Tolazamide, Tolbutamide, Tolcapone, Tolfenamic acid, Tolmetin, Toloxatone, Tolterodine, Tolvaptan, Topiramate, Topiroxostat, Topotecan, Torasemide, Tositumomab, Trabectedin, Tramadol, Trametinib, Tranilast, Tranylcypromine, Trapidil, Trastuzumab emtansine, Trazodone, Treprostinil, Triamterene, Triazolam, Trichlormethiazide, Triethylenetetramine, Trifluridine, Triflusal, Trimebutine, Trimethoprim, Trimetrexate, Tropisetron, Troxerutin, Ularitide, Urokinase, Ursodeoxycholic acid, Vaborbactam, Valaciclovir, Valbenazine, Valdecoxib, Valganciclovir, Vancomycin, Varenicline, Venlafaxine, Verapamil, Vilanterol, Viloxazine, Vinblastine, Vindesine, Vinorelbine, Vitamin E, Vorapaxar, Vorinostat, Vortioxetine, Warfarin, Ximelagatran, Xipamide, Zaleplon, Zaltoprofen, Zanamivir, Zidovudine, Zimelidine, Zinc citrate, Zomepirac, Zonisamide" />
          <attvalue for="13" value="Tirofiban" />
          <attvalue for="14" value="https://www.drugbank.ca/structures/DB00775/image.svg" />
          <attvalue for="15" value="Drug" />
          <attvalue for="16" value="1" />
          <attvalue for="17" value="0.2394766259231432" />
          <attvalue for="18" value="0.0" />
          <attvalue for="19" value="0.01641472274407081" />
          <attvalue for="20" value="0" />
          <attvalue for="21" value="0" />
          <attvalue for="22" value="#FC5F67" />
          <attvalue for="23" value="#FB3640" />
        </attvalues>
      </node>
      <node id="Levomenthol" label="Levomenthol">
        <attvalues>
          <attvalue for="0" value="DB00825" />
          <attvalue for="1" value="C[C@@H]1CC[C@H]([C@@H](C1)O)C(C)C" />
          <attvalue for="2" value="Not Available" />
          <attvalue for="3" value="Not Available" />
          <attvalue for="4" value="Not Available" />
          <attvalue for="5" value="Not Available" />
          <attvalue for="6" value="Not Available" />
          <attvalue for="7" value="Transient receptor potential cation channel subfamily M member 8, Transient receptor potential cation channel subfamily A member 1, Transient receptor potential cation channel subfamily V member 3, Kappa-type opioid receptor, Voltage-dependent L-type calcium channel subunit alpha-1C, Voltage-dependent L-type calcium channel subunit alpha-1D, Voltage-dependent L-type calcium channel subunit alpha-1F, Voltage-dependent L-type calcium channel subunit alpha-1S, Voltage-dependent L-type calcium channel subunit beta-1, Voltage-dependent L-type calcium channel subunit beta-2, Voltage-dependent L-type calcium channel subunit beta-3, Voltage-dependent L-type calcium channel subunit beta-4, Voltage-dependent P/Q-type calcium channel subunit alpha-1A" />
          <attvalue for="8" value="Cytochrome P450 3A4" />
          <attvalue for="9" value="" />
          <attvalue for="10" value="" />
          <attvalue for="11" value="Ion channel, Ion channel, Ion channel, Membrane receptor, Ion channel, Ion channel, Ion channel, Ion channel, Auxiliary transport protein, Auxiliary transport protein, Auxiliary transport protein, Auxiliary transport protein, Ion channel" />
          <attvalue for="12" value="Abametapir, Abexinostat, Acebutolol, Aceclofenac, Acemetacin, Aceprometazine, Acetyldigitoxin, Acetyldigoxin, Acrivastine, Adenosine, Agmatine, Ajmaline, Alclofenac, Alfentanil, Alfuzosin, Alimemazine, Aliskiren, Alminoprofen, Alprenolol, Amantadine, Amifampridine, Amiloride, Aminophenazone, Amiodarone, Amisulpride, Amitriptyline, Amlodipine, Amodiaquine, Amoxapine, Anagrelide, Anisodamine, Antazoline, Antipyrine, Antrafenine, Apomorphine, Aprindine, Aranidipine, Ardeparin, Arformoterol, Aripiprazole, Aripiprazole lauroxil, Arotinolol, Arsenic trioxide, Artemether, Asenapine, Astemizole, Atazanavir, Atenolol, Atomoxetine, Atropine, Azapropazone, Azatadine, Azelnidipine, Azilsartan medoxomil, Azimilide, Azithromycin, Balsalazide, Barnidipine, Bedaquiline, Bemiparin, Benazepril, Benazeprilat, Bencyclane, Bendroflumethiazide, Benidipine, Benorilate, Benoxaprofen, Benzatropine, Benzydamine, Bepridil, Beractant, Berotralstat, Betaxolol, Bevantolol, Bilastine, Bioallethrin, Bisoprolol, Bopindolol, Bortezomib, Bretylium, Brompheniramine, Bucindolol, Buclizine, Bufuralol, Bumadizone, Bunaftine, Bupranolol, Buserelin, Butriptyline, Calfactant, Canagliflozin, Candesartan, Candesartan cilexetil, Canrenoic acid, Canrenone, Captopril, Carbaspirin calcium, Carbinoxamine, Carboxyamidotriazole, Cariporide, Caroverine, Carprofen, Carteolol, Carvedilol, Celecoxib, Celiprolol, Cenobamate, Ceritinib, Certoparin, Cetirizine, Chlorcyclizine, Chloroquine, Chlorpromazine, Chlorprothixene, Choline magnesium trisalicylate, Cibenzoline, Cicletanine, Cilazapril, Cilnidipine, Cilostazol, Cimicoxib, Cinnarizine, Cinoxacin, Ciprofloxacin, Cisapride, Citalopram, Clarithromycin, Clemastine, Clevidipine, Clofazimine, Clomipramine, Clonidine, Clonixin, Cloranolol, Clozapine, Cocaine, Coumaphos, Crizotinib, CUDC-101, CUDC-907, Cyclandelate, Cyclizine, Cyclosporine, Cymarin, Cyproheptadine, Dabrafenib, Dalteparin, Danaparoid, Dantrolene, Darodipine, Dasatinib, Degarelix, Delafloxacin, Delamanid, Delapril, Desflurane, Desipramine, Deslanoside, Desloratadine, Deutetrabenazine, Dexbrompheniramine, Dexchlorpheniramine, Dexchlorpheniramine maleate, Dexibuprofen, Dexketoprofen, Dexmedetomidine, Dexniguldipine, Dexpropranolol, Dexverapamil, Dichlorvos, Diclofenac, Difenpiramide, Difloxacin, Diflunisal, Digitoxin, Digoxin, Diltiazem, Dimenhydrinate, Dipotassium phosphate, Disopyramide, Disulfiram, Dofetilide, Dolasetron, Domperidone, Donepezil, Dosulepin, Dotarizine, Doxepin, Doxylamine, Dronedarone, Droperidol, Drospirenone, Droxicam, Ebastine, Efavirenz, Efonidipine, Eliglustat, Emedastine, Emopamil, Enalapril, Enalaprilat, Encainide, Encorafenib, Enoxacin, Enoxaparin, Entinostat, Epanolol, Eperisone, Epinastine, Epirizole, Eplerenone, Eprosartan, Eribulin, Erlotinib, Erythromycin, Esatenolol, Escitalopram, Esmolol, Ethacizine, Ethenzamide, Ethosuximide, Etodolac, Etofenamate, Etoricoxib, Ezogabine, Famotidine, Famphur, Farnesyl diphosphate, Farnesyl thiopyrophosphate, Fasudil, Felbamate, Felodipine, Fenbufen, Fendiline, Fenoprofen, Fentanyl, Fenthion, Fentiazac, Fimasartan, Fingolimod, Firocoxib, Fish oil, Flecainide, Fleroxacin, Floctafenine, Fluconazole, Flumequine, Flunarizine, Flunixin, Fluorouracil, Flupentixol, Flurbiprofen, Fluspirilene, Forasartan, Formoterol, Foscarnet, Fosfructose, Fosinopril, Fosinoprilat, Fostemsavir, Gadobenic acid, Galantamine, Gallopamil, Garenoxacin, Gatifloxacin, Gemifloxacin, Geranylgeranyl diphosphate, Gilteritinib, Givinostat, Glasdegib, Glimepiride, Goserelin, Granisetron, Grepafloxacin, Guacetisal, Guanfacine, Halofantrine, Haloperidol, Heparin, Histrelin, Hydrochlorothiazide, Hydroquinidine, Hydroquinine, Hydroxychloroquine, Hydroxyzine, Hyoscyamine, Ibandronate, Ibuprofen, Ibuproxam, Ibutilide, Icosapent, Iloperidone, Imatinib, Imidapril, Imidazole salicylate, Imipramine, Indacaterol, Indapamide, Indenolol, Indobufen, Indomethacin, Indoprofen, Inotersen, Irbesartan, Isoflurane, Isosorbide mononitrate, Isoxicam, Isradipine, Itraconazole, Ivabradine, Ivosidenib, Kebuzone, Ketoconazole, Ketoprofen, Ketorolac, Ketotifen, Labetalol, Lacidipine, Lacosamide, Lamotrigine, Landiolol, Lanreotide, Lapatinib, Lasmiditan, Lenvatinib, Lercanidipine, Leuprolide, Levacetylmethadol, Levobetaxolol, Levocabastine, Levocetirizine, Levofloxacin, Levosimendan, Lidoflazine, Lisinopril, Lithium cation, Lofexidine, Lomefloxacin, Lomerizine, Lonazolac, Loperamide, Lopinavir, Lorajmine, Lorcainide, Lornoxicam, Losartan, Loxoprofen, Lucinactant, Lumefantrine, Lumiracoxib, Lurasidone, Macimorelin, Magnesium salicylate, Magnesium sulfate, Manidipine, Mannitol, Mannitol busulfan, Maprotiline, Meclofenamic acid, Mefenamic acid, Mefloquine, Meloxicam, Melperone, Mepindolol, Mequitazine, Mesalazine, Mesoridazine, Metamizole, Methadone, Methotrimeprazine, Methsuximide, Methyldopa, Metildigoxin, Metipranolol, Metoclopramide, Metoprolol, Metreleptin, Metronidazole, Mexiletine, Mibefradil, Midodrine, Mifepristone, Mirabegron, Mirtazapine, Mizolastine, Mocetinostat, Moexipril, Mofebutazone, Monopotassium phosphate, Moricizine, Morniflumate, Moxifloxacin, Nabumetone, Nadolol, Nadroparin, Naftopidil, Nalidixic acid, Naproxen, Nebivolol, Nelfinavir, Nemonoxacin, Nicardipine, Nicorandil, Nifedipine, Nifenazone, Niguldipine, Nilotinib, Niludipine, Nilvadipine, Nimesulide, Nimodipine, Nisoldipine, Nitrendipine, Nitroaspirin, Nitrofurantoin, Nizofenone, Norfloxacin, Nortriptyline, NS-398, Nylidrin, Octreotide, Ofloxacin, Olanzapine, Olmesartan, Olodaterol, Olsalazine, Omapatrilat, Ondansetron, Orbifloxacin, Orphenadrine, Otilonium, Oxaliplatin, Oxaprozin, Oxatomide, Oxolinic acid, Oxprenolol, Oxyphenbutazone, Oxytocin, Paliperidone, Panobinostat, Papaverine, Parecoxib, Parnaparin, Pasireotide, Patent Blue, Pazopanib, Pazufloxacin, Pefloxacin, Penbutolol, Penfluridol, Penicillin G Acyl-Serine, Pentamidine, Perflutren, Perhexiline, Perindopril, Perindoprilat, Pheniramine, Phenylbutazone, Phosmet, Pilsicainide, Pimozide, Pinaverium, Pindolol, Pipemidic acid, Piromidic acid, Piroxicam, Pirprofen, Pitolisant, Poractant alfa, Posaconazole, Potassium, Potassium acetate, Potassium alum, Potassium bicarbonate, Potassium bitartrate, Potassium carbonate, Potassium cation, Potassium chloride, Potassium citrate, Potassium gluconate, Potassium guaiacolsulfonate, Potassium hydroxide, Potassium Iodide, Potassium lactate, Potassium nitrate, Potassium perchlorate, Potassium permanganate, Potassium sulfate, Potassium triiodide, Pracinostat, Practolol, Prajmaline, Pregabalin, Prenylamine, Primaquine, Probucol, Procainamide, Prochlorperazine, Proglumetacin, Promazine, Promethazine, Propacetamol, Propafenone, Propofol, Propranolol, Propyphenazone, Proquazone, Protriptyline, Prulifloxacin, Quetiapine, Quinapril, Quinaprilat, Quinidine, Quinine, Ramipril, Ramiprilat, Ranolazine, Regorafenib, Relugolix, Remifentanil, Rescinnamine, Reviparin, Ribociclib, Ricolinostat, Rilpivirine, Risperidone, Ritonavir, Rivastigmine, Robenacoxib, Rofecoxib, Romidepsin, Rosoxacin, Roxithromycin, Rufloxacin, Rupatadine, Ruxolitinib, Salbutamol, Salicylamide, Salicylic acid, Salmeterol, Salsalate, Saprisartan, Saquinavir, Sarafloxacin, Saralasin, Satralizumab, SC-236, Seletracetam, Sevoflurane, Simendan, Sitafloxacin, Sodium phosphate, monobasic, Solifenacin, SOR-C13, Sorafenib, Sotalol, Sparfloxacin, Sparteine, Spiradoline, Spirapril, Spironolactone, Succinylcholine, Sufentanil, Sulfamethoxazole, Sulfasalazine, Sulfisoxazole, Sulindac, Sulodexide, Sulpiride, Sultopride, Sunitinib, Suxibuzone, Tacrolimus, Talinolol, Talniflumate, Tamoxifen, Tandutinib, Tasosartan, Technetium Tc-99m ciprofloxacin, Tedisamil, Telavancin, Telithromycin, Telmisartan, Temafloxacin, Temefos, Temocapril, Tenidap, Tenoxicam, Tepoxalin, Terbutaline, Terfenadine, Terlipressin, Terodiline, Tertatolol, Tetrabenazine, Tetrahydropalmatine, Tetrandrine, Thioridazine, Thiothixene, Tiaprofenic acid, Timolol, Tinoridine, Tinzaparin, Tiracizine, Tizanidine, Tocainide, Tofacitinib, Tolfenamic acid, Tolmetin, Tolterodine, Tolvaptan, Toremifene, Trandolapril, Tranilast, Trazodone, Treprostinil, Triamterene, Triclabendazole, Trimebutine, Trimethadione, Trimethoprim, Trimipramine, Triprolidine, Triptorelin, Tropisetron, Trovafloxacin, Tucatinib, Tucidinostat, Valdecoxib, Valproic acid, Valsartan, Vandetanib, Vardenafil, Vemurafenib, Venlafaxine, Verapamil, Vernakalant, Vilanterol, Vinpocetine, Voriconazole, Vorinostat, WIN 55212-2, Xylometazoline, Zaltoprofen, Ziconotide, Ziprasidone, Zofenopril, Zomepirac, Zonisamide, Zuclopenthixol" />
          <attvalue for="13" value="Levomenthol" />
          <attvalue for="14" value="https://www.drugbank.ca/structures/DB00825/image.svg" />
          <attvalue for="15" value="Drug" />
          <attvalue for="16" value="14" />
          <attvalue for="17" value="0.2685591763198817" />
          <attvalue for="18" value="0.001881835946389597" />
          <attvalue for="19" value="0.08328652943807145" />
          <attvalue for="20" value="0.4945054945054945" />
          <attvalue for="21" value="76" />
          <attvalue for="22" value="#FC5F67" />
          <attvalue for="23" value="#FB3640" />
        </attvalues>
      </node>
      <node id="Valproic acid" label="Valproic acid">
        <attvalues>
          <attvalue for="0" value="DB00313" />
          <attvalue for="1" value="CCCC(CCC)C(=O)O" />
          <attvalue for="2" value="N" />
          <attvalue for="3" value="N03" />
          <attvalue for="4" value="N03A" />
          <attvalue for="5" value="N03AG" />
          <attvalue for="6" value="N03AG01" />
          <attvalue for="7" value="Short/branched chain specific acyl-CoA dehydrogenase, mitochondrial, Histone deacetylase 9, 2-oxoglutarate dehydrogenase, mitochondrial, Succinate-semialdehyde dehydrogenase, mitochondrial, Sodium channel protein type 1 subunit alpha, Sodium channel protein type 10 subunit alpha, Sodium channel protein type 11 subunit alpha, Sodium channel protein type 2 subunit alpha, Sodium channel protein type 3 subunit alpha, Sodium channel protein type 4 subunit alpha, Sodium channel protein type 5 subunit alpha, Sodium channel protein type 7 subunit alpha, Sodium channel protein type 8 subunit alpha, Sodium channel protein type 9 subunit alpha, Sodium channel subunit beta-1, Sodium channel subunit beta-2, Sodium channel subunit beta-3, Sodium channel subunit beta-4, Histone deacetylase 2, Peroxisome proliferator-activated receptor alpha, Peroxisome proliferator-activated receptor delta, Peroxisome proliferator-activated receptor gamma" />
          <attvalue for="8" value="Cytochrome P450 2A6, Cytochrome P450 2B6, Cytochrome P450 2C9, Cytochrome P450 3A5, Prostaglandin G/H synthase 1, Cytochrome P450 1A2, Cytochrome P450 2C19, Cytochrome P450 3A4, UDP-glucuronosyltransferase 1-4, UDP-glucuronosyltransferase 1-8, UDP-glucuronosyltransferase 1-10, UDP-glucuronosyltransferase 1-6, UDP-glucuronosyltransferase 1-3, UDP-glucuronosyltransferase 2B7, UDP-glucuronosyltransferase 2B15, UDP-glucuronosyltransferase 1-9, UDP-glucuronosyltransferase 1-1" />
          <attvalue for="9" value="Serum albumin" />
          <attvalue for="10" value="Solute carrier family 22 member 6, Solute carrier family 22 member 8, Solute carrier family 22 member 5, Monocarboxylate transporter 1, Solute carrier family 22 member 7, Solute carrier organic anion transporter family member 2B1" />
          <attvalue for="11" value="Not Available, Epigenetic regulator, Enzyme, Enzyme, Ion channel, Ion channel, Ion channel, Ion channel, Ion channel, Ion channel, Ion channel, Ion channel, Ion channel, Ion channel, Auxiliary transport protein, Auxiliary transport protein, Auxiliary transport protein, Auxiliary transport protein, Epigenetic regulator, Transcription factor, Transcription factor, Transcription factor" />
          <attvalue for="12" value="(6R)-Folinic acid, (6S)-5,6,7,8-tetrahydrofolic acid, (R)-warfarin, (S)-Warfarin, 2,5-Dimethoxy-4-ethylamphetamine, 2,5-Dimethoxy-4-ethylthioamphetamine, 3-isobutyl-1-methyl-7H-xanthine, 4-Bromo-2,5-dimethoxyamphetamine, 4-Methoxyamphetamine, 4-Oxoretinol, 5-methoxy-N,N-dimethyltryptamine, 5-methyltetrahydrofolic acid, 6-O-benzylguanine, 7-Deazaguanine, 7-Nitroindazole, 7,8-Dichloro-1,2,3,4-tetrahydroisoquinoline, 7,9-Dimethylguanine, 8-azaguanine, 8-chlorotheophylline, 9-aminocamptothecin, 9-Deazaguanine, 9-Methylguanine, Abacavir, Abametapir, Abatacept, Abemaciclib, Abexinostat, Abiraterone, Acalabrutinib, Acebutolol, Aceclofenac, Acefylline, Acemetacin, Acenocoumarol, Acepromazine, Aceprometazine, Acetaminophen, Acetazolamide, Acetohexamide, Acetophenazine, Acetyl sulfisoxazole, Acetyldigoxin, Acetylglycinamide chloral hydrate, Acetylsalicylic acid, Acitretin, Aclidinium, Acrivastine, Acyclovir, Adalimumab, Adefovir dipivoxil, Adenine, Adenosine, Adinazolam, Adipiplon, Afelimomab, Agomelatine, Ajmaline, Ajulemic acid, Alaproclate, Albendazole, Alclofenac, Alcuronium, Alectinib, Alfaxalone, Alfentanil, Alfuzosin, Alimemazine, Alitretinoin, Allobarbital, Allopurinol, Allylestrenol, Alminoprofen, Almotriptan, Alosetron, Aloxiprin, Alpelisib, Alphacetylmethadol, Alphaprodine, Alprazolam, Alprenolol, Alprostadil, Alverine, Alvocidib, Amantadine, Amifampridine, Amineptine, Aminohippuric acid, Aminophenazone, Aminophylline, Aminosalicylic acid, Amiodarone, Amisulpride, Amitriptyline, Amitriptylinoxide, Amobarbital, Amodiaquine, Amoxapine, Amperozide, Amphetamine, Amphotericin B, Amprenavir, Amyl Nitrite, Anagrelide, Anakinra, Anastrozole, Aniracetam, Anisodamine, Anisotropine methylbromide, Antazoline, Antipyrine, Antrafenine, Apalutamide, APD791, Apixaban, Apomorphine, Apremilast, Aprepitant, Aprobarbital, Apronalide, Arachidonic Acid, Aranidipine, Arbaclofen Placarbil, Arformoterol, Aripiprazole, Aripiprazole lauroxil, Armodafinil, Arsenic trioxide, Artemether, Artemisinin, Artenimol, Asenapine, Aspartame, Astemizole, Asunaprevir, Ataluren, Atazanavir, Atomoxetine, Atorvastatin, Atovaquone, Atracurium, Atracurium besylate, Atropine, Avapritinib, Avasimibe, Avatrombopag, Avibactam, Axitinib, Azaperone, Azapropazone, Azatadine, Azathioprine, AZD-3043, Azelastine, Azimilide, Azithromycin, Azlocillin, Baclofen, Balaglitazone, Balsalazide, Bamifylline, Banoxantrone, Barbexaclone, Barbital, Baricitinib, Batefenterol, Bazedoxifene, Beclamide, Bedaquiline, Belinostat, Benactyzine, Bencyclane, Bendamustine, Bendazac, Benidipine, Benmoxin, Benorilate, Benoxaprofen, Benperidol, Bentazepam, Benzatropine, Benzbromarone, Benzilone, Benzocaine, Benzoctamine, Benzodiazepine, Benzoic acid, Benzphetamine, Benzquinamide, Benzydamine, Benzyl alcohol, Benzylpenicillin, Bepridil, Beraprost, Berotralstat, Betamethasone, Betaxolol, Betulinic Acid, Bevonium, Bexarotene, Bezitramide, Biapenem, Bicalutamide, Bicifadine, Bictegravir, Bifemelane, Bifeprunox, Bilastine, Binimetinib, Biperiden, Bismuth subsalicylate, BL-1020, Black cohosh, Bleomycin, Blonanserin, Borage oil, Bornaprine, Bortezomib, Bosentan, Bosutinib, Botulinum toxin type A, Botulinum Toxin Type B, Brentuximab vedotin, Bretylium, Brexanolone, Brexpiprazole, Brigatinib, Brilaroxazine, Brimonidine, Brivaracetam, Brofaromine, Bromazepam, Bromfenac, Bromisoval, Bromocriptine, Bromotheophylline, Bromperidol, Brompheniramine, Brotizolam, Buclizine, Bufexamac, Bufotenine, Bufylline, Bumadizone, Bumetanide, Bunaftine, Bupivacaine, Bupranolol, Buprenorphine, Bupropion, Buserelin, Buspirone, Busulfan, Butabarbital, Butalbital, Butaperazine, Butobarbital, Butorphanol, Butriptyline, Butylscopolamine, Cabazitaxel, Cabergoline, Cabotegravir, Cabozantinib, Cafedrine, Caffeine, Camazepam, Camylofin, Canakinumab, Candesartan, Candesartan cilexetil, Cannabidiol, Cannabidivarin, Cannabinol, Capecitabine, Capravirine, Caprylic acid, Capsaicin, Captodiame, Captopril, Carbamazepine, Carbaspirin calcium, Carbinoxamine, Carbromal, Carbutamide, Carfentanil, Carfentanil, C-11, Cariporide, Cariprazine, Carisbamate, Carisoprodol, Carmustine, Caroxazone, Carprofen, Carvedilol, Cathinone, Cefacetrile, Cefaclor, Cefadroxil, Cefaloridine, Cefalotin, Cefamandole, Cefazolin, Cefdinir, Cefoperazone, Cefotaxime, Cefotiam, Ceftibuten, Ceftizoxime, Ceftriaxone, Celecoxib, Celiprolol, Cenobamate, Centella asiatica, Cephalexin, Cephalosporin analog, Cephalosporin C, Ceritinib, Cerivastatin, Cerlapirdine, Certolizumab pegol, Cetirizine, Chenodeoxycholic acid, Chloral hydrate, Chlorambucil, Chloramphenicol, Chlorcyclizine, Chlordiazepoxide, Chlorhexadol, Chlormadinone, Chlormezanone, Chloroquine, Chlorpheniramine, Chlorphenoxamine, Chlorphentermine, Chlorproethazine, Chlorpromazine, Chlorpropamide, Chlorprothixene, Chlorzoxazone, Cholic Acid, Choline magnesium trisalicylate, Choline salicylate, Cibenzoline, Cicletanine, Cidofovir, Ciglitazone, Cilansetron, Cilastatin, Cilostazol, Cimetidine, Cimicoxib, Cinacalcet, Cinazepam, Cinitapride, Cinnarizine, Cinolazepam, Cinoxacin, Ciprofloxacin, Cisapride, Cisatracurium, Cisplatin, Citalopram, Citrulline, Clarithromycin, Clemastine, Clevidipine, Clidinium, Clobazam, Clofarabine, Clofazimine, Clofibrate, Clomethiazole, Clomipramine, Clonazepam, Clonidine, Clonixin, Clopenthixol, Clopidogrel, Cloprostenol, Clorazepic acid, Clorgiline, Clothiapine, Clotiazepam, Cloxazolam, Clozapine, Cobimetinib, Cocaine, Codeine, Colchicine, Conivaptan, Conjugated estrogens, Copanlisib, Coumaphos, Coumarin, Crizotinib, CUDC-101, CUDC-907, Curcumin sulfate, Cyamemazine, Cyclic adenosine monophosphate, Cyclizine, Cyclobarbital, Cyclobenzaprine, Cyclophosphamide, Cyclopropane, Cyclosporine, Cycrimine, Cyproheptadine, Cyproterone acetate, Dabrafenib, Dacarbazine, Dacomitinib, Dantrolene, Dapagliflozin, Dapoxetine, Dapsone, Darbepoetin alfa, Darifenacin, Darolutamide, Dasabuvir, Dasatinib, Deacetoxycephalosporin C, Deanol, Decamethonium, Deferasirox, Degarelix, Delafloxacin, Delamanid, Delavirdine, Delorazepam, Demegestone, Deramciclane, Dersalazine, Desflurane, Desipramine, Desloratadine, Desmethylsertraline, Desogestrel, Desomorphine, Desvenlafaxine, Detomidine, Deutetrabenazine, Dexamethasone, Dexbrompheniramine, Dexchlorpheniramine, Dexchlorpheniramine maleate, Dexetimide, Dexfenfluramine, Dexibuprofen, Dexketoprofen, Dexlansoprazole, Dexloxiglumide, Dexmedetomidine, Dexmethylphenidate, Dexrabeprazole, Dextofisopam, Dextroamphetamine, Dextromethorphan, Dextromoramide, Dextropropoxyphene, Dexverapamil, Dezocine, Diacerein, Diamorphine, Diazepam, Dibenzepin, Dichloralphenazone, Dichlorvos, Diclofenac, Dicoumarol, Dicyclomine, Didanosine, Dienogest, Diethyl ether, Diethylpropion, Diethylstilbestrol, Difemerine, Difenoxin, Difenpiramide, Difloxacin, Diflunisal, Digitoxin, Digoxin, Dihexyverine, Dihydralazine, Dihydrocodeine, Dihydroergocornine, Dihydroergocristine, Dihydroergocryptine, Dihydroergotamine, Dihydroetorphine, Dihydromorphine, Diltiazem, Dimenhydrinate, Dimetacrine, Dimethyl sulfoxide, Dimethyltryptamine, Dimetindene, Dinoprostone, Diphemanil, Diphenhydramine, Diphenidol, Diphenoxylate, Disopyramide, Disulfiram, Dixyrazine, Docetaxel, Doconexent, Dofetilide, Dolasetron, Dolutegravir, Domoic Acid, Domperidone, Donepezil, Doramectin, Doripenem, Dosulepin, Dotarizine, Dovitinib, Doxacurium, Doxazosin, Doxefazepam, Doxepin, Doxofylline, Doxorubicin, Doxylamine, DPDPE, Dronabinol, Dronedarone, Droperidol, Drospirenone, Drotebanol, Droxicam, Duloxetine, Duvelisib, Dyclonine, Dyphylline, Ebastine, Ebselen, Ecopipam, Edaravone, Edivoxetine, Efavirenz, Efonidipine, Elagolix, Eletriptan, Elexacaftor, Eliglustat, Ellagic acid, Eltanolone, Eltoprazine, Eltrombopag, Eluxadoline, Elvitegravir, Emapalumab, Emedastine, Emepronium, Emetonium iodide, Emylcamate, Enalapril, Enasidenib, Encainide, Encorafenib, Enflurane, Enoxacin, Entacapone, Entecavir, Entinostat, Entrectinib, Enzalutamide, Eperisone, Epinastine, Epinephrine, Epirizole, Eplivanserin, Erdafitinib, Ergoloid mesylate, Ergometrine, Ergotamine, Eribulin, Erlotinib, Ertapenem, Ertugliflozin, Erythromycin, Erythropoietin, Escitalopram, Esketamine, Eslicarbazepine, Eslicarbazepine acetate, Esmirtazapine, Esmolol, Esomeprazole, Esreboxetine, Estazolam, Estradiol, Estradiol acetate, Estradiol benzoate, Estradiol cypionate, Estradiol dienanthate, Estradiol valerate, Estrone, Estrone sulfate, Eszopiclone, Etamiphylline, Etanautine, Etanercept, Ethadione, Ethanol, Ethchlorvynol, Ethenzamide, Ethinylestradiol, Ethosuximide, Ethotoin, Ethyl loflazepate, Ethylmorphine, Ethynodiol diacetate, Etifoxine, Etiracetam, Etizolam, Etodolac, Etofenamate, Etomidate, Etonogestrel, Etoperidone, Etoposide, Etoricoxib, Etorphine, Etravirine, Etretinate, Etybenzatropine, Etynodiol, Evening primrose oil, Everolimus, Ezetimibe, Ezogabine, Fabomotizole, Famciclovir, Famotidine, Famphur, Farnesyl diphosphate, Farnesyl thiopyrophosphate, Favipiravir, Fazadinium bromide, Febarbamate, Fedratinib, Felbamate, Felbinac, Felodipine, Fenbufen, Fencamfamin, Fendiline, Fenethylline, Fenfluramine, Fenofibrate, Fenoprofen, Fenpiverinium, Fenretinide, Fentanyl, Fenthion, Fentiazac, Fenyramidol, Feprazone, Fesoterodine, Fexofenadine, Firocoxib, Flavoxate, Flecainide, Fleroxacin, Flibanserin, Floctafenine, Floxuridine, Fluanisone, Fluconazole, Fludiazepam, Fluindione, Flumequine, Flunarizine, Flunitrazepam, Flunixin, Fluorescein, Fluorouracil, Fluoxetine, Flupentixol, Fluphenazine, Flurazepam, Flurbiprofen, Flurbiprofen axetil, Fluspirilene, Flutamide, Fluticasone propionate, Fluvastatin, Fluvoxamine, Folic acid, Fomepizole, Formoterol, Fosaprepitant, Foscarnet, Fosphenytoin, Fospropofol, Fostamatinib, Fostemsavir, Frovatriptan, Fulvestrant, Furafylline, Furazolidone, Furosemide, Fusidic acid, Gabapentin, Gabapentin enacarbil, Gaboxadol, Gadobenic acid, Galantamine, Gallamine, Gallamine triethiodide, Gallopamil, gamma-Hydroxybutyric acid, Gamolenic acid, Ganciclovir, Gantacurium, Garenoxacin, Gatifloxacin, Gavestinel, Gedocarnil, Gefitinib, Gemfibrozil, Gemifloxacin, Genistein, Gepefrine, Gepirone, Geranylgeranyl diphosphate, Gestodene, Gestrinone, Gilteritinib, Ginkgo biloba, Givinostat, Glasdegib, Glecaprevir, Glibornuride, Gliclazide, Glimepiride, Glipizide, Gliquidone, Glisoxepide, Glutaric Acid, Glutethimide, Glyburide, Glycerol phenylbutyrate, Glycopyrronium, Golimumab, Goserelin, Gossypol, Granisetron, Grepafloxacin, GTS-21, Guacetisal, Guanabenz, Guanfacine, Guanidine, Guanine, GW842166, Halazepam, Halofantrine, Haloperidol, Halothane, Harmaline, Heptabarbital, Hesperetin, Hexafluronium, Hexamethonium, Hexapropymate, Hexobarbital, Hexocyclium, Histrelin, Homatropine methylbromide, Hydracarbazine, Hydrochlorothiazide, Hydrocodone, Hydrocortisone, Hydromorphone, Hydroxychloroquine, Hydroxyprogesterone caproate, Hydroxyzine, Hyoscyamine, Hypericin, Hypoxanthine, Ibandronate, Ibipinabant, Ibrutinib, Ibuprofen, Ibuproxam, Ibutilide, Icosapent, Idalopirdine, Idarubicin, Idelalisib, Ifenprodil, Iferanserin, Ifosfamide, Iloperidone, Imagabalin, Imatinib, Imidafenacin, Imidazole salicylate, Imipenem, Imipramine, Imipramine oxide, Indacaterol, Indalpine, Indapamide, Indenolol, Indinavir, Indiplon, Indisulam, Indobufen, Indomethacin, Indoprofen, Infliximab, Inotersen, Iofetamine I-123, Iohexol, Ipratropium, Iprazochrome, Iprindole, Iproclozide, Iproniazid, Irbesartan, Irinotecan, Isavuconazole, Isocarboxazid, Isoflurane, Isometheptene, Isoniazid, Isopropamide, Isosorbide, Isosorbide dinitrate, Isosorbide mononitrate, Isotretinoin, Isoxicam, Isradipine, Istradefylline, Itraconazole, Ivabradine, Ivosidenib, Ixabepilone, Ixazomib, JNJ-26489112, Kebuzone, Ketamine, Ketanserin, Ketazolam, Ketobemidone, Ketoconazole, Ketoprofen, Ketorolac, Ketotifen, Labetalol, Lacidipine, Lacosamide, Lamivudine, Lamotrigine, Lanicemine, Lansoprazole, Lapatinib, Lasmiditan, Lefamulin, Leflunomide, Lemborexant, Lenvatinib, Lesinurad, Letermovir, Letrozole, Leucovorin, Leuprolide, Levacetylmethadol, Levamlodipine, Levetiracetam, Levobupivacaine, Levocabastine, Levocarnitine, Levocetirizine, Levodopa, Levofloxacin, Levoleucovorin, Levomefolic acid, Levomenthol, Levomilnacipran, Levonorgestrel, Levopropoxyphene, Levorphanol, Levosimendan, Levothyroxine, Licofelone, Lidocaine, Lidoflazine, Linagliptin, Linezolid, Liothyronine, Liotrix, Lisdexamfetamine, Lisofylline, Lisuride, Lithium carbonate, Lithium cation, Lobeglitazone, Lobucavir, Lofentanil, Lofepramine, Lofexidine, Lomefloxacin, Lomitapide, Lonafarnib, Lonazolac, Lonidamine, Loperamide, Lopinavir, Loprazolam, Lorajmine, Lorazepam, Lorcainide, Lorcaserin, Lorlatinib, Lormetazepam, Lornoxicam, Lortalamine, Losartan, Lovastatin, Loxapine, Loxoprofen, Luliconazole, Lumacaftor, Lumateperone, Lumefantrine, Lumiracoxib, Lurasidone, Lynestrenol, Lysergic acid diethylamide, m-Chlorophenylpiperazine, Macimorelin, Magnesium salicylate, Magnesium sulfate, Manidipine, Maprotiline, Mazaticol, Mazindol, Mebanazine, Mebeverine, Mebicar, Mebutamate, Meclizine, Meclofenamic acid, Medazepam, Medetomidine, Medical Cannabis, Medifoxamine, Medroxyprogesterone acetate, Mefenamic acid, Mefloquine, Megestrol acetate, Melatonin, Melitracen, Meloxicam, Melperone, Memantine, Menadione, Mepenzolate, Meperidine, Mephedrone, Mephenoxalone, Mephentermine, Mephenytoin, Meprobamate, Meptazinol, Mepyramine, Mequitazine, Mercaptopurine, Meropenem, Mesalazine, Mesoridazine, Mestranol, Metahexamide, Metamfetamine, Metamizole, Metaxalone, Metergoline, Methadone, Methadyl acetate, Methantheline, Methapyrilene, Methaqualone, Metharbital, Methdilazine, Methimazole, Methocarbamol, Methohexital, Methotrexate, Methotrimeprazine, Methoxsalen, Methoxy polyethylene glycol-epoetin beta, Methoxyflurane, Methoxyphenamine, Methscopolamine, Methscopolamine bromide, Methsuximide, Methyl salicylate, Methylene blue, Methylpentynol, Methylphenidate, Methylphenobarbital, Methylprednisone, Methyltestosterone, Methylthioninium, Methyprylon, Methysergide, Metixene, Metoclopramide, Metocurine, Metocurine iodide, Metoprolol, Metreleptin, Metronidazole, Metyrapone, Metyrosine, Mexiletine, Mianserin, Mibefradil, Miconazole, Midazolam, Midomafetamine, Midostaurin, Mifepristone, Migalastat, Milnacipran, Minaprine, Minocycline, Minoxidil, Mirabegron, Mirtazapine, Mivacurium, Mizolastine, MK-212, MMDA, Mocetinostat, Moclobemide, Modafinil, Moexipril, Mofebutazone, Molindone, Montelukast, Moperone, Moricizine, Morniflumate, Morphine, Mosapramine, Mosapride, Motretinide, Moxifloxacin, MRK-409, Muraglitazar, Mycophenolate mofetil, Mycophenolic acid, N-(2-hydroxybenzyl)-2,5-dimethoxy-4-cyanophenylethylamine, Nabilone, Nabiximols, Nabumetone, Naftidrofuryl, Nalbuphine, Nalidixic acid, Naloxegol, Naloxone, Naltrexone, Naluzotan, Naproxen, Naratriptan, Naronapride, Nateglinide, Nebivolol, Nefazodone, Nefiracetam, Nelfinavir, Nemonoxacin, Neocitrullamon, Neosaxitoxin, Nepafenac, Neratinib, Netoglitazone, Netupitant, Nevirapine, Nialamide, Niaprazine, Nicardipine, Niclosamide, Nicomorphine, Nicotine, Nifedipine, Nifenazone, Niflumic acid, Niguldipine, Nilotinib, Nilutamide, Nilvadipine, Nimesulide, Nimodipine, Nintedanib, Nisoxetine, Nitrazepam, Nitrendipine, Nitric Oxide, Nitroaspirin, Nitrofurantoin, Nitroglycerin, Nitroprusside, Nitrous oxide, Nizofenone, Nomegestrol, Nomegestrol acetate, Nomifensine, Nonoxynol-9, Nordazepam, Norelgestromin, Norethindrone enanthate, Norethisterone, Norethynodrel, Norfloxacin, Norgestimate, Norgestrel, Norgestrienone, Normethadone, Nortriptyline, Noscapine, Novobiocin, NS-398, Ocinaplon, Octamoxin, Octreotide, Octylphenoxy polyethoxyethanol, Odanacatib, Ofloxacin, Olanzapine, Olaparib, Oliceridine, Olodaterol, Olsalazine, Ombitasvir, Omeprazole, Ondansetron, Opipramol, Opium, Orbifloxacin, Oritavancin, Orlistat, Ormeloxifene, Orphenadrine, Orvepitant, Osanetant, Oseltamivir, Osilodrostat, Osimertinib, Ospemifene, Otilonium, Ouabain, Oxaflozane, Oxalic Acid, Oxaliplatin, Oxandrolone, Oxaprotiline, Oxaprozin, Oxatomide, Oxazepam, Oxazepam acetate, Oxcarbazepine, Oxiracetam, Oxitriptan, Oxitropium, Oxolinic acid, Oxprenolol, Oxtriphylline, Oxybutynin, Oxycodone, Oxymorphone, Oxypertine, Oxyphenbutazone, Oxyphencyclimine, Oxyphenonium, Oxytetracycline, Oxytocin, Ozanimod, p-Coumaric acid, Paclitaxel, Pagoclone, Palbociclib, Paliperidone, Palmidrol, Palonosetron, Pancuronium, Panobinostat, Pantoprazole, Papaverine, Paraldehyde, Paramethadione, Parecoxib, Pargyline, Paritaprevir, Paroxetine, Pasireotide, Pazopanib, Pazufloxacin, PCS-499, Pefloxacin, Peginesatide, Peginterferon alfa-2b, Peldesine, Pemetrexed, Penbutolol, Penciclovir, Penfluridol, Pentamidine, Pentazocine, Penthienate, Pentifylline, Pentobarbital, Pentoxifylline, Perampanel, Perazine, Perflutren, Pergolide, Perhexiline, Periciazine, Permethrin, Perospirone, Perphenazine, Perphenazine enanthate, Pexidartinib, Phenacemide, Phenacetin, Phenazocine, Phenazopyridine, Phencyclidine, Phenelzine, Phenethylamine, Pheneturide, Phenglutarimide, Phenibut, Pheniprazine, Pheniramine, Phenobarbital, Phenoperidine, Phenothiazine, Phenoxypropazine, Phenprobamate, Phenprocoumon, Phensuximide, Phentermine, Phenyl aminosalicylate, Phenylacetic acid, Phenylbutazone, Phenylbutyric acid, Phenylpropanolamine, Phenytoin, Phosmet, Pibrentasvir, Piclozotan, Pilocarpine, Pilsicainide, Pimavanserin, Pimozide, Pinaverium, Pinazepam, Pindolol, Pioglitazone, Pipamperone, Pipecuronium, Pipemidic acid, Pipenzolate, Piperacillin, Piperaquine, Piperidolate, Pipotiazine, Pirenzepine, Pirfenidone, Piritramide, Pirlindole, Piromidic acid, Piroxicam, Pirprofen, Pitavastatin, Pitolisant, Pivagabine, Pivhydrazine, Pizotifen, Plitidepsin, Poldine, Polmacoxib, Polythiazide, Pomalidomide, Ponatinib, Posaconazole, Pracinostat, Pradigastat, Prajmaline, Pralsetinib, Pramipexole, Pranlukast, Pranoprofen, Prasugrel, Pravastatin, Prazepam, Praziquantel, Prednisolone phosphate, Prednisone, Prenylamine, Pridinol, Prifinium, Prilocaine, Primaquine, Primidone, Probenecid, Probucol, Procainamide, Procaine, Procarbazine, Prochlorperazine, Procyclidine, Profenamine, Progabide, Progesterone, Proglumetacin, Proguanil, Promazine, Promethazine, Propacetamol, Propafenone, Propanidid, Propantheline, Propentofylline, Propiomazine, Propiopromazine, Propiverine, Propofol, Propranolol, Propyphenazone, Proquazone, Prothipendyl, Protriptyline, Proxibarbal, Proxyphylline, Prucalopride, Prulifloxacin, PRX-08066, Pseudoephedrine, Psilocybin, Pyrantel, Pyrazolam, Pyrithyldione, Quazepam, Quetiapine, Quinapril, Quingestanol, Quinidine, Quinine, Quinupramine, R,S-Warfarin alcohol, Rabeprazole, Raclopride, Raloxifene, Raltegravir, Ramelteon, Ramosetron, Ranitidine, Ranolazine, Rapacuronium, Rasagiline, Reboxetine, Regorafenib, Relebactam, Relugolix, Remacemide, Remifentanil, Remimazolam, Remoxipride, Renzapride, Repaglinide, Reposal, Reserpine, Resveratrol, Retapamulin, Revefenacin, Rhein, Ribociclib, Ricolinostat, Rifabutin, Rifampicin, Rifamycin, Rifapentine, Rifaximin, Rilonacept, Rilpivirine, Riluzole, Rimonabant, Riociguat, Risperidone, Ritanserin, Ritobegron, Ritonavir, Rivoglitazone, Rizatriptan, Ro 12-7310, Robenacoxib, Rociverine, Rocuronium, Rofecoxib, Roflumilast, Rolipram, Romidepsin, Romifidine, Ropinirole, Ropivacaine, Rosiglitazone, Rosoxacin, Rosuvastatin, Rotigotine, Roxithromycin, Rucaparib, Rufinamide, Rufloxacin, Rupatadine, Ruxolitinib, S-Ethylisothiourea, S,R-Warfarin alcohol, Sacituzumab govitecan, Safinamide, Safrazine, Sage oil, Salbutamol, Salicylamide, Salicylic acid, Salmeterol, Salsalate, Salvinorin A, Saquinavir, Sarafloxacin, Saredutant, Sarpogrelate, Satralizumab, Saxagliptin, SC-236, Scopolamine, Secobarbital, Secukinumab, Segesterone acetate, Selegiline, Selexipag, Selumetinib, Seproxetine, Seratrodast, Serotonin, Sertindole, Sertraline, Sevoflurane, Sibutramine, Sildenafil, Silibinin, Siltuximab, Simendan, Simvastatin, Siponimod, Sirolimus, Sitafloxacin, Sitagliptin, Sitaxentan, SLV319, Sodium aurothiomalate, Sodium oxybate, Sodium phosphate, monobasic, Solifenacin, Solriamfetol, Sonidegib, Sorafenib, Sotalol, Sparfloxacin, St. John's Wort, Stavudine, Stiripentol, Styramate, Succinic acid, Succinylcholine, Sufentanil, Sulfadiazine, Sulfadimethoxine, Sulfamethizole, Sulfamethoxazole, Sulfamoxole, Sulfaphenazole, Sulfapyridine, Sulfasalazine, Sulfinpyrazone, Sulfisoxazole, Sulindac, Sulpiride, Sulthiame, Sultopride, Sumatriptan, Sunitinib, Suprofen, Surinabant, Suvorexant, Suxibuzone, Tacrine, Tacrolimus, Tafamidis, Talbutal, Talinolol, Talniflumate, Talopram, Tamoxifen, Tandospirone, Tandutinib, Tapentadol, Taranabant, Tasimelteon, Taurocholic acid, Taxifolin, Tazarotene, Tazemetostat, Tazobactam, TD-8954, Technetium Tc-99m ciprofloxacin, Tecovirimat, Tedisamil, Tegafur, Tegafur-uracil, Tegaserod, Telavancin, Telithromycin, Telmisartan, Temafloxacin, Temazepam, Temefos, Temozolomide, Temsirolimus, Tenamfetamine, Tenidap, Teniposide, Tenofovir, Tenofovir alafenamide, Tenofovir disoproxil, Tenoxicam, Tepoxalin, Terbinafine, Terbutaline, Terfenadine, Teriflunomide, Terlipressin, Terodiline, Testosterone, Testosterone cypionate, Testosterone enanthate, Testosterone propionate, Testosterone undecanoate, Tetrabenazine, Tetracosactide, Tetracycline, Tetrahydrocannabivarin, Tetrahydrofolic acid, Tetrahydropalmatine, Tetrazepam, Tetrodotoxin, Thalidomide, Theobromine, Theodrenaline, Theophylline, Thiabendazole, Thiamylal, Thiazinam, Thiethylperazine, Thiocolchicoside, Thiopental, Thiopropazate, Thioproperazine, Thioridazine, Thiosalicylic acid, Thiotepa, Thiothixene, Thonzylamine, Tiagabine, Tianeptine, Tiapride, Tiaprofenic acid, Ticagrelor, Ticlopidine, Tiemonium iodide, Tienilic acid, Tiletamine, Tilidine, Timepidium, Timolol, Tinoridine, Tiotropium, Tipranavir, Tizanidine, Tocainide, Tocilizumab, Tofacitinib, Tofisopam, Tolazamide, Tolbutamide, Tolcapone, Tolfenamic acid, Tolmetin, Toloxatone, Tolperisone, Tolterodine, Tolvaptan, Topiramate, Topiroxostat, Topotecan, Torasemide, Toremifene, Trabectedin, Tramadol, Tramiprosate, Tranilast, trans-2-hydroxycinnamic acid, Tranylcypromine, Trastuzumab emtansine, Trazodone, Treprostinil, Trestolone, Tretinoin, Triamterene, Triazolam, Tricaine, Trichloroethylene, Triclabendazole, Triclofos, Tridihexethyl, Trifluoperazine, Trifluperidol, Triflupromazine, Trifluridine, Triglu-5-formyl-tetrahydrofolate, Trihexyphenidyl, Trimebutine, Trimethadione, Trimethobenzamide, Trimethoprim, Trimipramine, Triprolidine, Triptolide, Triptorelin, Troglitazone, Trolamine salicylate, Tropatepine, Tropisetron, Trospium, Trovafloxacin, Tryptophan, Tubocurarine, Tucatinib, Tucidinostat, Ulipristal, Umeclidinium, Umifenovir, Urapidil, Urethane, Uric acid, Vabicaserin, Vadimezan, Valaciclovir, Valdecoxib, Valganciclovir, Valnoctamide, Valomaciclovir, Valproate bismuth, Valpromide, Valsartan, Vandetanib, Vardenafil, Vecuronium, Velpatasvir, Vemurafenib, Venetoclax, Venlafaxine, Veralipride, Verapamil, Vernakalant, Vicriviroc, Vigabatrin, Vilanterol, Vilazodone, Viloxazine, Vinbarbital, Vinblastine, Vincristine, Vindesine, Vinflunine, Vinorelbine, Vinpocetine, Vinyl ether, Vinylbital, Vismodegib, Vitamin A, Vitamin D, Vorapaxar, Voriconazole, Vorinostat, Vortioxetine, Voxelotor, Voxilaprevir, Warfarin, WIN 55212-2, Wortmannin, Xanthine, Ximelagatran, Xylazine, YKP-1358, Yohimbine, Zafirlukast, Zalcitabine, Zaleplon, Zaltoprofen, Zanubrutinib, Ziconotide, Zidovudine, Zileuton, Zimelidine, Ziprasidone, Zolazepam, Zolmitriptan, Zolpidem, Zomepirac, Zonisamide, Zopiclone, Zotepine, Zuclopenthixol, Zuretinol acetate" />
          <attvalue for="13" value="Valproic acid" />
          <attvalue for="14" value="https://www.drugbank.ca/structures/DB00313/image.svg" />
          <attvalue for="15" value="Drug" />
          <attvalue for="16" value="19" />
          <attvalue for="17" value="0.2870804988247011" />
          <attvalue for="18" value="0.0062427149263995846" />
          <attvalue for="19" value="0.14414867402689902" />
          <attvalue for="20" value="0.5555555555555556" />
          <attvalue for="21" value="16" />
          <attvalue for="22" value="#FC5F67" />
          <attvalue for="23" value="#FB3640" />
        </attvalues>
      </node>
      <node id="Prednisone" label="Prednisone">
        <attvalues>
          <attvalue for="0" value="DB00635" />
          <attvalue for="1" value="C[C@]12CC(=O)[C@H]3[C@H]([C@@H]1CC[C@@]2(C(=O)CO)O)CCC4=CC(=O)C=C[C@]34C" />
          <attvalue for="2" value="A, H" />
          <attvalue for="3" value="A07, H02" />
          <attvalue for="4" value="A07E, H02A" />
          <attvalue for="5" value="H02AB, A07EA" />
          <attvalue for="6" value="A07EA03, H02AB07" />
          <attvalue for="7" value="Glucocorticoid receptor" />
          <attvalue for="8" value="Cytochrome P450 3A4, Cytochrome P450 2C19, Cytochrome P450 3A5, Cytochrome P450 3A43, Cytochrome P450 3A7, Cytochrome P450 2A6, Cytochrome P450 1B1, Cytochrome P450 2B6, Cytochrome P450 2C8, Cytochrome P450 2C9, Corticosteroid 11-beta-dehydrogenase isozyme 1" />
          <attvalue for="9" value="Serum albumin, Corticosteroid-binding globulin" />
          <attvalue for="10" value="Multidrug resistance protein 1, Solute carrier organic anion transporter family member 1A2" />
          <attvalue for="11" value="Transcription factor" />
          <attvalue for="12" value="(R)-warfarin, (S)-Warfarin, 1-Testosterone, 1,10-Phenanthroline, 16-Bromoepiandrosterone, 19-norandrostenedione, 1alpha-Hydroxyvitamin D5, 1alpha,24S-Dihydroxyvitamin D2, 2-Methoxyethanol, 2,4-thiazolidinedione, 4-hydroxycoumarin, 4-Hydroxytestosterone, 5-androstenedione, 6-Deoxyerythronolide B, 9-(N-methyl-L-isoleucine)-cyclosporin A, Abacavir, Abametapir, Abatacept, Abediterol, Abetimus, Acarbose, Aceclofenac, Acemetacin, Acenocoumarol, Acetazolamide, Acetohexamide, Acetyldigitoxin, Acetyldigoxin, Acetylsalicylic acid, Aclidinium, Acotiamide, Acrivastine, Acteoside, Acyclovir, Adalimumab, Adefovir, Adefovir dipivoxil, Adenovirus type 7 vaccine live, Afelimomab, AICA ribonucleotide, Albiglutide, Albutrepenonacog alfa, Alclofenac, Alcuronium, Aldesleukin, Aldosterone, Alefacept, Alemtuzumab, Alfacalcidol, Allantoin, Allicin, Allopurinol, Allylestrenol, Almasilate, Alminoprofen, Almotriptan, Alogliptin, Aloglutamol, Aloxiprin, Alprazolam, Altretamine, Aluminium acetoacetate, Aluminium glycinate, Aluminium phosphate, Aluminum hydroxide, Amantadine, Ambenonium, AMG-222, Amikacin, Amiloride, Aminoglutethimide, Aminophenazone, Aminosalicylic acid, Amitriptyline, Ammonium chloride, Amoxicillin, Amphetamine, Amphotericin B, Ampicillin, Amrinone, Amsacrine, Anagliptin, Anakinra, Ancestim, Androstenediol, Androstenedione, Anthrax immune globulin human, Anthrax vaccine, Antihemophilic Factor (Recombinant), PEGylated, Antilymphocyte immunoglobulin (horse), Antipyrine, Antithrombin III human, Antithymocyte immunoglobulin (rabbit), Antrafenine, Apalutamide, Apramycin, Apremilast, Aprotinin, Arbekacin, Arbutamine, Arformoterol, Arotinolol, Arsenic trioxide, Asunaprevir, Atamestane, Atazanavir, Atomoxetine, Atracurium, Atracurium besylate, Auranofin, Aurothioglucose, AVE9633, Azacitidine, Azapropazone, Azathioprine, Azelaic acid, Azelastine, Azithromycin, Azosemide, Aztreonam, Bacillus calmette-guerin substrain connaught live antigen, Bacillus calmette-guerin substrain danish 1331 live antigen, Bacillus calmette-guerin substrain tice live antigen, Bacitracin, Baclofen, Balaglitazone, Balsalazide, Bambuterol, Baricitinib, Basiliximab, Batefenterol, BCG vaccine, Beclomethasone dipropionate, Becocalcidiol, Begelomab, Belatacept, Belimumab, Belinostat, Bendamustine, Bendroflumethiazide, Benfluorex, Benorilate, Benoxaprofen, Benserazide, Benzatropine, Benznidazole, Benzoic acid, Benzthiazide, Benzydamine, Bepotastine, Betamethasone, Bevacizumab, Bexarotene, Bicisate, Biochanin A, Bisegliptin, Bismuth subgallate, Bismuth subsalicylate, Bisoprolol, Bisoxatin, Bitolterol, Bleomycin, Bleselumab, Blinatumomab, Blonanserin, Boceprevir, Bolandiol, Bolasterone, Boldenone, Bortezomib, Bosutinib, Brefeldin A, Brentuximab vedotin, Brequinar, Briakinumab, Brincidofovir, Brivaracetam, Brodalumab, Bromazepam, Bromocriptine, Bromotheophylline, Bryostatin 1, Budesonide, Buformin, Bumadizone, Bumetanide, Bupropion, Buspirone, Busulfan, Butabarbital, Cabazitaxel, Calcifediol, Calcitriol, Calcium carbonate, Calcium silicate, Calusterone, Canagliflozin, Canakinumab, Candicidin, Canrenoic acid, Canrenone, Capecitabine, Capreomycin, Capsaicin, Carbamazepine, Carbaspirin calcium, Carbidopa, Carbimazole, Carbomycin, Carboplatin, Carbutamide, Carfilzomib, Carmegliptin, Carmustine, Carprofen, Castanospermine, Cefacetrile, Cefaclor, Cefadroxil, Cefaloridine, Cefalotin, Cefamandole, Cefapirin, Cefatrizine, Cefazedone, Cefazolin, Cefbuperazone, Cefcapene, Cefdinir, Cefditoren, Cefepime, Cefetamet, Cefmenoxime, Cefmetazole, Cefminox, Cefodizime, Cefonicid, Cefoperazone, Ceforanide, Cefotaxime, Cefotetan, Cefotiam, Cefoxitin, Cefozopran, Cefpiramide, Cefpirome, Cefpodoxime, Cefprozil, Cefradine, Cefroxadine, Cefsulodin, Ceftaroline fosamil, Ceftazidime, Ceftezole, Ceftibuten, Ceftizoxime, Ceftobiprole, Ceftolozane, Ceftriaxone, Cefuroxime, Celecoxib, Celiprolol, Cenobamate, Cepeginterferon alfa-2B, Cephalexin, Cephaloglycin, Cephalothin Group, Ceritinib, Certolizumab pegol, Cethromycin, Cetirizine, Cevimeline, Chloral hydrate, Chlorambucil, Chloramphenicol, Chlormadinone, Chloroquine, Chlorothiazide, Chlorotrianisene, Chloroxylenol, Chlorpromazine, Chlorpropamide, Chlorthalidone, Chlorzoxazone, Cholecalciferol, Cholestyramine, Choline C 11, Choline magnesium trisalicylate, Choline salicylate, Chondroitin sulfate, Chromic chloride, Chromic citrate, Chromic nitrate, Chromium, Chromium gluconate, Chromium nicotinate, Chromous sulfate, Ciclesonide, Cicletanine, Cidofovir, Ciglitazone, Cilostazol, Cimetidine, Cimicoxib, Cinchocaine, Cinnarizine, Cinoxacin, Ciprofloxacin, Cisapride, Cisatracurium, Cisplatin, Cladribine, Clarithromycin, Clenbuterol, Clevidipine, Clindamycin, Clobazam, Clobetasol, Clobetasol propionate, Clofarabine, Clofenamide, Clomethiazole, Clomipramine, Clonazepam, Clonixin, Clopamide, Cloprednol, Cloprostenol, Clorazepic acid, Clorexolone, Clorindione, Clostebol, Clostridium tetani toxoid antigen (formaldehyde inactivated), Clove oil, Clozapine, Cobicistat, Codeine, Colchicine, Colistimethate, Colistin, Coltuximab ravtansine, Conivaptan, Conjugated estrogens, Corifollitropin alfa, Corticorelin ovine triflutate, Corticotropin, Cortisone acetate, Cortivazol, Corynebacterium diphtheriae toxoid antigen (formaldehyde inactivated), Coumaphos, Coumarin, Cyanocobalamin, Cyclopenthiazide, Cyclophosphamide, Cyclosporine, Cyclothiazide, Cyproterone acetate, Cytarabine, Dabigatran etexilate, Dacarbazine, Daclizumab, Dactinomycin, Dalfampridine, Danazol, Danoprevir, Dantrolene, Dapagliflozin, Daptomycin, Darbepoetin alfa, Darunavir, Dasatinib, Daunorubicin, Decamethonium, Decitabine, Deferasirox, Deferiprone, Deflazacort, Delafloxacin, Delavirdine, Demecarium, Demegestone, Denosumab, Deoxyspergualin, Dersalazine, Desipramine, Deslanoside, Desmopressin, Desogestrel, Desoximetasone, Desvenlafaxine, Deutetrabenazine, Dexamethasone, Dexamethasone isonicotinate, Dexibuprofen, Dexketoprofen, Dexmedetomidine, Dexpanthenol, Dexrazoxane, Dextran, Diatrizoate, Diazepam, Diazoxide, Dichlorobenzyl alcohol, Dichlorvos, Diclofenac, Diclofenamide, Dicoumarol, Dicyclomine, Didanosine, Dienestrol, Dienogest, Diethylcarbamazine, Diethylstilbestrol, Difenpiramide, Difloxacin, Diflunisal, Difluocortolone, Digitoxin, Digoxin, Dihydrostreptomycin, Dihydrotachysterol, Dimercaprol, Dimetacrine, Dimethyl fumarate, Dimethyl sulfoxide, Dinutuximab, Diphenadione, Dirithromycin, Disopyramide, Distigmine, Ditiocarb, DL-Methylephedrine, Dobutamine, Docetaxel, Donepezil, Dopamine, Doramectin, Doripenem, Doxacurium, Doxepin, Doxercalciferol, Doxifluridine, Doxofylline, Doxorubicin, Doxycycline, Drospirenone, Droxicam, Droxidopa, Dulaglutide, Duloxetine, Durvalumab, Dutogliptin, Dyphylline, Ebola Zaire vaccine (live, attenuated), Ebselen, Eculizumab, Edoxaban, Edrophonium, Efalizumab, Efavirenz, Efonidipine, Eldecalcitol, Elocalcitol, Elvitegravir, Emapalumab, Empagliflozin, Emtricitabine, Enalaprilat, Englitazone, Enoxacin, Enrofloxacin, Enzalutamide, Ephedra sinica root, Ephedrine, Epimestrol, Epinephrine, Epirizole, Epirubicin, Epitestosterone, Epitizide, Eplerenone, Epofolate, Epoprostenol, Epothilone D, Eprinomectin, Equol, Ergocalciferol, Ergotamine, Eribulin, Ertapenem, Ertugliflozin, Erythromycin, Erythropoietin, Estazolam, Esterified estrogens, Estradiol, Estradiol acetate, Estradiol benzoate, Estradiol cypionate, Estradiol dienanthate, Estradiol valerate, Estramustine, Estriol, Estrone, Estrone sulfate, Eszopiclone, Etacrynic acid, Etafedrine, Etanercept, Ethambutol, Ethenzamide, Ethinylestradiol, Ethotoin, Ethoxzolamide, Ethyl biscoumacetate, Ethynodiol diacetate, Etodolac, Etofenamate, Etomidate, Etonogestrel, Etoperidone, Etoposide, Etoricoxib, Etynodiol, Eucalyptus oil, Evening primrose oil, Everolimus, Evogliptin, Exenatide, Ezogabine, Fenbufen, Fenofibrate, Fenofibric acid, Fenoldopam, Fenoprofen, Fenoterol, Fenproporex, Fenquizone, Fentanyl, Fenthion, Fentiazac, Fesoterodine, Fingolimod, Firocoxib, Flavoxate, Fleroxacin, Floctafenine, Flomoxef, Florbetaben (18F), Florbetapir (18F), Floxuridine, Fluasterone, Fluclorolone, Fluconazole, Flucytosine, Fludarabine, Fludeoxyglucose (18F), Fludrocortisone, Fluindione, Flumazenil, Flumequine, Flunarizine, Flunisolide, Flunitrazepam, Flunixin, Fluocinolone acetonide, Fluocinonide, Fluocortin, Fluocortolone, Fluorometholone, Fluorouracil, Fluoxymesterone, Fluperolone, Flupirtine, Fluprednidene, Fluprednisolone, Flurazepam, Flurbiprofen, Flurbiprofen axetil, Flurithromycin, Flutamide, Fluticasone, Fluticasone furoate, Fluticasone propionate, Fluvoxamine, Folic acid, Fomepizole, Fondaparinux, Formestane, Formononetin, Formoterol, Foscarnet, Fosfomycin, Fosinopril, Fosphenytoin, Framycetin, Furosemide, G17DT, Gabapentin enacarbil, Gadobenic acid, Gadodiamide, Gadofosveset trisodium, Gadopentetic acid, Gadoteric acid, Gadoteridol, Galantamine, Gallamine, Gallamine triethiodide, Gallium nitrate, Ganciclovir, Garenoxacin, Gastric inhibitory polypeptide, Gatifloxacin, Gemcitabine, Gemfibrozil, Gemifloxacin, Gemigliptin, Gemtuzumab ozogamicin, Geneticin, Gentamicin, Gentamicin C1a, Gestodene, Gestrinone, GI-5005, Gimeracil, Ginkgo biloba, Gitoformate, Givosiran, Glatiramer, Glibornuride, Gliclazide, Glimepiride, Glipizide, Gliquidone, Glisoxepide, GLPG-0492, Glyburide, Glycerol phenylbutyrate, Glycine betaine, Glymidine, Golimumab, Golodirsen, Goserelin, Gosogliptin, Gossypol, Grepafloxacin, Guacetisal, Guanethidine, Guanfacine, Guar gum, Guselkumab, Gusperimus, Haemophilus influenzae type B capsular polysaccharide meningococcal outer membrane protein conjugate antigen, Haemophilus influenzae type B strain 1482 capsular polysaccharide tetanus toxoid conjugate antigen, Haemophilus influenzae type B strain 20752 capsular polysaccharide tetanus toxoid conjugate antigen, Haloperidol, Halothane, Heparin, Hepatitis A Vaccine, Hepatitis B Vaccine (Recombinant), Hexafluronium, Hexestrol, Hexoprenaline, Human adenovirus e serotype 4 strain cl-68578 antigen, Human interferon omega-1, Human rabies virus immune globulin, Huperzine A, Hydralazine, Hydrochlorothiazide, Hydrocortisone acetate, Hydrocortisone butyrate, Hydrocortisone succinate, Hydroflumethiazide, Hydrolyzed Cephalothin, Hydromorphone, Hydrotalcite, Hydroxocobalamin, Hydroxychloroquine, Hydroxyethyl Starch, Hydroxyprogesterone caproate, Hydroxyurea, Hygromycin B, Hypericin, Ibritumomab tiuxetan, Ibrutinib, Ibuprofen, Ibuproxam, Ibutilide, Icatibant, Icosapent, Idarubicin, Idarucizumab, Idebenone, Idelalisib, Ifosfamide, Imatinib, Imidafenacin, Imidazole salicylate, Imipramine, Indacaterol, Indapamide, Indigotindisulfonic acid, Indisulam, Indobufen, Indomethacin, Indoprofen, Inebilizumab, Inecalcitol, Infliximab, Influenza A virus A/Brisbane/59/2007(H1N1) antigen (propiolactone inactivated), Influenza A virus A/Brisbane/59/2007(H1N1) hemagglutinin antigen (propiolactone inactivated), Influenza A virus A/California/7/2009 (H1N1) live (attenuated) antigen, Influenza A virus A/California/7/2009 X-181 (H1N1) antigen (propiolactone inactivated), Influenza A virus A/California/7/2009 X-181 (H1N1) hemagglutinin antigen (propiolactone inactivated), Influenza A virus A/Perth/16/2009 (H3N2) live (attenuated) antigen, Influenza A virus A/Uruguay/716/2007(H3N2) antigen (propiolactone inactivated), Influenza A virus A/Victoria/210/2009 X-187 (H3N2) antigen (formaldehyde inactivated), Influenza A virus A/Victoria/210/2009 X-187 (H3N2) hemagglutinin antigen (formaldehyde inactivated), Influenza B virus B/Brisbane/60/2008 antigen (formaldehyde inactivated), Influenza B virus B/Brisbane/60/2008 antigen (propiolactone inactivated), Influenza B virus B/Brisbane/60/2008 hemagglutinin antigen (formaldehyde inactivated), Influenza B virus B/Brisbane/60/2008 hemagglutinin antigen (propiolactone inactivated), INGN 225, Inosine pranobex, Inositol, Inotersen, Insulin aspart, Insulin beef, Insulin degludec, Insulin detemir, Insulin glargine, Insulin glulisine, Insulin human, Insulin lispro, Insulin peglispro, Insulin pork, Insulin tregopil, Interferon alfa, Interferon alfa-2a, Recombinant, Interferon alfa-2b, Interferon alfa-n1, Interferon alfa-n3, Interferon alfacon-1, Interferon beta-1b, Interferon gamma-1b, Invert sugar, Iobenguane sulfate I-123, Iodixanol, Ioflupane I-123, Iopromide, Iothalamic acid, Ioversol, Ioxilan, Ipecac, Ipidacrine, Ipilimumab, Ipragliflozin, Irinotecan, Isepamicin, Isoetharine, Isoflavone, Isoflurophate, Isoniazid, Isoprenaline, Isosorbide, Isosorbide mononitrate, Isosulfan blue, Isotretinoin, Isoxicam, Isradipine, Itraconazole, Ixabepilone, Ixazomib, Ixekizumab, Japanese encephalitis virus strain sa 14-14-2 antigen (formaldehyde inactivated), Josamycin, Kanamycin, Kebuzone, Ketamine, Ketazolam, Ketoconazole, Ketoprofen, Ketorolac, Kitasamycin, KOS-1584, Labetalol, Lamivudine, Lamotrigine, Lanatoside C, Latamoxef, Ledipasvir, Leflunomide, Lenalidomide, Lesinurad, Letrozole, Leuprolide, Levobupivacaine, Levocarnitine, Levocetirizine, Levofloxacin, Levomilnacipran, Levonorgestrel, Levosalbutamol, Levothyroxine, Licofelone, Linagliptin, Linezolid, Liothyronine, Liothyronine I-131, Liotrix, Liraglutide, Lisinopril, Lithium carbonate, Lithium cation, Lithium citrate, Lithium hydroxide, Lixisenatide, Lobeglitazone, Lofexidine, Lomefloxacin, Lomustine, Lonafarnib, Lonazolac, Lonidamine, Loperamide, Lopinavir, Loracarbef, Lorazepam, Lorcaserin, Lornoxicam, Lorpiprazole, Lorvotuzumab mertansine, Loxoprofen, Lubiprostone, Lumiracoxib, Lynestrenol, Macimorelin, Macitentan, Magaldrate, Magnesium, Magnesium carbonate, Magnesium chloride, Magnesium hydroxide, Magnesium oxide, Magnesium peroxide, Magnesium salicylate, Magnesium silicate, Magnesium trisilicate, Mangafodipir, Mannitol, Maprotiline, Maxacalcitol, Mebutizide, Mecamylamine, Mecasermin, Mechlorethamine, Meclofenamic acid, Medroxyprogesterone acetate, Mefenamic acid, Mefloquine, Mefruside, Megestrol acetate, Melengestrol, Meloxicam, Melperone, Melphalan, Memantine, Mepartricin, Meperidine, Mephenytoin, Mepivacaine, Mepolizumab, Meprednisone, Mercaptopurine, Meropenem, Mersalyl, Mesalazine, Mesterolone, Mestranol, Metahexamide, Metamfetamine, Metamizole, Metaxalone, Metenolone, Metformin, Methadone, Methallenestril, Methanesulfonyl Fluoride, Methazolamide, Methimazole, Methotrexate, Methoxsalen, Methoxy polyethylene glycol-epoetin beta, Methoxyflurane, Methyclothiazide, Methyl salicylate, Methyldopa, Methylene blue, Methylnaltrexone, Methylphenidate, Methylphosphinic Acid, Methylprednisolone, Methyltestosterone, Meticrane, Metildigoxin, Metoclopramide, Metocurine, Metocurine iodide, Metolazone, Metoprolol, Metreleptin, Metrifonate, Metronidazole, Metyrapone, Mibolerone, Midazolam, Midecamycin, Midostaurin, Mifamurtide, Mifepristone, Migalastat, Miglitol, Milnacipran, Milrinone, Minaprine, Miocamycin, Mirabegron, Mirvetuximab Soravtansine, Mitemcinal, Mitiglinide, Mitomycin, Mitotane, Mitoxantrone, Mivacurium, Mizoribine, Moderna COVID-19 Vaccine, Modified vaccinia ankara, Mofebutazone, Mometasone, Mometasone furoate, Monomethyl fumarate, Montelukast, Morniflumate, Moxestrol, Moxifloxacin, Moxisylyte, Muromonab, Muzolimine, Mycophenolate mofetil, Mycophenolic acid, N-acetyltyrosine, N-methylnicotinamide, Nabumetone, Nadolol, Naldemedine, Nalidixic acid, Nalmefene, Naloxone, Nandrolone, Nandrolone decanoate, Nandrolone phenpropionate, Naproxen, Natalizumab, Nateglinide, NBI-6024, Neamine, Nedaplatin, Nedocromil, Nefazodone, Nelarabine, Nemonoxacin, Neocitrullamon, Neomycin, Neosaxitoxin, Neostigmine, Netilmicin, Netoglitazone, Nevirapine, Nicorandil, Nicotine, Nifedipine, Nifenazone, Nilotinib, Nilutamide, Nimesulide, Nisoldipine, Nitric Oxide, Nitroaspirin, Nitrofurantoin, Nitroprusside, Nizatidine, NN344, Nomegestrol, Nomegestrol acetate, Norelgestromin, Norepinephrine, Norethindrone enanthate, Norethisterone, Norethynodrel, Norfloxacin, Norgestimate, Norgestrel, Norgestrienone, NS-398, Obinutuzumab, Ocrelizumab, Octinoxate, Octylphenoxy polyethoxyethanol, Ofloxacin, Olaparib, Oleandomycin, Olodaterol, Olsalazine, Omarigliptin, Opium, Orbifloxacin, Orciprenaline, Ormeloxifene, Oseltamivir, Oxabolone cipionate, Oxacillin, Oxaliplatin, Oxandrolone, Oxaprozin, Oxazepam, Oxolinic acid, Oxybenzone, Oxymetholone, Oxyphenbutazone, Oxyquinoline, Ozanimod, p-Coumaric acid, Paclitaxel, Palbociclib, Paliperidone, Palonosetron, Pamidronic acid, Pancuronium, Panobinostat, Pantoprazole, Paramethasone, Paraoxon, Parecoxib, Paricalcitol, Paromomycin, Patent Blue, Patupilone, Pazopanib, Pazufloxacin, Peficitinib, Pefloxacin, Pegaptanib, Pegaspargase, Peginesatide, Peginterferon alfa-2a, Peginterferon alfa-2b, Peginterferon beta-1a, Pegvisomant, Pemetrexed, Penbutolol, Penicillamine, Pentaerythritol tetranitrate, Pentamidine, Pentastarch, Pentetic acid, Pentobarbital, Pentostatin, Pentoxifylline, Perindopril, Permethrin, Pertussis vaccine, PEV3A, PF-00610355, Phenacetin, Phenazopyridine, Phenelzine, Phenformin, Phenindione, Phenprocoumon, Phenserine, Phentolamine, Phenyl aminosalicylate, Phenylacetic acid, Phenylalanine, Phenylbutazone, Phenylbutyric acid, Phenylephrine, Phenylpropanolamine, Phenytoin, Pholcodine, Phosphocreatine, Phosphoric acid, Phylloquinone, Physostigmine, Picosulfuric acid, Pidotimod, Pimecrolimus, Pindolol, Pioglitazone, Pipecuronium, Pipemidic acid, Piperacillin, Piracetam, Pirarubicin, Pirbuterol, Piretanide, Pirfenidone, Pirlindole, Piroxicam, Pirprofen, Pitolisant, Plazomicin, Plerixafor, Plitidepsin, Polmacoxib, Polyestradiol phosphate, Polyethylene glycol 400, Polythiazide, Pomalidomide, Ponatinib, Posaconazole, Posiphen, Potassium, Potassium acetate, Potassium bicarbonate, Potassium cation, Potassium chloride, Potassium citrate, Potassium nitrate, Potassium perchlorate, Potassium sulfate, Pralatrexate, Pralidoxime, Pramipexole, Pramlintide, Prasterone sulfate, Prasugrel, Prednisolone, Prednylidene, Pregabalin, Probenecid, Procainamide, Procaine, Procaine benzylpenicillin, Procarbazine, Procaterol, Profenamine, Progesterone, Proglumetacin, Promestriene, Promethazine, Propacetamol, Propantheline, Propiverine, Propranolol, Propylthiouracil, Propyphenazone, Proquazone, Protokylol, Prucalopride, Prulifloxacin, Puromycin, Pyrantel, Pyrazinamide, Pyridostigmine, Pyridoxine, Pyrithione, Quetiapine, Quinestrol, Quinethazone, Quingestanol, Quinidine, Quinine, Rabeprazole, Rabies virus inactivated antigen, A, Rabies virus inactivated antigen, B, Racepinephrine, Raltitrexed, Ramelteon, Ranitidine, Ranolazine, Rapacuronium, Rasagiline, Ravulizumab, Regramostim, Remogliflozin etabonate, Repaglinide, Reserpine, Resorcinol, Ribavirin, Ribociclib, Ribostamycin, Ridaforolimus, Rilonacept, Rindopepimut, Risankizumab, Ritodrine, Ritonavir, Rituximab, Rivaroxaban, Rivastigmine, Rivoglitazone, Rizatriptan, Robenacoxib, Rocuronium, Rofecoxib, Roflumilast, Rokitamycin, Rolofylline, Ropivacaine, Rosiglitazone, Rosoxacin, Rotavirus vaccine, Roxithromycin, Rozanolixizumab, Rubella virus vaccine, Rufloxacin, Ruxolitinib, Sacubitril, Sagopilone, Salbutamol, Salicylamide, Salicylic acid, Salmeterol, Salmon calcitonin, Salsalate, Saquinavir, Sarafloxacin, Sarilumab, Satralizumab, Saxagliptin, SC-236, Secobarbital, Secukinumab, Selamectin, Selegiline, Selenious acid, Selenium, Semaglutide, Seocalcitol, Sevoflurane, Sibutramine, Siltuximab, Siponimod, Sipuleucel-T, Sirolimus, Sirukumab, Sisomicin, Sitafloxacin, Sitagliptin, Smallpox (Vaccinia) Vaccine, Live, Sodium acetate, Sodium aurothiomalate, Sodium bicarbonate, Sodium fluoride, Sodium sulfate, Sofosbuvir, Solithromycin, Solriamfetol, Somapacitan, Somatotropin, Sorafenib, Sorbitol, Sotagliflozin, Sparfloxacin, Spiradoline, Spiramycin, Spironolactone, SRP 299, Stanozolol, Stepronin, Stiripentol, Streptomycin, Streptozocin, Strontium chloride, Succinylcholine, Sucralfate, Sulbactam, Sulfadiazine, Sulfamethoxazole, Sulfasalazine, Sulfisoxazole, Sulindac, Sulpiride, Sumatriptan, Sunitinib, Suxibuzone, Synthetic Conjugated Estrogens, A, Synthetic Conjugated Estrogens, B, Tacrine, Tacrolimus, Tadalafil, Talniflumate, Tamoxifen, Tamsulosin, Tasimelteon, Taspoglutide, Taxifolin, Tecemotide, Technetium Tc-99m ciprofloxacin, Technetium Tc-99m exametazime, Technetium Tc-99m mebrofenin, Technetium Tc-99m oxidronate, Technetium Tc-99m pyrophosphate, Teduglutide, Tegafur, Tegafur-uracil, Telaprevir, Telavancin, Telithromycin, Temafloxacin, Temazepam, Temozolomide, Temsirolimus, Teneligliptin, Tenidap, Teniposide, Tenofovir, Tenofovir alafenamide, Tenofovir disoproxil, Tenoxicam, Tepoxalin, Terbutaline, Terfenadine, Teriflunomide, Tesamorelin, Testolactone, Testosterone, Testosterone cypionate, Testosterone enantate benzilic acid hydrazone, Testosterone enanthate, Testosterone propionate, Testosterone succinate, Testosterone undecanoate, Tetracycline, Tetradecyl hydrogen sulfate (ester), Tetrandrine, TG4010, Thalidomide, Theobromine, Thiabendazole, Thiethylperazine, Thiosalicylic acid, Thiotepa, Thyroid, porcine, Thyrotropin alfa, Tiapride, Tiaprofenic acid, Tibolone, Ticlopidine, Tienilic acid, Tildipirosin, Tilmicosin, Tiludronic acid, Timolol, Tinidazole, Tinoridine, Tioclomarol, Tioguanine, Tiopronin, Tiotropium, Tipranavir, Tiratricol, Tirofiban, Tirzepatide, Tixocortol, Tobramycin, Tocilizumab, Tocopherol, Tofacitinib, Tofogliflozin, Tolazamide, Tolbutamide, Tolcapone, Tolfenamic acid, Tolmetin, Toloxatone, Tolterodine, Tolvaptan, Topiramate, Topiroxostat, Topotecan, Torasemide, Tositumomab, Trabectedin, Tramadol, Trametinib, Trastuzumab, Trastuzumab emtansine, Trestolone, Trestolone acetate, Tretamine, Tretinoin, Triamcinolone, Triamterene, Triazolam, Trichlormethiazide, Triethylenetetramine, Triflupromazine, Trifluridine, Trilostane, Trimebutine, Trimethoprim, Trimetrexate, Triptolide, Trofosfamide, Troglitazone, Troleandomycin, Tropisetron, Trovafloxacin, Tubocurarine, Tucatinib, Tylosin, Tylvalosin, Typhoid vaccine, Typhoid Vaccine Live, Typhoid Vi polysaccharide vaccine, Tyrothricin, Ularitide, Ulipristal, Vaborbactam, Valaciclovir, Valbenazine, Valdecoxib, Valganciclovir, Valproic acid, Vancomycin, Varenicline, Varicella Zoster Vaccine (Live/attenuated), Varicella Zoster Vaccine (Recombinant), Vecuronium, Vedolizumab, Venlafaxine, Verapamil, Vibrio cholerae CVD 103-HgR strain live antigen, Vilanterol, Vildagliptin, Viloxazine, Vinblastine, Vincristine, Vindesine, Vinorelbine, Vitamin D, Vitespen, Voclosporin, Voglibose, Voriconazole, Vorinostat, Vortioxetine, Warfarin, Wortmannin, Xipamide, Yellow Fever Vaccine, Yersinia pestis 195/p antigen (formaldehyde inactivated), Zaleplon, Zaltoprofen, Zanamivir, Zeranol, Zidovudine, Zomepirac, Zonisamide" />
          <attvalue for="13" value="Prednisone" />
          <attvalue for="14" value="https://www.drugbank.ca/structures/DB00635/image.svg" />
          <attvalue for="15" value="Drug" />
          <attvalue for="16" value="12" />
          <attvalue for="17" value="0.2305060031279766" />
          <attvalue for="18" value="0.0" />
          <attvalue for="19" value="0.05338761358931219" />
          <attvalue for="20" value="1.0" />
          <attvalue for="21" value="0" />
          <attvalue for="22" value="#FC5F67" />
          <attvalue for="23" value="#FB3640" />
        </attvalues>
      </node>
      <node id="Prasugrel" label="Prasugrel">
        <attvalues>
          <attvalue for="0" value="DB06209" />
          <attvalue for="1" value="CC(=O)OC1=CC2=C(S1)CCN(C2)C(C3=CC=CC=C3F)C(=O)C4CC4" />
          <attvalue for="2" value="B" />
          <attvalue for="3" value="B01" />
          <attvalue for="4" value="B01A" />
          <attvalue for="5" value="B01AC" />
          <attvalue for="6" value="B01AC22" />
          <attvalue for="7" value="P2Y purinoceptor 12" />
          <attvalue for="8" value="Cocaine esterase, Cytochrome P450 3A4, Cytochrome P450 2B6, Cytochrome P450 2C9, Cytochrome P450 2C19" />
          <attvalue for="9" value="Serum albumin" />
          <attvalue for="10" value="" />
          <attvalue for="11" value="Membrane receptor" />
          <attvalue for="12" value="(1,2,6,7-3H)Testosterone, (R)-warfarin, (S)-Warfarin, 1-Testosterone, 18-methyl-19-nortestosterone, 3,5-Diiodotyrosine, 4-hydroxycoumarin, 4-Hydroxytestosterone, 5beta-dihydrotestosterone, 7,8-Dichloro-1,2,3,4-tetrahydroisoquinoline, Abacavir, Abametapir, Abatacept, Abciximab, Abiraterone, Acarbose, Aceclofenac, Acemetacin, Acenocoumarol, Acetaminophen, Acetazolamide, Acetohexamide, Acetyl sulfisoxazole, Acetylsalicylic acid, Aclidinium, Acrivastine, Acyclovir, Adalimumab, Adefovir, Adefovir dipivoxil, Afelimomab, Agomelatine, Alaproclate, Albutrepenonacog alfa, Alclofenac, Aldesleukin, Alemtuzumab, Allopurinol, Allylestrenol, Almasilate, Alminoprofen, Almotriptan, Alogliptin, Alosetron, Aloxiprin, Alpelisib, Alprazolam, Alteplase, Altrenogest, Altretamine, Amantadine, Amediplase, Amikacin, Amiloride, Aminophenazone, Aminosalicylic acid, Amiodarone, Amitriptyline, Ammonium chloride, Amodiaquine, Amoxicillin, Amphetamine, Amphotericin B, Ampicillin, Amprenavir, Amrinone, Amsacrine, Anagrelide, Anakinra, Ancestim, Ancrod, Andexanet alfa, Andrographolide, Anistreplase, Anti-inhibitor coagulant complex, Antihemophilic Factor (Recombinant), PEGylated, Antihemophilic factor human, Antihemophilic factor, human recombinant, Antipyrine, Antithrombin Alfa, Antithrombin III human, Antrafenine, Apalutamide, Apixaban, Apomorphine, Apramycin, Apremilast, Aprepitant, Arachidonic Acid, Arbekacin, Ardeparin, Arformoterol, Argatroban, Armodafinil, Arotinolol, Arsenic trioxide, Artemether, Artemisinin, Astaxanthin, Asunaprevir, Atazanavir, Atomoxetine, Atovaquone, Auranofin, Aurothioglucose, Avapritinib, Avasimibe, Avatrombopag, Azacitidine, Azapropazone, Azathioprine, Azelaic acid, Azelastine, Azficel-T, Azithromycin, Azosemide, Aztreonam, Bacitracin, Baclofen, Balsalazide, Bamet-UD2, Banoxantrone, Baricitinib, Belinostat, Bemiparin, Bendamustine, Bendroflumethiazide, Benmoxin, Benorilate, Benoxaprofen, Benserazide, Benzatropine, Benzbromarone, Benznidazole, Benzphetamine, Benzthiazide, Benzydamine, Benzylthiouracil, Bepotastine, Beraprost, Beroctocog alfa, Betamethasone, Betrixaban, Bexarotene, Bicalutamide, Bicisate, Biochanin A, Bismuth subgallate, Bismuth subsalicylate, Bisoprolol, Bisoxatin, Bivalirudin, Black cohosh, Bleomycin, Blinatumomab, Blonanserin, Boldenone, Bortezomib, Bosentan, Bosutinib, Brinase, Brincidofovir, Brivaracetam, Brofaromine, Bromazepam, Bromotheophylline, Brompheniramine, Budesonide, Buflomedil, Bumadizone, Bumetanide, Buprenorphine, Bupropion, Buspirone, Busulfan, Butabarbital, Butylphthalide, Cabazitaxel, Cabozantinib, Calcium, Calcium acetate, Calcium carbonate, Calcium cation, Calcium chloride, Calcium citrate, Calcium gluconate, Calcium Phosphate, Calcium threonate, Calusterone, Canagliflozin, Canakinumab, Candesartan, Candesartan cilexetil, Cangrelor, Cannabidiol, Canrenoic acid, Canrenone, Capecitabine, Caplacizumab, Capreomycin, Carbamazepine, Carbaspirin calcium, Carbidopa, Carbimazole, Carboplatin, Carbutamide, Carfilzomib, Carmustine, Caroxazone, Carprofen, Carvedilol, Catridecacog, Cefacetrile, Cefaclor, Cefadroxil, Cefaloridine, Cefalotin, Cefamandole, Cefamandole nafate, Cefapirin, Cefatrizine, Cefazedone, Cefazolin, Cefbuperazone, Cefcapene, Cefdinir, Cefditoren, Cefepime, Cefetamet, Cefixime, Cefmenoxime, Cefmetazole, Cefminox, Cefodizime, Cefonicid, Cefoperazone, Ceforanide, Cefotaxime, Cefotetan, Cefotiam, Cefoxitin, Cefozopran, Cefpiramide, Cefpirome, Cefpodoxime, Cefprozil, Cefradine, Cefroxadine, Cefsulodin, Ceftaroline fosamil, Ceftazidime, Ceftezole, Ceftibuten, Ceftizoxime, Ceftobiprole, Ceftolozane, Ceftriaxone, Cefuroxime, Celecoxib, Cenobamate, Cepeginterferon alfa-2B, Cephalexin, Cephaloglycin, Cephalothin Group, Ceritinib, Cerivastatin, Certolizumab pegol, Cetirizine, Cevimeline, Chenodeoxycholic acid, Chloral hydrate, Chlorambucil, Chloramphenicol, Chlormadinone, Chloroquine, Chlorothiazide, Chlorotrianisene, Chloroxylenol, Chlorpromazine, Chlorpropamide, Chlorthalidone, Chlorzoxazone, Cholic Acid, Choline C 11, Choline magnesium trisalicylate, Choline salicylate, Chondroitin sulfate, Chromic chloride, Chromic citrate, Chromic nitrate, Chromium, Chromium gluconate, Chromium nicotinate, Chromous sulfate, Cicletanine, Cidofovir, Cilostazol, Cimetidine, Cimicoxib, Cinnarizine, Ciprofloxacin, Cisapride, Cisplatin, Citalopram, Cladribine, Clevidipine, Clobazam, Clofarabine, Clofenamide, Clomethiazole, Clomipramine, Clonazepam, Clonixin, Clopamide, Clopidogrel, Cloprostenol, Clorazepic acid, Clorexolone, Clorgiline, Cloricromen, Clorindione, Clotiazepam, Clove oil, Clozapine, Coagulation Factor IX (Recombinant), Coagulation Factor IX Human, Coagulation factor VII human, Coagulation factor VIIa Recombinant Human, Coagulation factor X human, Codeine, Colchicine, Colistimethate, Colistin, Collagenase clostridium histolyticum, Conivaptan, Conjugated estrogens, Corifollitropin alfa, Coumarin, Curcumin sulfate, Cyanocobalamin, Cyclizine, Cyclopenthiazide, Cyclophosphamide, Cyclosporine, Cyclothiazide, Cyproterone acetate, Cytarabine, Dabigatran, Dabigatran etexilate, Dabrafenib, Dacarbazine, Dacomitinib, Dactinomycin, Dalfampridine, Dalteparin, Damoctocog alfa pegol, Danaparoid, Dapagliflozin, Dapoxetine, Dapsone, Daptomycin, Darexaban, Dasatinib, Daunorubicin, Decitabine, Deferasirox, Deferiprone, Defibrotide, Dehydrochloromethyltestosterone, Dehydrocholic acid, Delafloxacin, Delavirdine, Demegestone, Deoxycholic acid, Dersalazine, Desipramine, Desirudin, Desmopressin, Desmoteplase, Desogestrel, Desvenlafaxine, Deutetrabenazine, Dexamethasone, Dexibuprofen, Dexketoprofen, Dexloxiglumide, Dexmedetomidine, Dexpanthenol, Dexrazoxane, Dextran, Dextromethorphan, Diacerein, Diatrizoate, Diazepam, Diazoxide, Dibromotyrosine, Dichlorobenzyl alcohol, Diclofenac, Diclofenamide, Dicoumarol, Dicyclomine, Didanosine, Dienogest, Diethylstilbestrol, Difenpiramide, Diflunisal, Difluocortolone, Digoxin, Dihydrostreptomycin, Diltiazem, Dimercaprol, Dimetacrine, Dimethyl sulfoxide, Dinutuximab, Diphenadione, Diphenhydramine, Dipyridamole, Disopyramide, Ditazole, DL-Methylephedrine, Dobutamine, Docetaxel, Doconexent, Domperidone, Donepezil, Dopamine, Doripenem, Dosulepin, Doxacurium, Doxazosin, Doxepin, Doxorubicin, Doxycycline, Dronabinol, Drospirenone, Drostanolone propionate, Drotrecogin alfa, Droxicam, Droxidopa, Duloxetine, Dydrogesterone, Dyphylline, Ebselen, Edetate calcium disodium anhydrous, Edetic acid, Edoxaban, Edrophonium, Efavirenz, Efonidipine, Eftrenonacog alfa, Eletriptan, Emapalumab, Emicizumab, Emtricitabine, Enalaprilat, Enasidenib, Enoxaparin, Enzalutamide, Epimestrol, Epinastine, Epinephrine, Epirizole, Epirubicin, Epitizide, Eplerenone, Epoprostenol, Eptifibatide, Equol, Erdafitinib, Eribulin, Ertapenem, Ertugliflozin, Erythromycin, Escitalopram, Esketamine, Estazolam, Esterified estrogens, Estradiol, Estradiol acetate, Estradiol benzoate, Estradiol cypionate, Estradiol dienanthate, Estradiol valerate, Estriol, Estrone, Estrone sulfate, Eszopiclone, Etacrynic acid, Etafedrine, Etanercept, Ethambutol, Ethanol, Ethenzamide, Ethinylestradiol, Ethoxzolamide, Ethyl biscoumacetate, Ethylmorphine, Ethynodiol diacetate, Etodolac, Etofenamate, Etomidate, Etonogestrel, Etoperidone, Etoposide, Etoricoxib, Etravirine, Etynodiol, Eucalyptus oil, Evening primrose oil, Everolimus, Ezogabine, Factor IX Complex (Human), Factor XIII (human), Felbamate, Felodipine, Fenbufen, Fenofibrate, Fenofibric acid, Fenoldopam, Fenoprofen, Fenproporex, Fenquizone, Fentanyl, Fentiazac, Ferulic acid, Fesoterodine, Fibrinogen human, Fibrinolysin, Firocoxib, Flavoxate, Flecainide, Floctafenine, Flomoxef, Florbetaben (18F), Florbetapir (18F), Floxuridine, Fluconazole, Flucytosine, Fludarabine, Fludeoxyglucose (18F), Fluindione, Flumazenil, Flunarizine, Flunitrazepam, Flunixin, Fluocinolone acetonide, Fluorouracil, Fluoxetine, Flupirtine, Flurazepam, Flurbiprofen, Flurbiprofen axetil, Flutamide, Fluvastatin, Fluvoxamine, Folic acid, Fomepizole, Fondaparinux, Formebolone, Formestane, Formic acid, Formononetin, Formoterol, Foscarnet, Fosfomycin, Fosinopril, Fosphenytoin, Framycetin, Furazolidone, Furosemide, Gabapentin enacarbil, Gabexate, Gadobenic acid, Gadodiamide, Gadofosveset trisodium, Gadopentetic acid, Gadoteric acid, Gadoteridol, Ganciclovir, Gefitinib, Gemcitabine, Gemfibrozil, Gemtuzumab ozogamicin, Geneticin, Genistein, Gentamicin, Gentamicin C1a, Gestodene, Gestonorone, Gestrinone, Gimeracil, Ginkgo biloba, Givosiran, Glibornuride, Gliclazide, Glimepiride, Glipizide, Gliquidone, Glisoxepide, Glucosamine, Glyburide, Glycerol phenylbutyrate, Glycochenodeoxycholic Acid, Glycocholic acid, Golimumab, Golodirsen, Goserelin, Gossypol, Guacetisal, Guanethidine, Guanfacine, Haloperidol, Halothane, Harmaline, Hemin, Heparin, Hexestrol, Hexobarbital, Human interferon omega-1, Hydracarbazine, Hydralazine, Hydrochlorothiazide, Hydrocodone, Hydrocortisone, Hydroflumethiazide, Hydrolyzed Cephalothin, Hydromorphone, Hydroxocobalamin, Hydroxyethyl Starch, Hydroxyprogesterone, Hydroxyprogesterone caproate, Hydroxytyrosol, Hydroxyurea, Hygromycin B, Hyodeoxycholic Acid, Ibritumomab tiuxetan, Ibrutinib, Ibudilast, Ibuprofen, Ibuproxam, Ibutilide, Icatibant, Icosapent, Icosapent ethyl, Idarubicin, Idarucizumab, Idebenone, Idraparinux, Ifetroban, Ifosfamide, Iloprost, Imatinib, Imidafenacin, Imidazole salicylate, Imipramine, Indalpine, Indapamide, Indigotindisulfonic acid, Indisulam, Indobufen, Indomethacin, Indoprofen, Infliximab, Inosine pranobex, Inositol, Inotersen, Interferon alfa, Interferon alfa-2a, Recombinant, Interferon alfa-2b, Interferon alfa-n1, Interferon alfa-n3, Interferon alfacon-1, Interferon beta-1b, Interferon gamma-1b, Invert sugar, Iobenguane sulfate I-123, Iodixanol, Ioflupane I-123, Iopromide, Iothalamic acid, Ioversol, Ioxilan, Ipecac, Ipilimumab, Iproniazid, Irbesartan, Irinotecan, Isavuconazole, Isepamicin, Isocarboxazid, Isoflavone, Isoflurane, Isoniazid, Isosorbide, Isosorbide mononitrate, Isosulfan blue, Isotretinoin, Isoxicam, Isradipine, Istradefylline, Itraconazole, Ixabepilone, Ixazomib, Kallidinogenase, Kanamycin, Kebuzone, Ketamine, Ketanserin, Ketazolam, Ketobemidone, Ketoconazole, Ketoprofen, Ketorolac, Labetalol, Lacosamide, Lamivudine, Lamotrigine, Lansoprazole, Latamoxef, Ledipasvir, Leflunomide, Lemborexant, Lenalidomide, Lenvatinib, Lepirudin, Lesinurad, Letaxaban, Letermovir, Leuprolide, Levobupivacaine, Levocarnitine, Levocetirizine, Levofloxacin, Levomilnacipran, Levonorgestrel, Levosalbutamol, Licofelone, Limaprost, Linezolid, Linsidomine, Liothyronine, Lisinopril, Lithium carbonate, Lithium cation, Lithium citrate, Lithium hydroxide, Lixisenatide, Lobeglitazone, Lofepramine, Lofexidine, Lomustine, Lonafarnib, Lonazolac, Lonidamine, Loperamide, Lopinavir, Loracarbef, Lorazepam, Lorcaserin, Lorlatinib, Lornoxicam, Lorpiprazole, Losartan, Lovastatin, Loxoprofen, Lubiprostone, Lumacaftor, Lumiracoxib, Lynestrenol, Macitentan, Magnesium carbonate, Magnesium chloride, Magnesium hydroxide, Magnesium salicylate, Magnesium trisilicate, Mangafodipir, Manidipine, Mannitol, Maprotiline, Mebanazine, Mebutizide, Mecamylamine, Mechlorethamine, Meclofenamic acid, Medical Cannabis, Medrogestone, Medroxyprogesterone acetate, Mefenamic acid, Mefruside, Megestrol acetate, Melagatran, Melatonin, Melitracen, Meloxicam, Melperone, Melphalan, Memantine, Meperidine, Mephenytoin, Mepivacaine, Mercaptopurine, Meropenem, Mersalyl, Mesalazine, Mestranol, Metahexamide, Metamfetamine, Metamizole, Metaxalone, Metformin, Methadone, Methallenestril, Methazolamide, Methimazole, Methotrexate, Methoxsalen, Methoxyflurane, Methyclothiazide, Methyl salicylate, Methyl-1-testosterone, Methyldopa, Methylene blue, Methylestrenolone, Methylnaltrexone, Methylphenidate, Methylphenobarbital, Methyltestosterone, Methylthiouracil, Meticrane, Metoclopramide, Metolazone, Metoprolol, Metronidazole, Metyrapone, Mexiletine, Mianserin, Mibolerone, Miconazole, Midazolam, Midostaurin, Mifepristone, Migalastat, Milnacipran, Milrinone, Minaprine, Mirabegron, Mitomycin, Mitoxantrone, Moclobemide, Modafinil, Mofebutazone, Montelukast, Monteplase, Morniflumate, Moroctocog alfa, Morphine, Moxestrol, Moxisylyte, Muzolimine, Mycophenolate mofetil, Mycophenolic acid, N-acetyltyrosine, N-methylnicotinamide, Nabilone, Nabiximols, Nabumetone, Nadolol, Nadroparin, Nafamostat, Naftopidil, Naldemedine, Nalmefene, Naloxone, Naproxen, Nateglinide, Neamine, Nedaplatin, Nedocromil, Nefazodone, Nelarabine, Nelfinavir, Neomycin, Netilmicin, Netupitant, Nevirapine, Nialamide, Nicardipine, Niclosamide, Nicorandil, Nicotine, Nifedipine, Nifenazone, Nilotinib, Nilutamide, Nimesulide, Nintedanib, Nisoldipine, Nitric Oxide, Nitroaspirin, Nitrofurantoin, Nitroprusside, Nomegestrol, Nomegestrol acetate, Nonacog beta pegol, Norelgestromin, Norethindrone enanthate, Norethisterone, Norethynodrel, Norgestimate, Norgestrel, Norgestrienone, Noscapine, NS-398, Obeticholic acid, Obinutuzumab, Octamoxin, Octinoxate, Octylphenoxy polyethoxyethanol, Olanzapine, Olaparib, Olodaterol, Olsalazine, Omacetaxine mepesuccinate, Omega-3 fatty acids, Omega-3-acid ethyl esters, Omega-3-carboxylic acids, Omeprazole, Ondansetron, Opium, Oritavancin, Ormeloxifene, Orphenadrine, Oseltamivir, Osilodrostat, Ospemifene, Otamixaban, Oxabolone cipionate, Oxacillin, Oxaliplatin, Oxandrolone, Oxaprozin, Oxazepam, Oxybenzone, Oxyphenbutazone, Oxyquinoline, p-Coumaric acid, Paclitaxel, Palbociclib, Paliperidone, Palonosetron, Pamidronic acid, Pantoprazole, Pantothenic acid, Paramethadione, Parecoxib, Pargyline, Parnaparin, Paromomycin, Paroxetine, Patent Blue, Pegaptanib, Peginesatide, Peginterferon alfa-2a, Peginterferon alfa-2b, Peginterferon beta-1a, Pemetrexed, Penbutolol, Penicillamine, Pentaerythritol tetranitrate, Pentamidine, Pentastarch, Pentetic acid, Pentobarbital, Pentosan polysulfate, Pentostatin, Pentoxifylline, Perampanel, Perhexiline, Perindopril, Permethrin, Phenacetin, Phenazopyridine, Phencyclidine, Phenelzine, Phenindione, Pheniprazine, Phenobarbital, Phenoxypropazine, Phenprocoumon, Phentolamine, Phenyl aminosalicylate, Phenylalanine, Phenylbutazone, Phenytoin, Pholcodine, Phosphocreatine, Phosphoric acid, Phylloquinone, Picosulfuric acid, Picotamide, Pidotimod, Pindolol, Piperacillin, Piperaquine, Piracetam, Piretanide, Pirlindole, Piroxicam, Pirprofen, Pitavastatin, Pitolisant, Pivhydrazine, Platelet Activating Factor, Plazomicin, Plerixafor, Polmacoxib, Polyestradiol phosphate, Polyethylene glycol 400, Polythiazide, Pomalidomide, Ponatinib, Potassium, Potassium acetate, Potassium bicarbonate, Potassium cation, Potassium chloride, Potassium citrate, Potassium Iodide, Potassium nitrate, Potassium perchlorate, Potassium sulfate, Pralatrexate, Pralidoxime, Pralsetinib, Pramipexole, Pranlukast, Prednisolone phosphate, Prednisone, Pregabalin, Primidone, Probenecid, Procainamide, Procaine, Procaine benzylpenicillin, Procarbazine, Progesterone, Proglumetacin, Proguanil, Promazine, Promegestone, Promethazine, Propacetamol, Propantheline, Propiverine, Propofol, Propranolol, Propylthiouracil, Propyphenazone, Proquazone, Protein C, Protein S human, Prothrombin, Protocatechualdehyde, Prucalopride, Puromycin, Pyrantel, Pyrazinamide, Pyridoxine, Pyrithione, Quazepam, Quetiapine, Quinestrol, Quinethazone, Quingestanol, Quingestanol acetate, Quinidine, Quinine, Rabeprazole, Raloxifene, Raltitrexed, Ramatroban, Ramelteon, Ranolazine, Rasagiline, Regorafenib, Relcovaptan, Reserpine, Resorcinol, Resveratrol, Reteplase, Reviparin, Rhein, Ribavirin, Ribostamycin, Ridogrel, Rifabutin, Rifamycin, Rifapentine, Rilonacept, Rilpivirine, Ritanserin, Ritonavir, Rituximab, Rivaroxaban, Rizatriptan, Robenacoxib, Rofecoxib, Roflumilast, Rolofylline, Romidepsin, Ropivacaine, Rosiglitazone, Rosuvastatin, Roxithromycin, Rucaparib, Rupatadine, Rusalatide acetate, Ruxolitinib, Sacubitril, Safinamide, Safrazine, Salbutamol, Salicylamide, Salicylic acid, Salmon calcitonin, Salsalate, Sarpogrelate, Saruplase, Satralizumab, Saxagliptin, SC-236, Secobarbital, Secukinumab, Selegiline, Selenious acid, Selenium, Selumetinib, Semuloparin, Seproxetine, Seratrodast, Sertraline, Sevoflurane, Sibutramine, Sildenafil, Siltuximab, Simvastatin, Siponimod, Sirolimus, Sisomicin, Sitagliptin, Sitaxentan, Sodium acetate, Sodium aurothiomalate, Sodium citrate, Sodium fluoride, Sodium sulfate, Sofosbuvir, Solriamfetol, Sorafenib, Sorbitol, Spiradoline, Spironolactone, Stanolone acetate, Stiripentol, Streptokinase, Streptomycin, Streptozocin, Strontium chloride, Sucralfate, Sugammadex, Sulbactam, Sulfadiazine, Sulfadimethoxine, Sulfamethizole, Sulfamethoxazole, Sulfamoxole, Sulfaphenazole, Sulfapyridine, Sulfasalazine, Sulfinpyrazone, Sulfisoxazole, Sulindac, Sulodexide, Sumatriptan, Susoctocog alfa, Suxibuzone, Synthetic Conjugated Estrogens, A, Synthetic Conjugated Estrogens, B, Tacrolimus, Tadalafil, Talniflumate, Tamoxifen, Tamsulosin, Tapentadol, Tasimelteon, Taurochenodeoxycholic acid, Taurocholic acid, Tauroursodeoxycholic acid, Taxifolin, Tazobactam, Technetium Tc-99m exametazime, Technetium Tc-99m mebrofenin, Technetium Tc-99m oxidronate, Technetium Tc-99m pyrophosphate, Tedizolid phosphate, Teduglutide, Tegafur, Telavancin, Temazepam, Temozolomide, Temsirolimus, Tenecteplase, Tenidap, Teniposide, Tenofovir, Tenofovir alafenamide, Tenofovir disoproxil, Tenoxicam, Tepoxalin, Terbinafine, Terbutaline, Tesmilifene, Testolactone, Testosterone, Testosterone cypionate, Testosterone enantate benzilic acid hydrazone, Testosterone enanthate, Testosterone propionate, Testosterone succinate, Testosterone undecanoate, Tetracycline, Tetradecyl hydrogen sulfate (ester), Thalidomide, Theobromine, Thiabendazole, Thiamylal, Thiethylperazine, Thiosalicylic acid, Thiotepa, Tiapride, Tiaprofenic acid, Tibolone, Ticagrelor, Ticlopidine, Tienilic acid, Tiludronic acid, Timolol, Tinidazole, Tinoridine, Tinzaparin, Tioclomarol, Tioguanine, Tiopronin, Tiotropium, Tipranavir, Tirofiban, Tixocortol, Tobramycin, Tocilizumab, Tocopherol, Tocopherylquinone, Tofacitinib, Tolazamide, Tolbutamide, Tolcapone, Tolfenamic acid, Tolmetin, Toloxatone, Tolterodine, Tolvaptan, Topiramate, Topiroxostat, Topotecan, Torasemide, Toremifene, Tositumomab, Trabectedin, Tramadol, Trametinib, Tranilast, Tranylcypromine, Trapidil, Trastuzumab emtansine, Trazodone, Trenonacog alfa, Treprostinil, Trestolone, Trestolone acetate, Tretinoin, Triamcinolone, Triamterene, Triazolam, Trichlormethiazide, Triclabendazole, Triethylenetetramine, Trifluridine, Triflusal, Trimebutine, Trimethadione, Trimethoprim, Trimetrexate, Trimipramine, Triptolide, Troglitazone, Trolamine salicylate, Tropisetron, Troxerutin, Tucatinib, Turoctocog alfa, Turoctocog alfa pegol, Ularitide, Ulipristal, Urokinase, Ursodeoxycholic acid, Vaborbactam, Valaciclovir, Valbenazine, Valdecoxib, Valganciclovir, Valproic acid, Valsartan, Vancomycin, Varenicline, Vatreptacog alfa, Velpatasvir, Vemurafenib, Venlafaxine, Verapamil, Vicriviroc, Vilanterol, Viloxazine, Vinblastine, Vindesine, Vinorelbine, Vismodegib, Vitamin E, Von Willebrand Factor Human, Vorapaxar, Voriconazole, Vorinostat, Vortioxetine, Voxelotor, Warfarin, Ximelagatran, Xipamide, Zafirlukast, Zaleplon, Zaltoprofen, Zanamivir, Zanubrutinib, Zeranol, Zidovudine, Zileuton, Zimelidine, Zinc citrate, Zolpidem, Zomepirac, Zonisamide, Zopiclone" />
          <attvalue for="13" value="Prasugrel" />
          <attvalue for="14" value="https://www.drugbank.ca/structures/DB06209/image.svg" />
          <attvalue for="15" value="Drug" />
          <attvalue for="16" value="2" />
          <attvalue for="17" value="0.141814314549677" />
          <attvalue for="18" value="0.0" />
          <attvalue for="19" value="3.6380162127006834e-05" />
          <attvalue for="20" value="1.0" />
          <attvalue for="21" value="0" />
          <attvalue for="22" value="#FC5F67" />
          <attvalue for="23" value="#FB3640" />
        </attvalues>
      </node>
      <node id="Riboflavin" label="Riboflavin">
        <attvalues>
          <attvalue for="0" value="DB00140" />
          <attvalue for="1" value="CC1=CC2=C(C=C1C)N(C3=NC(=O)NC(=O)C3=N2)C[C@@H]([C@@H]([C@@H](CO)O)O)O" />
          <attvalue for="2" value="A, S" />
          <attvalue for="3" value="S01, A11" />
          <attvalue for="4" value="S01X, A11H" />
          <attvalue for="5" value="S01XA, A11HA" />
          <attvalue for="6" value="S01XA26, A11HA04" />
          <attvalue for="7" value="Riboflavin kinase, Riboflavin synthase, Flavin reductase (NADPH)" />
          <attvalue for="8" value="Amine oxidase [flavin-containing] A, Methylenetetrahydrofolate reductase" />
          <attvalue for="9" value="" />
          <attvalue for="10" value="Solute carrier family 22 member 6" />
          <attvalue for="11" value="Not Available, Not Available, Enzyme" />
          <attvalue for="12" value="Acyclovir, Adefovir dipivoxil, Alprostadil, Aminohippuric acid, Captopril, Cefacetrile, Cefaloridine, Cefazolin, Cefdinir, Cefotiam, Ceftibuten, Ceftizoxime, Cephalexin, Cidofovir, Cimetidine, Citrulline, Cyclic adenosine monophosphate, Didanosine, Dinoprostone, Edaravone, Ellagic acid, Fluorescein, Glutaric Acid, Grepafloxacin, Indomethacin, Lamivudine, Levofloxacin, Porfimer sodium, Ranitidine, Silibinin, Stavudine, Taurocholic acid, Tazobactam, Tenofovir alafenamide, Tenofovir disoproxil, Tretinoin, Trifluridine, Verteporfin, Zalcitabine, Zidovudine" />
          <attvalue for="13" value="Riboflavin" />
          <attvalue for="14" value="https://www.drugbank.ca/structures/DB00140/image.svg" />
          <attvalue for="15" value="Drug" />
          <attvalue for="16" value="0" />
          <attvalue for="17" value="0.0" />
          <attvalue for="18" value="0.0" />
          <attvalue for="19" value="6.657397745315427e-34" />
          <attvalue for="20" value="0" />
          <attvalue for="21" value="0" />
          <attvalue for="22" value="#FC5F67" />
          <attvalue for="23" value="#FB3640" />
        </attvalues>
      </node>
      <node id="Artenimol" label="Artenimol">
        <attvalues>
          <attvalue for="0" value="DB11638" />
          <attvalue for="1" value="C[C@@H]1CC[C@H]2[C@H]([C@@H](O[C@H]3[C@@]24[C@H]1CC[C@](O3)(OO4)C)O)C" />
          <attvalue for="2" value="P" />
          <attvalue for="3" value="P01" />
          <attvalue for="4" value="P01B" />
          <attvalue for="5" value="P01BF, P01BE" />
          <attvalue for="6" value="P01BE05, P01BF05" />
          <attvalue for="7" value="Actin, cytoplasmic 2, Alpha-aminoadipic semialdehyde dehydrogenase, Annexin A2, ATP synthase subunit alpha, mitochondrial, ATP synthase subunit g, mitochondrial, ATP synthase subunit O, mitochondrial, Calpastatin, T-complex protein 1 subunit gamma, Cofilin-1, Chloride intracellular channel protein 1, Cysteine and glycine-rich protein 1, Dihydropyrimidinase-related protein 2, Desmoplakin, Elongation factor 1-alpha 1, Alpha-enolase, Filamin-A, Alpha-ketoglutarate-dependent dioxygenase FTO, Glucose-6-phosphate 1-dehydrogenase, Glyceraldehyde-3-phosphate dehydrogenase, testis-specific, Glucose-6-phosphate isomerase, Heterogeneous nuclear ribonucleoproteins A2/B1, Heterogeneous nuclear ribonucleoprotein D0, Heterogeneous nuclear ribonucleoprotein K, Heterochromatin protein 1-binding protein 3, Heat shock protein beta-1, Ras GTPase-activating-like protein IQGAP1, Far upstream element-binding protein 2, L-lactate dehydrogenase A chain, L-lactate dehydrogenase B chain, Galectin-1, Microtubule-associated protein 4, Malate dehydrogenase, cytoplasmic, Puromycin-sensitive aminopeptidase, Profilin-1, Phosphoglycerate kinase 1, Pyruvate kinase PKM, Peptidyl-prolyl cis-trans isomerase A, Peroxiredoxin-1, 60S ribosomal protein L10, 60S ribosomal protein L14, 60S ribosomal protein L18, 60S ribosomal protein L23a, 60S ribosomal protein L35, 60S ribosomal protein L4, 40S ribosomal protein S13, 40S ribosomal protein S17, 40S ribosomal protein S18, 40S ribosomal protein S19, 40S ribosomal protein S28, 40S ribosomal protein S5, 40S ribosomal protein S6, 40S ribosomal protein S8, 40S ribosomal protein S9, Splicing factor 1, Splicing factor, proline- and glutamine-rich, Small nuclear ribonucleoprotein Sm D2, Signal recognition particle 14 kDa protein, Serine/arginine-rich splicing factor 4, Transgelin, Transgelin-2, Triosephosphate isomerase, Tropomyosin alpha-1 chain, Tubulin alpha-1A chain, Vimentin, Zyxin, Heat shock cognate 71 kDa protein, Tubulin beta-6 chain, Tubulin beta-4A chain, Tubulin beta chain, Fructose-bisphosphate aldolase A, Glyceraldehyde-3-phosphate dehydrogenase, Cytochrome c, Phosphoglycerate mutase 1, Myosin-9, Protein disulfide-isomerase, Probable ATP-dependent RNA helicase DDX5, Serine hydroxymethyltransferase, mitochondrial, Spliceosome RNA helicase DDX39B, Nucleophosmin, Translationally-controlled tumor protein homolog, P-type Ca2+-transporting ATPase, Ornithine aminotransferase, Elongation factor 1-alpha, Multidrug resistance protein, Elongation factor 2, Actin-1, Fructose-bisphosphate aldolase, Cell division cycle protein 48 homologue,putative, Heat shock protein 90, Eukaryotic initiation factor 4A, Pyruvate kinase, L-lactate dehydrogenase, Thioredoxin-related protein, putative, Spermidine synthase, Probable ATP-dependent 6-phosphofructokinase, Glutamate dehydrogenase, Endoplasmin homolog, putative, Hypoxanthine-guanine-xanthine phosphoribosyltransferase, Enolase, 40S ribosomal protein S3, Non-SERCA-type Ca2+-transporting P-ATPase, Tubulin alpha chain, Knob-associated histidine-rich protein, S-adenosylmethionine synthase, V-type H(+)-translocating pyrophosphatase, putative, Phosphoethanolamine N-methyltransferase, 40S ribosomal protein S3a, Conserved Plasmodium membrane protein, 60S ribosomal protein L3, High molecular weight rhoptry protein 2, Serine repeat antigen 5, Glycophorin-binding protein, Calcium-transporting ATPase, V-type proton ATPase catalytic subunit A, 60S ribosomal protein L2, Acyl-CoA synthetase, Plasmepsin IV, Plasmepsin-1, Chloroquine resistance transporter, 14-3-3 protein, Isoleucine--tRNA ligase, putative, Plasmodium exported protein, 60S ribosomal protein L27, Sec62, putative, Autophagy-related protein 18, putative, Mature parasite-infected erythrocyte surface antigen, Importin-7, putative, Importin subunit alpha, Peptidyl-prolyl cis-trans isomerase, DnaJ protein, putative, Merozoite surface protein 1, Glutamate--tRNA ligase, T-complex protein 1 subunit eta, Plasmepsin-2, Chaperone, putative, Rhoptry neck protein 3, 40S ribosomal protein S5, putative, Skeleton-binding protein 1, Purine nucleotide phosphorylase, putative, Adenosylhomocysteinase, Adenosine deaminase, Methionine--tRNA ligase, Carbamoyl phosphate synthetase, Aspartate carbamoyltransferase, Signal recognition particle receptor, beta subunit, Parasite-infected erythrocyte surface protein, Coatomer alpha subunit, putative, Hexokinase, Proteasome subunit alpha type, Haloacid dehalogenase-like hydrolase, Insulinase, putative, 40S ribosomal protein S21, Ubiquitin-conjugating enzyme E2, Eukaryotic translation initiation factor 3 subunit C, 60S ribosomal protein L24, putative, 60S ribosomal protein L23, 60S ribosomal protein L17, putative, HAP protein, Heat shock protein 110, putative, 60S ribosomal protein L10, putative, Lysophospholipase, putative, Polyadenylate-binding protein, Ubiquitin-60S ribosomal protein L40, Phosphoribosylpyrophosphate synthetase, Thioredoxin peroxidase 1, Protein transport protein SEC31, Dipeptidyl aminopeptidase 1, Ring-infected erythrocyte surface antigen, ATP-dependent RNA helicase UAP56, Calcium-dependent protein kinase 4, GTP-binding nuclear protein Ran, Nucleoside transporter 2, Anamorsin homolog, Glutamine synthetase, putative, 60S ribosomal protein L30e, putative, Casein kinase 2, alpha subunit, Threonine--tRNA ligase, cAMP-dependent protein kinase regulatory subunit, Elongation factor 1-gamma, putative, Thioredoxin-like protein, 60S ribosomal protein L21, 60S ribosomal protein L14, putative, Inner membrane complex sub-compartment protein 3, HSP40, subfamily A, putative, Pyridoxal 5'-phosphate synthase subunit Pdx1, Serum albumin" />
          <attvalue for="8" value="UDP-glucuronosyltransferase 1-9, UDP-glucuronosyltransferase 2B7, Cytochrome P450 2D6, Cytochrome P450 2C19" />
          <attvalue for="9" value="" />
          <attvalue for="10" value="" />
          <attvalue for="11" value="Not Available, Not Available, Ion channel, Enzyme, Not Available, Not Available, Not Available, Not Available, Not Available, Not Available, Not Available, Not Available, Not Available, Not Available, Enzyme, Not Available, Enzyme, Enzyme, Not Available, Enzyme, Not Available, Not Available, Other nuclear protein, Not Available, Other cytosolic protein, Not Available, Not Available, Enzyme, Enzyme, Other cytosolic protein, Not Available, Enzyme, Enzyme, Not Available, Enzyme, Enzyme, Enzyme, Enzyme, Not Available, Not Available, Not Available, Not Available, Not Available, Not Available, Not Available, Not Available, Not Available, Not Available, Not Available, Not Available, Not Available, Not Available, Not Available, Not Available, Not Available, Not Available, Not Available, Not Available, Not Available, Not Available, Enzyme, Not Available, Structural protein, Structural protein, Not Available, Other cytosolic protein, Structural protein, Structural protein, Structural protein, Enzyme, Not Available, Not Available, Enzyme, Not Available, Not Available, Enzyme, Enzyme, Not Available, Other nuclear protein, Not Available, Not Available, Not Available, Not Available, Not Available, Not Available, Not Available, Not Available, Not Available, Not Available, Not Available, Not Available, Not Available, Not Available, Not Available, Not Available, Not Available, Not Available, Enzyme, Not Available, Not Available, Not Available, Not Available, Not Available, Not Available, Not Available, Not Available, Not Available, Not Available, Not Available, Not Available, Not Available, Not Available, Not Available, Not Available, Not Available, Not Available, Not Available, Not Available, Transporter, Not Available, Not Available, Not Available, Not Available, Not Available, Not Available, Not Available, Not Available, Not Available, Not Available, Not Available, Not Available, Not Available, Not Available, Enzyme, Not Available, Not Available, Not Available, Not Available, Not Available, Enzyme, Not Available, Not Available, Not Available, Not Available, Not Available, Not Available, Not Available, Not Available, Not Available, Not Available, Not Available, Not Available, Not Available, Not Available, Not Available, Not Available, Not Available, Not Available, Not Available, Not Available, Not Available, Not Available, Not Available, Not Available, Not Available, Not Available, Not Available, Not Available, Not Available, Enzyme, Not Available, Not Available, Not Available, Not Available, Not Available, Not Available, Not Available, Not Available, Not Available, Not Available, Not Available, Not Available, Not Available, Not Available, Not Available, Secreted protein" />
          <attvalue for="12" value="(R)-warfarin, (S)-Warfarin, 4-Methoxyamphetamine, 5-methoxy-N,N-dimethyltryptamine, Acebutolol, Acenocoumarol, Acepromazine, Aceprometazine, Acetaminophen, Acetophenazine, Albendazole, Alimemazine, Almotriptan, Alogliptin, Alprenolol, Aminophenazone, Amitriptyline, Amoxapine, Amphetamine, Amprenavir, Anisodamine, Antipyrine, Apixaban, Aprindine, Arformoterol, Aripiprazole, Aripiprazole lauroxil, Arotinolol, Artemether, Astemizole, Asunaprevir, Atenolol, Atomoxetine, Axitinib, Azelastine, Barbital, Benzatropine, Benzyl alcohol, Bepridil, Betaxolol, Bevantolol, Bicifadine, BL-1020, Bopindolol, Bortezomib, Brexpiprazole, Bucindolol, Bufuralol, Bupivacaine, Bupranolol, Buprenorphine, Buspirone, Butaperazine, Butyrfentanyl, Cariprazine, Carisoprodol, Carvedilol, Celecoxib, Celiprolol, Cenobamate, Cevimeline, Chenodeoxycholic acid, Chloroquine, Chlorpheniramine, Chlorproethazine, Chlorpromazine, Chlorzoxazone, Ciclesonide, Cilostazol, Cinnarizine, Citalopram, Clevidipine, Clobazam, Clomipramine, Clonidine, Clopidogrel, Cloranolol, Clozapine, Codeine, Cyamemazine, Cyclophosphamide, Dacomitinib, Dapagliflozin, Dapoxetine, Dapsone, Darifenacin, Dasabuvir, Debrisoquine, Deferasirox, Delavirdine, Desipramine, Deutetrabenazine, Dexchlorpheniramine, Dexchlorpheniramine maleate, Dexfenfluramine, Dexlansoprazole, Dexrabeprazole, Dextroamphetamine, Dextromethorphan, Dextropropoxyphene, Diazepam, Diflunisal, Dihydrocodeine, Diltiazem, Diphenhydramine, Dixyrazine, Dolasetron, Domperidone, Donepezil, Dosulepin, Dovitinib, Doxazosin, Doxepin, Duloxetine, Elagolix, Eletriptan, Eliglustat, Eltrombopag, Enasidenib, Encainide, Enclomiphene, Encorafenib, Epanolol, Epinastine, Erlotinib, Esatenolol, Escitalopram, Esketamine, Esmirtazapine, Esmolol, Esomeprazole, Estradiol, Ethylmorphine, Etizolam, Etravirine, Fedratinib, Fesoterodine, Flecainide, Flunarizine, Flunitrazepam, Fluoxetine, Fluphenazine, Fluvastatin, Fluvoxamine, Formoterol, Fosphenytoin, Fusidic acid, Galantamine, Gefitinib, Glyburide, Haloperidol, Hexobarbital, Hydrocodone, Hydroxychloroquine, Ibrutinib, Idarubicin, Iloperidone, Imatinib, Imipramine, Indenolol, Indomethacin, Ipecac, Isavuconazole, Istradefylline, Ketoconazole, Labetalol, Lacosamide, Landiolol, Lansoprazole, Lapatinib, Letermovir, Levobetaxolol, Levomilnacipran, Lidocaine, Lisdexamfetamine, Lisuride, Lofexidine, Loperamide, Lorcaserin, Lorlatinib, Lorpiprazole, Lumefantrine, Lynestrenol, Lysergic acid diethylamide, Maprotiline, Meclizine, Mefenamic acid, Meperidine, Mephenytoin, Mepindolol, Mequitazine, Mesoridazine, Metamfetamine, Methadone, Methohexital, Methotrimeprazine, Methoxyflurane, Methsuximide, Methylene blue, Methylphenobarbital, Metoclopramide, Metoprolol, Mexiletine, Mianserin, Midomafetamine, Minaprine, Mirabegron, Mirtazapine, Moclobemide, Moricizine, Nadolol, Nateglinide, Nebivolol, Nefazodone, Netupitant, Nevirapine, Nicergoline, Nicotine, Nifedipine, Nortriptyline, Olanzapine, Oliceridine, Omeprazole, Ondansetron, Opipramol, Opium, Oxprenolol, Oxycodone, Oxymorphone, Paliperidone, Palonosetron, Pantoprazole, Paroxetine, Pazopanib, Penbutolol, Pentamidine, Pentobarbital, Perazine, Perhexiline, Periciazine, Perospirone, Perphenazine, Perphenazine enanthate, Phenacetin, Phenformin, Phenobarbital, Phenytoin, Pimozide, Pindolol, Piperazine, Pipotiazine, Pitolisant, Ponatinib, Practolol, Praziquantel, Primidone, Procainamide, Prochlorperazine, Progesterone, Proguanil, Promazine, Promethazine, Propacetamol, Propafenone, Propiopromazine, Propranolol, Protriptyline, Quetiapine, Quinine, Rabeprazole, Ramelteon, Ranolazine, Regorafenib, Remoxipride, Repinotan, Revefenacin, Rifampicin, Risperidone, Ritonavir, Rotigotine, Rucaparib, Rupatadine, Selegiline, Selumetinib, Seratrodast, Sertindole, Sertraline, Sildenafil, Simvastatin, Solifenacin, Sorafenib, Sotalol, Sparteine, St. John's Wort, Tafenoquine, Talinolol, Tamoxifen, Tamsulosin, Tapentadol, Tegaserod, Teniposide, Terfenadine, Tertatolol, Tesmilifene, Testosterone, Tetrabenazine, Theophylline, Thiazinam, Thiethylperazine, Thiopental, Thioproperazine, Thioridazine, Ticlopidine, Timolol, Tiotropium, Tipranavir, Tolterodine, Trabectedin, Tramadol, Trazodone, Triclabendazole, Trifluoperazine, Triflupromazine, Trimethadione, Trimipramine, Umeclidinium, Umifenovir, Valbenazine, Valproic acid, Vemurafenib, Venlafaxine, Verapamil, Vernakalant, Vilazodone, Voriconazole, Vortioxetine, Voxelotor, Yohimbine, Zolpidem, Zonisamide, Zuclopenthixol" />
          <attvalue for="13" value="Artenimol" />
          <attvalue for="14" value="https://www.drugbank.ca/structures/DB11638/image.svg" />
          <attvalue for="15" value="Drug" />
          <attvalue for="16" value="10" />
          <attvalue for="17" value="0.26016670205988535" />
          <attvalue for="18" value="0.0219606833373169" />
          <attvalue for="19" value="0.03341822117261327" />
          <attvalue for="20" value="0.06666666666666667" />
          <attvalue for="21" value="106" />
          <attvalue for="22" value="#FC5F67" />
          <attvalue for="23" value="#FB3640" />
        </attvalues>
      </node>
      <node id="Oxycodone" label="Oxycodone">
        <attvalues>
          <attvalue for="0" value="DB00497" />
          <attvalue for="1" value="CN1CC[C@]23[C@@H]4C(=O)CC[C@]2([C@H]1CC5=C3C(=C(C=C5)OC)O4)O" />
          <attvalue for="2" value="N" />
          <attvalue for="3" value="N02" />
          <attvalue for="4" value="N02A" />
          <attvalue for="5" value="N02AA, N02AJ" />
          <attvalue for="6" value="N02AA56, N02AJ18, N02AJ19, N02AA05, N02AA55, N02AJ17" />
          <attvalue for="7" value="Mu-type opioid receptor, Kappa-type opioid receptor, Delta-type opioid receptor" />
          <attvalue for="8" value="Cytochrome P450 2D6, Cytochrome P450 3A4, Cytochrome P450 3A5" />
          <attvalue for="9" value="Serum albumin, Alpha-1-acid glycoprotein 1, Alpha-1-acid glycoprotein 2" />
          <attvalue for="10" value="" />
          <attvalue for="11" value="Membrane receptor, Membrane receptor, Membrane receptor" />
          <attvalue for="12" value="1-(2-Phenylethyl)-4-phenyl-4-acetoxypiperidine, 2,5-Dimethoxy-4-ethylamphetamine, 2,5-Dimethoxy-4-ethylthioamphetamine, 4-Bromo-2,5-dimethoxyamphetamine, 4-Methoxyamphetamine, 5-methoxy-N,N-dimethyltryptamine, 7-Nitroindazole, 7,8-Dichloro-1,2,3,4-tetrahydroisoquinoline, Abametapir, Abatacept, Abiraterone, Acalabrutinib, Acebutolol, Acepromazine, Aceprometazine, Acetazolamide, Acetophenazine, Acetylglycinamide chloral hydrate, Aclidinium, Adalimumab, Adinazolam, Adipiplon, Afelimomab, Agmatine, Agomelatine, Ajulemic acid, Alaproclate, Alcuronium, Alfaxalone, Alfentanil, Alimemazine, Allobarbital, Alloin, Almotriptan, Alogliptin, Alosetron, Alphacetylmethadol, Alphaprodine, Alprazolam, Alprenolol, Alverine, Alvimopan, Amantadine, Ambrisentan, Amiloride, Amineptine, Aminophenazone, Amiodarone, Amisulpride, Amitriptyline, Amitriptylinoxide, Amobarbital, Amoxapine, Amperozide, Amphetamine, Amprenavir, Anakinra, Aniracetam, Anisodamine, Anisotropine methylbromide, Antipyrine, APD791, Apixaban, Apomorphine, Apremilast, Aprepitant, Aprindine, Aprobarbital, Apronalide, Arbaclofen Placarbil, Arformoterol, Aripiprazole, Aripiprazole lauroxil, Armodafinil, Arotinolol, Artemether, Artenimol, Asenapine, Astemizole, Asunaprevir, Atenolol, Atomoxetine, Atorvastatin, Atracurium, Atracurium besylate, Atropine, Axelopran, Axitinib, Azaperone, AZD-3043, Azelastine, Azimilide, Azosemide, Baclofen, Barbexaclone, Barbital, Batefenterol, Beclamide, Beclomethasone dipropionate, Benactyzine, Bendroflumethiazide, Benidipine, Benmoxin, Benperidol, Bentazepam, Benzatropine, Benzhydrocodone, Benzilone, Benzoctamine, Benzodiazepine, Benzphetamine, Benzquinamide, Benzthiazide, Benzyl alcohol, Bepridil, Berotralstat, Betamethasone, Betamethasone phosphate, Betaxolol, Bevantolol, Bevonium, Bezitramide, Bicalutamide, Bicifadine, Bifemelane, Bifeprunox, Biperiden, Bisacodyl, Bisoxatin, BL-1020, Black cohosh, Blonanserin, Boceprevir, Bopindolol, Bornaprine, Bortezomib, Botulinum toxin type A, Botulinum Toxin Type B, Brexanolone, Brexpiprazole, Brilaroxazine, Brimonidine, Brivaracetam, Brofaromine, Bromazepam, Bromisoval, Bromocriptine, Bromotheophylline, Bromperidol, Brompheniramine, Brotizolam, Bucindolol, Buclizine, Budesonide, Bufotenine, Bufuralol, Bumetanide, Bupivacaine, Bupranolol, Buprenorphine, Bupropion, Buspirone, Butabarbital, Butalbital, Butaperazine, Butobarbital, Butorphanol, Butriptyline, Butylscopolamine, Butyrfentanyl, Cabazitaxel, Cabergoline, Calcium polycarbophil, Camazepam, Camylofin, Canagliflozin, Canakinumab, Cannabidiol, Cannabidivarin, Cannabinol, Canrenoic acid, Canrenone, Captodiame, Carbamazepine, Carbinoxamine, Carboxymethylcellulose, Carbromal, Carfentanil, Carfentanil, C-11, Cariprazine, Carisbamate, Carisoprodol, Caroxazone, Carvedilol, Castor oil, Cathinone, Celecoxib, Celiprolol, Cenobamate, Cerivastatin, Cerlapirdine, Certolizumab pegol, Cethromycin, Cetirizine, Cevimeline, Chloral hydrate, Chloramphenicol, Chlordiazepoxide, Chlorhexadol, Chlormezanone, Chloroprocaine, Chloroquine, Chlorothiazide, Chlorpheniramine, Chlorphenoxamine, Chlorphentermine, Chlorproethazine, Chlorpromazine, Chlorprothixene, Chlorthalidone, Chlorzoxazone, Cholecalciferol, Ciclesonide, Cicletanine, Cilansetron, Cilostazol, Cimetidine, Cinacalcet, Cinazepam, Cinitapride, Cinnarizine, Cinolazepam, Ciprofloxacin, Cisapride, Cisatracurium, Citalopram, Clarithromycin, Clemastine, Clevidipine, Clidinium, Clindamycin, Clobazam, Clobetasol, Clobetasol propionate, Clocortolone acetate, Clofazimine, Clofenamide, Clomethiazole, Clomipramine, Clonazepam, Clonidine, Clopamide, Clopenthixol, Clopidogrel, Cloprednol, Cloranolol, Clorazepic acid, Clorexolone, Clorgiline, Clothiapine, Clotiazepam, Cloxazolam, Clozapine, Cobicistat, Cocaine, Codeine, Conivaptan, Copanlisib, Cortisone, Cortisone acetate, Cortivazol, Crizotinib, Curcumin sulfate, Cyamemazine, Cyclizine, Cyclobarbital, Cyclobenzaprine, Cyclopenthiazide, Cyclophosphamide, Cyclopropane, Cyclosporine, Cyclothiazide, Cycrimine, Cyproheptadine, Daclatasvir, Dacomitinib, Dantrolene, Dantron, Dapagliflozin, Dapoxetine, Dapsone, Darifenacin, Dasabuvir, Dasatinib, Daunorubicin, Deacetylbisacodyl, Deanol, Debrisoquine, Decamethonium, Deflazacort, Dehydrocholic acid, Delavirdine, Delorazepam, Deramciclane, Desflurane, Desipramine, Desloratadine, Desmopressin, Desomorphine, Desvenlafaxine, Detomidine, Deutetrabenazine, Dexamethasone, Dexamethasone isonicotinate, Dexbrompheniramine, Dexchlorpheniramine, Dexchlorpheniramine maleate, Dexetimide, Dexfenfluramine, Dexloxiglumide, Dexmedetomidine, Dexmethylphenidate, Dextofisopam, Dextroamphetamine, Dextromethorphan, Dextromoramide, Dextropropoxyphene, Dezocine, Diacerein, Diamorphine, Diazepam, Diazoxide, Dibenzepin, Dichloralphenazone, Diclofenamide, Dicyclomine, Diethyl ether, Diethylpropion, Difemerine, Difenoxin, Difluocortolone, Dihexyverine, Dihydro-2-thioxo-5-((5-(2-(trifluoromethyl)phenyl)-2-furanyl)methyl)-4,6(1H,5H)-pyrimidinedione, Dihydrocodeine, Dihydroergotamine, Dihydroetorphine, Dihydromorphine, Diltiazem, Dimenhydrinate, Dimetacrine, Dimethyl sulfoxide, Dimethyltryptamine, Dimetindene, Diphemanil, Diphenhydramine, Diphenidol, Diphenoxylate, Dipotassium phosphate, Diprenorphine, Disopyramide, Disulfiram, Ditiocarb, Dixyrazine, Docetaxel, Docusate, Dolasetron, Domoic Acid, Domperidone, Donepezil, Doramectin, Doravirine, Dosulepin, Dotarizine, Doxacurium, Doxazosin, Doxefazepam, Doxepin, Doxorubicin, Doxylamine, DPDPE, Dronabinol, Dronedarone, Droperidol, Drospirenone, Drotebanol, Duloxetine, Dutasteride, Dyclonine, Ecopipam, Edivoxetine, Efavirenz, Efonidipine, Elagolix, Elbasvir, Eletriptan, Elexacaftor, Eliglustat, Eltanolone, Eltoprazine, Eluxadoline, Emapalumab, Emepronium, Emetonium iodide, Emodin, Emylcamate, Enasidenib, Encainide, Enclomiphene, Encorafenib, Enflurane, Entacapone, Enzalutamide, Epanolol, Eperisone, Epinastine, Epitizide, Eplerenone, Eplivanserin, Ergoloid mesylate, Ergometrine, Ergotamine, Erlotinib, Ertugliflozin, Erythromycin, Esatenolol, Escitalopram, Esketamine, Eslicarbazepine, Eslicarbazepine acetate, Esmirtazapine, Esmolol, Esreboxetine, Estazolam, Estradiol, Estradiol acetate, Estradiol benzoate, Estradiol cypionate, Estradiol dienanthate, Estradiol valerate, Estrone, Eszopiclone, Etacrynic acid, Etanautine, Etanercept, Ethadione, Ethanol, Ethchlorvynol, Ethinylestradiol, Ethosuximide, Ethotoin, Ethoxzolamide, Ethyl loflazepate, Ethylmorphine, Etifoxine, Etiracetam, Etizolam, Etomidate, Etoperidone, Etoposide, Etoricoxib, Etorphine, Etybenzatropine, Everolimus, Ezogabine, Fabomotizole, Fazadinium bromide, Febarbamate, Fedratinib, Felbamate, Felodipine, Fencamfamin, Fenfluramine, Fenoterol, Fenpiverinium, Fenquizone, Fentanyl, Fenyramidol, Fesoterodine, Finasteride, Flavoxate, Flecainide, Flibanserin, Fluanisone, Fluconazole, Fludiazepam, Flunarizine, Flunitrazepam, Fluocinonide, Fluocortolone, Fluoxetine, Flupentixol, Fluphenazine, Fluprednidene, Flurazepam, Fluspirilene, Flutamide, Fluticasone, Fluticasone furoate, Fluticasone propionate, Fluvastatin, Fluvoxamine, Formoterol, Fosphenytoin, Fospropofol, Frangula purshiana bark, Frovatriptan, Furazolidone, Furosemide, Fusidic acid, Gabapentin, Gabapentin enacarbil, Gaboxadol, Galantamine, Gallamine, Gallamine triethiodide, gamma-Hydroxybutyric acid, Gantacurium, Gedocarnil, Gefitinib, Gepefrine, Gepirone, Gestodene, Givosiran, Gluconic Acid, Glutethimide, Glyburide, Glycerin, Glycerol phenylbutyrate, Glycopyrronium, Golimumab, Granisetron, Guanfacine, GW842166, Halazepam, Halofantrine, Haloperidol, Halothane, Harmaline, Heptabarbital, Hexafluronium, Hexamethonium, Hexapropymate, Hexobarbital, Hexocyclium, Homatropine methylbromide, Hydracarbazine, Hydrochlorothiazide, Hydrocodone, Hydrocortisone, Hydrocortisone acetate, Hydrocortisone butyrate, Hydrocortisone cypionate, Hydrocortisone phosphate, Hydroflumethiazide, Hydromorphone, Hydroxychloroquine, Hydroxyprogesterone caproate, Hydroxyurea, Hydroxyzine, Hyoscyamine, Hypericin, Ibipinabant, Ibrutinib, Icotinib, Idalopirdine, Idarubicin, Ifenprodil, Iferanserin, Ifosfamide, Iloperidone, Imagabalin, Imatinib, Imidafenacin, Imipramine, Imipramine oxide, Indalpine, Indapamide, Indenolol, Indinavir, Indiplon, Indisulam, Infliximab, Iofetamine I-123, Ipecac, Ipratropium, Iprazochrome, Iprindole, Iproclozide, Iproniazid, Irinotecan, Isavuconazole, Isocarboxazid, Isoflurane, Isoniazid, Isopropamide, Isosorbide, Istradefylline, Itraconazole, Ivacaftor, JNJ-26489112, Ketamine, Ketanserin, Ketazolam, Ketobemidone, Ketoconazole, Konjac mannan, Labetalol, Lacosamide, Lactitol, Lactulose, Lamotrigine, Landiolol, Lanicemine, Lansoprazole, Lapatinib, Lasmiditan, Lemborexant, Lenvatinib, Lercanidipine, Letermovir, Levacetylmethadol, Levallorphan, Levamlodipine, Levetiracetam, Levobetaxolol, Levocetirizine, Levodopa, Levomilnacipran, Levonorgestrel, Levorphanol, Levosalbutamol, Lidocaine, Linaclotide, Linezolid, Lisdexamfetamine, Lisuride, Lithium carbonate, Lithium cation, Lofentanil, Lofepramine, Lofexidine, Lonafarnib, Loperamide, Loprazolam, Lorazepam, Lorcaserin, Lorlatinib, Lormetazepam, Lorpiprazole, Lortalamine, Lovastatin, Loxapine, Lubiprostone, Lumateperone, Lumefantrine, Lurasidone, LY-2456302, Lysergic acid diethylamide, m-Chlorophenylpiperazine, Magnesium, Magnesium acetate, Magnesium acetate tetrahydrate, Magnesium carbonate, Magnesium cation, Magnesium citrate, Magnesium glycinate, Magnesium hydroxide, Magnesium oxide, Magnesium peroxide, Magnesium sulfate, Magnesium trisilicate, Manidipine, Mannitol, Maprotiline, Mazaticol, Mazindol, Mebanazine, Mebeverine, Mebicar, Mebutamate, Mebutizide, Mecamylamine, Meclizine, Medazepam, Medetomidine, Medical Cannabis, Medifoxamine, Mefloquine, Mefruside, Melatonin, Melengestrol acetate, Melitracen, Melperone, Mepenzolate, Meperidine, Mephedrone, Mephenoxalone, Mephentermine, Mephenytoin, Mepindolol, Meprednisone, Meprobamate, Meptazinol, Mepyramine, Mequitazine, Mersalyl, Mesoridazine, Metamfetamine, Metaxalone, Metergoline, Methadone, Methadyl acetate, Methantheline, Methapyrilene, Methaqualone, Metharbital, Methazolamide, Methimazole, Methocarbamol, Methohexital, Methotrimeprazine, Methoxyflurane, Methoxyphenamine, Methscopolamine, Methscopolamine bromide, Methsuximide, Methyclothiazide, Methylcellulose, Methylene blue, Methylenedioxyethamphetamine, Methylnaltrexone, Methylpentynol, Methylphenobarbital, Methylprednisolone hemisuccinate, Methylthioninium, Methyprylon, Methysergide, Meticrane, Metixene, Metoclopramide, Metocurine, Metocurine iodide, Metolazone, Metoprolol, Metreleptin, Metronidazole, Metyrosine, Mexiletine, Mianserin, Mibefradil, Miconazole, Midazolam, Midomafetamine, Midostaurin, Mifepristone, Milnacipran, Minaprine, Mineral oil, Minocycline, Mirabegron, Mirtazapine, Mivacurium, Mizolastine, MK-212, MMDA, Moclobemide, Modafinil, Molindone, Mometasone, Mometasone furoate, Monopotassium phosphate, Moperone, Moricizine, Morphine, Mosapramine, Mosapride, MRK-409, Muzolimine, Mycophenolate mofetil, N-(2-hydroxybenzyl)-2,5-dimethoxy-4-cyanophenylethylamine, Nabilone, Nabiximols, Nadolol, Naftidrofuryl, Nalbuphine, Naldemedine, Nalmefene, Nalorphine, Naloxegol, Naluzotan, Naphazoline, Naratriptan, Naronapride, Nateglinide, Nebivolol, Nefazodone, Nefiracetam, Nelfinavir, Neocitrullamon, Neosaxitoxin, Netupitant, Nevirapine, Niacin, Nialamide, Niaprazine, Nicardipine, Nicergoline, Nicomorphine, Nicotine, Nifedipine, Nilotinib, Nisoldipine, Nisoxetine, Nitrazepam, Nitrendipine, Nitrous oxide, Nomifensine, Nordazepam, Norethisterone, Normethadone, Nortriptyline, Ocinaplon, Octamoxin, Olanzapine, Olaparib, Oliceridine, Omeprazole, Ondansetron, Ondelopran, Opipramol, Opium, Oritavancin, Orphenadrine, Orvepitant, Osanetant, Osilodrostat, Ospemifene, Otilonium, Oxaflozane, Oxamniquine, Oxaprotiline, Oxazepam, Oxazepam acetate, Oxcarbazepine, Oxiracetam, Oxitriptan, Oxitropium, Oxprenolol, Oxybutynin, Oxymetholone, Oxymorphone, Oxypertine, Oxyphencyclimine, Oxyphenisatin, Oxyphenisatin acetate, Oxyphenonium, Paclitaxel, Pagoclone, Paliperidone, Palmidrol, Palonosetron, Pancuronium, Panobinostat, Paraldehyde, Paramethadione, Paramethasone, Pargyline, Paritaprevir, Paroxetine, Pazopanib, Peginterferon alfa-2b, Pegvisomant, Penbutolol, Penfluridol, Pentaerithrityl, Pentamidine, Pentazocine, Penthienate, Pentobarbital, Pentolinium, Perampanel, Perazine, Pergolide, Perhexiline, Periciazine, Perospirone, Perphenazine, Perphenazine enanthate, Phenacemide, Phenacetin, Phenazocine, Phencyclidine, Phenelzine, Phenethylamine, Pheneturide, Phenformin, Phenglutarimide, Phenibut, Pheniprazine, Phenobarbital, Phenolphthalein, Phenoperidine, Phenoxypropazine, Phenprobamate, Phensuximide, Phentermine, Phenylbutyric acid, Phenytoin, Piclozotan, Picosulfuric acid, Pimavanserin, Pimozide, Pinazepam, Pindolol, Pipamperone, Pipecuronium, Pipenzolate, Piperazine, Piperidolate, Pipotiazine, Pirenzepine, Piretanide, Piritramide, Pirlindole, Pitolisant, Pivagabine, Pivhydrazine, Pizotifen, Plantago ovata seed, Plantago seed, Plecanatide, Poldine, Polycarbophil, Polyethylene glycol, Polythiazide, Pomalidomide, Ponatinib, Potassium, Potassium cation, Potassium citrate, Potassium lactate, Potassium sulfate, Practolol, Pralsetinib, Pramipexole, Prazepam, Praziquantel, Prednisolone hemisuccinate, Prednisolone phosphate, Prednisone acetate, Prednylidene, Pregabalin, Pridinol, Prifinium, Primaquine, Primidone, Procainamide, Procaine, Procarbazine, Prochlorperazine, Procyclidine, Profenamine, Progabide, Progesterone, Proguanil, Promazine, Promethazine, Propacetamol, Propafenone, Propanidid, Propantheline, Propiomazine, Propiopromazine, Propiverine, Propofol, Propranolol, Prothipendyl, Protriptyline, Proxibarbal, Prucalopride, PRX-08066, Pseudoephedrine, Psilocybin, Pyrantel, Pyrazolam, Pyrithyldione, Quazepam, Quetiapine, Quinacrine, Quinethazone, Quinidine, Quinine, Quinupramine, Rabeprazole, Raclopride, Ramelteon, Ramosetron, Ranitidine, Ranolazine, Rapacuronium, Rasagiline, Reboxetine, Remacemide, Remifentanil, Remimazolam, Remoxipride, Renzapride, Repinotan, Reposal, Reserpine, Revefenacin, Rhein, Rifampicin, Rifamycin, Rilonacept, Rilpivirine, Riluzole, Rimonabant, Risperidone, Ritanserin, Ritobegron, Ritonavir, Rivaroxaban, Rizatriptan, Rociverine, Rocuronium, Rolapitant, Rolipram, Rolofylline, Romidepsin, Romifidine, Ropinirole, Rosiglitazone, Rosuvastatin, Rotigotine, Rucaparib, Rufinamide, Rupatadine, S-Ethylisothiourea, Safinamide, Safrazine, Salmeterol, Salvinorin A, Samidorphan, Saquinavir, Saredutant, Sarpogrelate, Satralizumab, Saxagliptin, Scopolamine, Secobarbital, Secukinumab, Selegiline, Selumetinib, Sennosides, Seproxetine, Serotonin, Sertindole, Sertraline, Sevoflurane, Sibutramine, Sildenafil, Siltuximab, Simvastatin, Sirolimus, SLV319, Sodium ascorbate, Sodium cation, Sodium fluorophosphate, Sodium oxybate, Sodium phosphate, dibasic, Sodium phosphate, dibasic, unspecified form, Sodium phosphate, monobasic, Sodium phosphate, monobasic, unspecified form, Sodium sulfate, Sodium tartrate, Solifenacin, Solriamfetol, Sorafenib, Sorbitol, Sotalol, Sparteine, Spiradoline, Spironolactone, St. John's Wort, Stiripentol, Styramate, Succinylcholine, Sufentanil, Sulfaphenazole, Sulfate ion, Sulpiride, Sulthiame, Sultopride, Sumatriptan, Sunitinib, Surinabant, Suvorexant, Tacrolimus, Tadalafil, Tafenoquine, Talbutal, Talinolol, Talopram, Tamoxifen, Tamsulosin, Tandospirone, Tapentadol, Taranabant, Tasimelteon, TD-8954, Tegafur, Tegaserod, Telaprevir, Telithromycin, Temazepam, Temsirolimus, Tenamfetamine, Teniposide, Terbinafine, Terfenadine, Tertatolol, Tesmilifene, Testosterone, Testosterone cypionate, Testosterone enanthate, Testosterone undecanoate, Tetrabenazine, Tetrahydrocannabivarin, Tetrahydropalmatine, Tetrazepam, Tetrodotoxin, Tezacaftor, Thalidomide, Theobromine, Theophylline, Thiamylal, Thiazinam, Thiethylperazine, Thiocolchicoside, Thiopental, Thiopropazate, Thioproperazine, Thioridazine, Thiothixene, Thonzylamine, Tiagabine, Tianeptine, Tiapride, Ticagrelor, Ticlopidine, Tiemonium iodide, Tienilic acid, Tiletamine, Tilidine, Timepidium, Timolol, Tiotropium, Tipranavir, Tizanidine, Tocilizumab, Tofisopam, Tolcapone, Toloxatone, Tolperisone, Tolterodine, Tolvaptan, Topiramate, Torasemide, Trabectedin, Tramadol, Tramiprosate, Tranylcypromine, Trastuzumab emtansine, Trazodone, Tretinoin, Triamcinolone, Triamterene, Triazolam, Tricaine, Trichlormethiazide, Trichloroethylene, Triclabendazole, Triclofos, Tridihexethyl, Trifluoperazine, Trifluperidol, Triflupromazine, Trihexyphenidyl, Trimebutine, Trimethadione, Trimethaphan, Trimethobenzamide, Trimipramine, Tripelennamine, Triprolidine, Troglitazone, Troleandomycin, Tropatepine, Tropisetron, Trospium, Tryptophan, Tubocurarine, Tucatinib, Udenafil, Ularitide, Umeclidinium, Urapidil, Urethane, Vabicaserin, Valbenazine, Valnoctamide, Valproate bismuth, Valproic acid, Valpromide, Vardenafil, Vecuronium, Vemurafenib, Venlafaxine, Veralipride, Verapamil, Vernakalant, Vicriviroc, Vigabatrin, Vilazodone, Viloxazine, Vinbarbital, Vinblastine, Vincristine, Vinorelbine, Vinpocetine, Vinyl ether, Vinylbital, Voriconazole, Vortioxetine, WIN 55212-2, Wortmannin, Xipamide, Xylazine, YKP-1358, Yohimbine, Zaleplon, Ziconotide, Zimelidine, Zinc, Ziprasidone, Zolazepam, Zolmitriptan, Zolpidem, Zonisamide, Zopiclone, Zotepine, Zuclopenthixol" />
          <attvalue for="13" value="Oxycodone" />
          <attvalue for="14" value="https://www.drugbank.ca/structures/DB00497/image.svg" />
          <attvalue for="15" value="Drug" />
          <attvalue for="16" value="8" />
          <attvalue for="17" value="0.25779724211398475" />
          <attvalue for="18" value="8.53642080788867e-05" />
          <attvalue for="19" value="0.04451492268041633" />
          <attvalue for="20" value="0.9285714285714286" />
          <attvalue for="21" value="41" />
          <attvalue for="22" value="#FC5F67" />
          <attvalue for="23" value="#FB3640" />
        </attvalues>
      </node>
      <node id="Anakinra" label="Anakinra">
        <attvalues>
          <attvalue for="0" value="DB00026" />
          <attvalue for="1" value="CC(C)(C)C(=O)OCON=C(C1=CSC(=N1)N)C(=O)NC2C3N(C2=O)C(=C(CS3)C=C)C(=O)O" />
          <attvalue for="2" value="L" />
          <attvalue for="3" value="L04" />
          <attvalue for="4" value="L04A" />
          <attvalue for="5" value="L04AC" />
          <attvalue for="6" value="L04AC03" />
          <attvalue for="7" value="Interleukin-1 receptor type 1" />
          <attvalue for="8" value="" />
          <attvalue for="9" value="" />
          <attvalue for="10" value="" />
          <attvalue for="11" value="Membrane receptor" />
          <attvalue for="12" value="(R)-warfarin, (S)-Warfarin, 2-Methoxyethanol, 4-Methoxyamphetamine, 5-methoxy-N,N-dimethyltryptamine, 6-O-benzylguanine, 8-azaguanine, 8-chlorotheophylline, 9-(N-methyl-L-isoleucine)-cyclosporin A, 9-aminocamptothecin, 9-Deazaguanine, 9-Methylguanine, Abatacept, Abemaciclib, Abetimus, Acalabrutinib, Acebutolol, Acefylline, Acenocoumarol, Acetaminophen, Acetohexamide, Acetylsalicylic acid, Acteoside, Acyclovir, Adalimumab, Adenovirus type 7 vaccine live, Afelimomab, Agomelatine, Albendazole, Aldesleukin, Aldosterone, Alectinib, Alefacept, Alemtuzumab, Alfentanil, Allylestrenol, Almotriptan, Alogliptin, Alosetron, Alpelisib, Alprazolam, Alprenolol, Altretamine, Ambrisentan, Aminophenazone, Aminophylline, Amiodarone, Amitriptyline, Amodiaquine, Amoxapine, Amphetamine, Amprenavir, Amsacrine, Anagrelide, Anastrozole, Aniline, Anisodamine, Anthrax immune globulin human, Anthrax vaccine, Antilymphocyte immunoglobulin (horse), Antipyrine, Antithymocyte immunoglobulin (rabbit), Apalutamide, Apixaban, Apomorphine, Apremilast, Aprepitant, Aprindine, Arachidonic Acid, Arformoterol, Aripiprazole, Aripiprazole lauroxil, Arotinolol, Arsenic trioxide, Artemether, Artemisinin, Asenapine, Astemizole, Asunaprevir, Atazanavir, Atenolol, Atomoxetine, Atorvastatin, Avapritinib, Axitinib, Azacitidine, Azathioprine, Azelastine, Azimilide, Azithromycin, Bacillus calmette-guerin substrain connaught live antigen, Bacillus calmette-guerin substrain danish 1331 live antigen, Bacillus calmette-guerin substrain tice live antigen, Balaglitazone, Bamifylline, Banoxantrone, Barbital, Baricitinib, Basiliximab, BCG vaccine, Beclomethasone dipropionate, Begelomab, Belatacept, Belimumab, Belinostat, Bendamustine, Benidipine, Benzatropine, Benzphetamine, Benzyl alcohol, Bepridil, Beraprost, Betamethasone, Betaxolol, Bevacizumab, Bevantolol, Bexarotene, Bicalutamide, Bicifadine, Binimetinib, Bleomycin, Bleselumab, Blinatumomab, Boceprevir, Bopindolol, Bortezomib, Bosentan, Bosutinib, Brentuximab vedotin, Brequinar, Brexpiprazole, Briakinumab, Brigatinib, Brivaracetam, Brodalumab, Bromazepam, Bromotheophylline, Brompheniramine, Bucindolol, Budesonide, Bufuralol, Bufylline, Bupivacaine, Bupranolol, Buprenorphine, Bupropion, Buspirone, Busulfan, Butyrfentanyl, Cabazitaxel, Cabergoline, Cabozantinib, Cafedrine, Caffeine, Canakinumab, Candesartan, Candesartan cilexetil, Cannabidiol, Capecitabine, Capravirine, Capsaicin, Carbamazepine, Carboplatin, Carbutamide, Carfilzomib, Cariprazine, Carisoprodol, Carmustine, Carvedilol, Castanospermine, Celecoxib, Celiprolol, Cenobamate, Cepeginterferon alfa-2B, Cephalexin, Ceritinib, Cerivastatin, Certolizumab pegol, Cethromycin, Cevimeline, Chlorambucil, Chloramphenicol, Chloroquine, Chlorpheniramine, Chlorpromazine, Chlorpropamide, Chlorzoxazone, Ciclesonide, Ciglitazone, Cilostazol, Cinacalcet, Cinnarizine, Cisapride, Cisplatin, Citalopram, Cladribine, Clarithromycin, Clevidipine, Clindamycin, Clobazam, Clobetasol, Clobetasol propionate, Clofarabine, Clomethiazole, Clomipramine, Clonidine, Clopidogrel, Cloprednol, Cloranolol, Clostridium tetani toxoid antigen (formaldehyde inactivated), Clotiazepam, Clozapine, Cobicistat, Cobimetinib, Codeine, Colchicine, Conivaptan, Conjugated estrogens, Copanlisib, Corticotropin, Cortisone acetate, Cortivazol, Corynebacterium diphtheriae toxoid antigen (formaldehyde inactivated), Coumarin, Crizotinib, Cyclobenzaprine, Cyclophosphamide, Cyclosporine, Cytarabine, Dabrafenib, Dacarbazine, Daclatasvir, Daclizumab, Dacomitinib, Dactinomycin, Dapagliflozin, Dapoxetine, Dapsone, Darifenacin, Dasabuvir, Dasatinib, Daunorubicin, Debrisoquine, Decitabine, Deflazacort, Delavirdine, Denosumab, Deoxyspergualin, Desipramine, Desogestrel, Desoximetasone, Deutetrabenazine, Dexamethasone, Dexamethasone isonicotinate, Dexchlorpheniramine, Dexchlorpheniramine maleate, Dexfenfluramine, Dexibuprofen, Dexlansoprazole, Dexloxiglumide, Dexrabeprazole, Dexrazoxane, Dextroamphetamine, Dextromethorphan, Dextropropoxyphene, Diazepam, Diclofenac, Dicoumarol, Diethylstilbestrol, Difluocortolone, Digitoxin, Dihydralazine, Dihydrocodeine, Dihydroergocornine, Dihydroergocristine, Dihydroergocryptine, Dihydroergotamine, Diltiazem, Dimethyl fumarate, Dinutuximab, Diphenhydramine, Disopyramide, Disulfiram, Docetaxel, Doconexent, Dofetilide, Dolasetron, Domperidone, Donepezil, Doravirine, Dosulepin, Doxazosin, Doxepin, Doxifluridine, Doxofylline, Doxorubicin, Dronabinol, Dronedarone, Drospirenone, Duloxetine, Dutasteride, Duvelisib, Ebastine, Ebola Zaire vaccine (live, attenuated), Eculizumab, Efalizumab, Efavirenz, Elagolix, Elbasvir, Eletriptan, Elexacaftor, Eliglustat, Eltrombopag, Emapalumab, Enasidenib, Encainide, Enclomiphene, Encorafenib, Enflurane, Entecavir, Entrectinib, Enzalutamide, Epanolol, Epinastine, Epirubicin, Eplerenone, Erdafitinib, Ergotamine, Eribulin, Erlotinib, Erythromycin, Esatenolol, Escitalopram, Esketamine, Esmirtazapine, Esmolol, Esomeprazole, Estradiol, Estradiol acetate, Estradiol benzoate, Estradiol cypionate, Estradiol dienanthate, Estradiol valerate, Estramustine, Estrone, Estrone sulfate, Eszopiclone, Etamiphylline, Etanercept, Ethanol, Ethinylestradiol, Ethosuximide, Ethylmorphine, Etizolam, Etodolac, Etoposide, Etoricoxib, Etravirine, Everolimus, Famciclovir, Fedratinib, Felbamate, Felodipine, Fenethylline, Fenofibrate, Fentanyl, Fesoterodine, Finasteride, Fingolimod, Flecainide, Floxuridine, Fluclorolone, Flucytosine, Fludarabine, Fludrocortisone, Fluindione, Flunarizine, Flunisolide, Flunitrazepam, Fluocinolone acetonide, Fluocinonide, Fluocortin, Fluocortolone, Fluorometholone, Fluorouracil, Fluoxetine, Fluperolone, Fluprednidene, Fluprednisolone, Flurazepam, Flurbiprofen, Flutamide, Fluticasone, Fluticasone furoate, Fluticasone propionate, Fluvastatin, Fluvoxamine, Formoterol, Fosaprepitant, Fosphenytoin, Frovatriptan, Fusidic acid, G17DT, Galantamine, Gallium nitrate, Gefitinib, Gemcitabine, Gemtuzumab ozogamicin, Genistein, GI-5005, Gilteritinib, Glasdegib, Glatiramer, Glibornuride, Gliclazide, Glimepiride, Glipizide, Gliquidone, Glisoxepide, Glyburide, Golimumab, Grepafloxacin, GTS-21, Guanabenz, Guselkumab, Gusperimus, Haemophilus influenzae type B capsular polysaccharide meningococcal outer membrane protein conjugate antigen, Haemophilus influenzae type B strain 1482 capsular polysaccharide tetanus toxoid conjugate antigen, Haemophilus influenzae type B strain 20752 capsular polysaccharide tetanus toxoid conjugate antigen, Halofantrine, Haloperidol, Halothane, Hepatitis A Vaccine, Hepatitis B Vaccine (Recombinant), Hesperetin, Hexobarbital, Human adenovirus e serotype 4 strain cl-68578 antigen, Human interferon omega-1, Human rabies virus immune globulin, Hydrocodone, Hydrocortisone, Hydrocortisone acetate, Hydrocortisone butyrate, Hydrocortisone cypionate, Hydrocortisone phosphate, Hydrocortisone succinate, Hydromorphone, Hydroxychloroquine, Hydroxyprogesterone caproate, Hydroxyurea, Hydroxyzine, Hypericin, Hypoxanthine, Ibritumomab tiuxetan, Ibrutinib, Ibuprofen, Icotinib, Idarubicin, Idelalisib, Ifosfamide, Iloperidone, Imatinib, Imipramine, Indenolol, Indinavir, Indisulam, Indomethacin, Inebilizumab, Infliximab, Influenza A virus A/Brisbane/59/2007(H1N1) antigen (propiolactone inactivated), Influenza A virus A/Brisbane/59/2007(H1N1) hemagglutinin antigen (propiolactone inactivated), Influenza A virus A/California/7/2009 (H1N1) live (attenuated) antigen, Influenza A virus A/California/7/2009 X-181 (H1N1) antigen (propiolactone inactivated), Influenza A virus A/California/7/2009 X-181 (H1N1) hemagglutinin antigen (propiolactone inactivated), Influenza A virus A/Perth/16/2009 (H3N2) live (attenuated) antigen, Influenza A virus A/Uruguay/716/2007(H3N2) antigen (propiolactone inactivated), Influenza A virus A/Victoria/210/2009 X-187 (H3N2) antigen (formaldehyde inactivated), Influenza A virus A/Victoria/210/2009 X-187 (H3N2) hemagglutinin antigen (formaldehyde inactivated), Influenza B virus B/Brisbane/60/2008 antigen (formaldehyde inactivated), Influenza B virus B/Brisbane/60/2008 antigen (propiolactone inactivated), Influenza B virus B/Brisbane/60/2008 hemagglutinin antigen (formaldehyde inactivated), Influenza B virus B/Brisbane/60/2008 hemagglutinin antigen (propiolactone inactivated), INGN 225, Interferon alfa, Interferon alfa-2a, Recombinant, Interferon alfa-2b, Interferon alfa-n1, Interferon alfa-n3, Interferon alfacon-1, Interferon beta-1b, Interferon gamma-1b, Ipecac, Irbesartan, Irinotecan, Isavuconazole, Isoflurane, Istradefylline, Ivacaftor, Ivosidenib, Ixabepilone, Ixazomib, Ixekizumab, Japanese encephalitis virus strain sa 14-14-2 antigen (formaldehyde inactivated), Ketamine, Ketobemidone, Ketorolac, Labetalol, Lacosamide, Landiolol, Lansoprazole, Lapatinib, Lefamulin, Leflunomide, Lemborexant, Lenalidomide, Lercanidipine, Lesinurad, Letermovir, Letrozole, Levacetylmethadol, Levamlodipine, Levobetaxolol, Levobupivacaine, Levomilnacipran, Levonorgestrel, Licofelone, Lidocaine, Linagliptin, Linezolid, Lisdexamfetamine, Lisofylline, Lisuride, Lobeglitazone, Lobucavir, Lofepramine, Lofexidine, Lomefloxacin, Lomitapide, Lomustine, Lonafarnib, Loperamide, Lopinavir, Lorazepam, Lorcaserin, Lorlatinib, Lornoxicam, Lorpiprazole, Losartan, Lovastatin, Lumiracoxib, Lynestrenol, Lysergic acid diethylamide, Magnesium, Maprotiline, Mechlorethamine, Meclizine, Medical Cannabis, Mefenamic acid, Melatonin, Melengestrol, Melitracen, Meloxicam, Melphalan, Meperidine, Mephenytoin, Mepindolol, Mepolizumab, Meprednisone, Mequitazine, Mercaptopurine, Mesoridazine, Mestranol, Metahexamide, Metamfetamine, Methadone, Methimazole, Methohexital, Methotrexate, Methotrimeprazine, Methoxyflurane, Methsuximide, Methylphenobarbital, Methylprednisolone, Methylprednisone, Methyltestosterone, Methysergide, Metoclopramide, Metoprolol, Metronidazole, Mexiletine, Mianserin, Midazolam, Midomafetamine, Midostaurin, Mifepristone, Minaprine, Mirabegron, Mirtazapine, Mitomycin, Mitoxantrone, Mizoribine, Moclobemide, Moderna COVID-19 Vaccine, Modified vaccinia ankara, Mometasone, Mometasone furoate, Monomethyl fumarate, Montelukast, Morphine, Muraglitazar, Muromonab, Mycophenolate mofetil, Mycophenolic acid, Nabiximols, Nabumetone, Nadolol, Naproxen, Natalizumab, Nateglinide, Nebivolol, Nefazodone, Nelarabine, Neratinib, Netoglitazone, Netupitant, Nevirapine, Nicardipine, Nicergoline, Niclosamide, Nicotine, Nifedipine, Nilotinib, Nilvadipine, Nintedanib, Nisoldipine, Nitrendipine, Norethisterone, Norgestimate, Nortriptyline, Obinutuzumab, Ocrelizumab, Odanacatib, Olanzapine, Olaparib, Oliceridine, Olodaterol, Ombitasvir, Omeprazole, Ondansetron, Opipramol, Opium, Osilodrostat, Osimertinib, Ospemifene, Oxaliplatin, Oxprenolol, Oxtriphylline, Oxybutynin, Oxycodone, Oxymorphone, Ozanimod, Paclitaxel, Palbociclib, Paliperidone, Palonosetron, Panobinostat, Pantoprazole, Paramethadione, Paramethasone, Parecoxib, Paritaprevir, Paroxetine, Pazopanib, Peficitinib, Pegaspargase, Peginterferon alfa-2a, Peginterferon alfa-2b, Peginterferon beta-1a, Peldesine, Pemetrexed, Penbutolol, Penciclovir, Penicillamine, Pentamidine, Pentifylline, Pentobarbital, Pentostatin, Pentoxifylline, Perampanel, Perhexiline, Permethrin, Perospirone, Perphenazine, Pertussis vaccine, PEV3A, Pexidartinib, Phenacetin, Phenformin, Phenobarbital, Phenprocoumon, Phentermine, Phenylalanine, Phenylbutazone, Phenytoin, Pimecrolimus, Pimozide, Pindolol, Pioglitazone, Piperaquine, Piperazine, Pipotiazine, Pirarubicin, Pirfenidone, Piroxicam, Pitavastatin, Pitolisant, Plitidepsin, Pomalidomide, Ponatinib, Practolol, Pralatrexate, Pranlukast, Prasterone sulfate, Prasugrel, Praziquantel, Prednisolone, Prednisone, Prednylidene, Primaquine, Primidone, Procainamide, Procarbazine, Prochlorperazine, Progesterone, Proguanil, Promazine, Promethazine, Propacetamol, Propafenone, Propentofylline, Propofol, Propranolol, Propylthiouracil, Protriptyline, Proxyphylline, Prucalopride, Quazepam, Quetiapine, Quinacrine, Quinidine, Quinine, Rabeprazole, Rabies virus inactivated antigen, A, Rabies virus inactivated antigen, B, Raltitrexed, Ramelteon, Ramosetron, Ranitidine, Ranolazine, Rasagiline, Ravulizumab, Regorafenib, Remoxipride, Repaglinide, Repinotan, Resveratrol, Revefenacin, Ribociclib, Rilonacept, Riluzole, Rindopepimut, Riociguat, Risankizumab, Risperidone, Ritonavir, Rituximab, Rivaroxaban, Rivoglitazone, Rofecoxib, Roflumilast, Romidepsin, Ropinirole, Ropivacaine, Rosiglitazone, Rosuvastatin, Rotavirus vaccine, Rotigotine, Rozanolixizumab, Rubella virus vaccine, Rucaparib, Rufinamide, Rupatadine, Ruxolitinib, Salicylic acid, Salmeterol, Saquinavir, Sarilumab, Saxagliptin, Secukinumab, Selegiline, Selexipag, Selumetinib, Seratrodast, Sertindole, Sertraline, Sevoflurane, Sildenafil, Siltuximab, Simvastatin, Siponimod, Sipuleucel-T, Sirolimus, Sirukumab, Sitagliptin, Sitaxentan, Smallpox (Vaccinia) Vaccine, Live, Solifenacin, Sonidegib, Sorafenib, Sotalol, Sparteine, SRP 299, St. John's Wort, Stepronin, Stiripentol, Streptozocin, Sulfadiazine, Sulfamethoxazole, Sulfasalazine, Sunitinib, Suvorexant, Tacrine, Tacrolimus, Tadalafil, Tafenoquine, Talinolol, Tamoxifen, Tamsulosin, Tapentadol, Tasimelteon, Tazarotene, Tazemetostat, Tecemotide, Tegafur, Tegafur-uracil, Tegaserod, Telaprevir, Telithromycin, Temafloxacin, Temozolomide, Temsirolimus, Teniposide, Tenofovir, Tenofovir alafenamide, Tenoxicam, Tepoxalin, Terbinafine, Terfenadine, Teriflunomide, Tertatolol, Tesmilifene, Testosterone, Testosterone cypionate, Testosterone enanthate, Testosterone undecanoate, Tetrabenazine, Tetrandrine, Tezacaftor, TG4010, Thalidomide, Theobromine, Theodrenaline, Theophylline, Thiabendazole, Thiamylal, Thiopental, Thioridazine, Thiotepa, Thiothixene, Tianeptine, Ticlopidine, Timolol, Tioguanine, Tiotropium, Tipranavir, Tixocortol, Tizanidine, Tocainide, Tocilizumab, Tofacitinib, Tolazamide, Tolbutamide, Tolterodine, Tolvaptan, Topotecan, Torasemide, Tositumomab, Trabectedin, Tramadol, Tranilast, Trastuzumab, Trastuzumab emtansine, Trazodone, Treprostinil, Tretinoin, Triamcinolone, Triamterene, Triazolam, Triclabendazole, Trifluoperazine, Trifluridine, Trilostane, Trimethadione, Trimethoprim, Trimipramine, Triptolide, Trofosfamide, Troglitazone, Tucatinib, Typhoid vaccine, Typhoid Vaccine Live, Typhoid Vi polysaccharide vaccine, Udenafil, Umeclidinium, Vadimezan, Valbenazine, Valdecoxib, Valproic acid, Valsartan, Vandetanib, Vardenafil, Varicella Zoster Vaccine (Live/attenuated), Varicella Zoster Vaccine (Recombinant), Vedolizumab, Velpatasvir, Vemurafenib, Venetoclax, Venlafaxine, Verapamil, Vernakalant, Vibrio cholerae CVD 103-HgR strain live antigen, Vicriviroc, Vilanterol, Vilazodone, Vinblastine, Vincristine, Vindesine, Vinflunine, Vinorelbine, Vismodegib, Vitamin D, Vitespen, Voclosporin, Vorapaxar, Voriconazole, Vorinostat, Vortioxetine, Voxelotor, Voxilaprevir, Warfarin, Wortmannin, Xanthine, Ximelagatran, Yellow Fever Vaccine, Yersinia pestis 195/p antigen (formaldehyde inactivated), Yohimbine, Zafirlukast, Zaleplon, Zaltoprofen, Zanubrutinib, Zidovudine, Zileuton, Ziprasidone, Zolmitriptan, Zolpidem, Zonisamide, Zopiclone, Zotepine, Zuclopenthixol" />
          <attvalue for="13" value="Anakinra" />
          <attvalue for="14" value="https://www.drugbank.ca/structures/DB00026/image.svg" />
          <attvalue for="15" value="Drug" />
          <attvalue for="16" value="0" />
          <attvalue for="17" value="0.0" />
          <attvalue for="18" value="0.0" />
          <attvalue for="19" value="6.657397745315427e-34" />
          <attvalue for="20" value="0" />
          <attvalue for="21" value="0" />
          <attvalue for="22" value="#FC5F67" />
          <attvalue for="23" value="#FB3640" />
        </attvalues>
      </node>
      <node id="Betamethasone" label="Betamethasone">
        <attvalues>
          <attvalue for="0" value="DB00443" />
          <attvalue for="1" value="C[C@H]1C[C@H]2[C@@H]3CCC4=CC(=O)C=C[C@@]4([C@]3([C@H](C[C@@]2([C@]1(C(=O)CO)O)C)O)F)C" />
          <attvalue for="2" value="D, A, H, R, C, S" />
          <attvalue for="3" value="S01, H02, C05, S03, D07, A07, R03, S02, R01" />
          <attvalue for="4" value="S01B, S01C, C05A, D07A, S03B, R01A, S02B, R03B, D07X, S03C, H02A, D07B, D07C, A07E" />
          <attvalue for="5" value="S03BA, S02BA, D07AC, A07EA, R03BA, D07CC, D07XC, H02AB, S01BB, S01BA, D07BC, R01AD, S01CB, C05AA, S03CA, S01CA" />
          <attvalue for="6" value="D07XC01, A07EA04, R01AD06, S01BA06, S01CB04, R03BA04, C05AA05, S02BA07, D07CC01, H02AB01, D07BC01, D07AC01, S01CA05, S03BA03, S03CA06, S01BB04" />
          <attvalue for="7" value="Glucocorticoid receptor" />
          <attvalue for="8" value="Cytochrome P450 3A4, Aromatase, Cytochrome P450 3A5, Cytochrome P450 3A7, Cytochrome P450 2A6, Cytochrome P450 1B1, Cytochrome P450 2B6, Cytochrome P450 2C8, Cytochrome P450 2C9, Cytochrome P450 2C19" />
          <attvalue for="9" value="Serum albumin, Corticosteroid-binding globulin" />
          <attvalue for="10" value="Multidrug resistance protein 1" />
          <attvalue for="11" value="Transcription factor" />
          <attvalue for="12" value="(R)-warfarin, (S)-Warfarin, 1-Testosterone, 1,10-Phenanthroline, 16-Bromoepiandrosterone, 19-norandrostenedione, 1alpha-Hydroxyvitamin D5, 1alpha,24S-Dihydroxyvitamin D2, 2-Methoxyethanol, 2,4-thiazolidinedione, 4-hydroxycoumarin, 4-Hydroxytestosterone, 5-androstenedione, 6-Deoxyerythronolide B, 9-(N-methyl-L-isoleucine)-cyclosporin A, 9-aminocamptothecin, Abametapir, Abatacept, Abediterol, Abemaciclib, Abetimus, Acalabrutinib, Acarbose, Aceclofenac, Acemetacin, Acenocoumarol, Acetohexamide, Acetyldigitoxin, Acetyldigoxin, Acetylsalicylic acid, Acipimox, Acotiamide, Acteoside, Adalimumab, Adenovirus type 7 vaccine live, Afelimomab, AICA ribonucleotide, Albendazole, Albiglutide, Alclofenac, Alcuronium, Aldesleukin, Aldosterone, Alectinib, Alefacept, Alemtuzumab, Alendronic acid, Alfacalcidol, Alfentanil, Allicin, Allylestrenol, Almasilate, Alminoprofen, Almotriptan, Alogliptin, Aloglutamol, Aloxiprin, Alpelisib, Alprazolam, Altretamine, Aluminium acetoacetate, Aluminium clofibrate, Aluminium glycinate, Aluminium phosphate, Aluminum hydroxide, Ambenonium, Ambrisentan, AMG-222, Aminoglutethimide, Aminophenazone, Aminophylline, Aminosalicylic acid, Amiodarone, Amitriptyline, Amlodipine, Amodiaquine, Amphotericin B, Amprenavir, Amsacrine, Anagliptin, Anakinra, Anastrozole, Androstenediol, Androstenedione, Anthrax immune globulin human, Anthrax vaccine, Antilymphocyte immunoglobulin (horse), Antipyrine, Antithymocyte immunoglobulin (rabbit), Antrafenine, Apalutamide, Apixaban, Apomorphine, Apremilast, Aprepitant, Aprotinin, Arbutamine, Arformoterol, Aripiprazole, Aripiprazole lauroxil, Arsenic trioxide, Artemether, Artemisinin, Astemizole, Asunaprevir, Atamestane, Atazanavir, Atorvastatin, Atracurium, Atracurium besylate, AVE9633, Axitinib, Azacitidine, Azapropazone, Azathioprine, Azelastine, Azimilide, Azithromycin, Azosemide, Bacillus calmette-guerin substrain connaught live antigen, Bacillus calmette-guerin substrain danish 1331 live antigen, Bacillus calmette-guerin substrain tice live antigen, Baclofen, Balaglitazone, Balsalazide, Bambuterol, Banoxantrone, Baricitinib, Basiliximab, Batefenterol, BCG vaccine, Beclomethasone dipropionate, Becocalcidiol, Begelomab, Belatacept, Belimumab, Belinostat, Bendamustine, Bendroflumethiazide, Benfluorex, Benidipine, Benorilate, Benoxaprofen, Benzoic acid, Benzphetamine, Benzthiazide, Benzydamine, Benzyl alcohol, Beraprost, Bevacizumab, Bexarotene, Bezafibrate, Bicalutamide, Biochanin A, Bisegliptin, Bismuth subsalicylate, Bitolterol, Bleomycin, Bleselumab, Blinatumomab, Boceprevir, Bolandiol, Bolasterone, Boldenone, Bortezomib, Bosutinib, Brefeldin A, Brentuximab vedotin, Brequinar, Briakinumab, Brigatinib, Brivaracetam, Brodalumab, Bromocriptine, Brompheniramine, Bryostatin 1, Budesonide, Buformin, Bumadizone, Bumetanide, Buprenorphine, Bupropion, Buspirone, Busulfan, Cabazitaxel, Cabergoline, Cabozantinib, Calcifediol, Calcitriol, Calcium carbonate, Calcium silicate, Calusterone, Canagliflozin, Canakinumab, Candicidin, Cannabidiol, Capecitabine, Capmatinib, Capravirine, Capsaicin, Captopril, Carbamazepine, Carbaspirin calcium, Carbimazole, Carbomycin, Carboplatin, Carbutamide, Carfilzomib, Carmegliptin, Carmustine, Carprofen, Castanospermine, Celecoxib, Celiprolol, Cenobamate, Cepeginterferon alfa-2B, Cephalexin, Ceritinib, Cerivastatin, Certolizumab pegol, Cethromycin, Chlorambucil, Chloramphenicol, Chlormadinone, Chloroquine, Chlorothiazide, Chlorotrianisene, Chlorpheniramine, Chlorpromazine, Chlorpropamide, Chlorthalidone, Cholecalciferol, Cholestyramine, Choline magnesium trisalicylate, Choline salicylate, Ciclesonide, Ciglitazone, Cilostazol, Cimetidine, Cimicoxib, Cinchocaine, Cinnarizine, Cinoxacin, Ciprofibrate, Ciprofloxacin, Cisapride, Cisatracurium, Cisplatin, Cladribine, Clarithromycin, Clenbuterol, Clindamycin, Clobazam, Clobetasol, Clobetasol propionate, Clofarabine, Clofibrate, Clofibride, Clomethiazole, Clomipramine, Clonazepam, Clonidine, Clonixin, Clopidogrel, Cloprednol, Cloprostenol, Clorindione, Clostebol, Clostridium tetani toxoid antigen (formaldehyde inactivated), Clotiazepam, Cobicistat, Cobimetinib, Colchicine, Coltuximab ravtansine, Conivaptan, Conjugated estrogens, Copanlisib, Corticorelin ovine triflutate, Corticotropin, Cortisone acetate, Cortivazol, Corynebacterium diphtheriae toxoid antigen (formaldehyde inactivated), Coumaphos, Coumarin, Crizotinib, Cyclopenthiazide, Cyclophosphamide, Cyclosporine, Cyclothiazide, Cyproterone acetate, Cytarabine, Dabrafenib, Dacarbazine, Daclatasvir, Daclizumab, Dacomitinib, Dactinomycin, Danazol, Danoprevir, Dapagliflozin, Dapsone, Daptomycin, Darunavir, Dasabuvir, Dasatinib, Daunorubicin, Decamethonium, Decitabine, Deferasirox, Deflazacort, Delafloxacin, Delavirdine, Demecarium, Demegestone, Denosumab, Deoxyspergualin, Dersalazine, Desipramine, Deslanoside, Desogestrel, Desoximetasone, Deutetrabenazine, Dexamethasone, Dexamethasone isonicotinate, Dexibuprofen, Dexketoprofen, Dexloxiglumide, Dexrazoxane, Dextromethorphan, Diazepam, Dichlorvos, Diclofenac, Dicoumarol, Dienestrol, Dienogest, Diethylcarbamazine, Diethylstilbestrol, Difenpiramide, Difloxacin, Diflunisal, Difluocortolone, Digitoxin, Digoxin, Dihydroergocornine, Dihydroergocristine, Dihydroergocryptine, Dihydroergotamine, Dihydrotachysterol, Diltiazem, Dimethyl fumarate, Dinutuximab, Diphenadione, Dirithromycin, Disopyramide, Distigmine, Disulfiram, Ditiocarb, Dobutamine, Docetaxel, Dofetilide, Domperidone, Donepezil, Doramectin, Doravirine, Dosulepin, Doxacurium, Doxazosin, Doxercalciferol, Doxifluridine, Doxofylline, Doxorubicin, Dronedarone, Drospirenone, Droxicam, Droxidopa, Dulaglutide, Duloxetine, Durvalumab, Dutasteride, Dutogliptin, Duvelisib, Ebastine, Ebola Zaire vaccine (live, attenuated), Ebselen, Eculizumab, Edrophonium, Efalizumab, Efavirenz, Elagolix, Elbasvir, Eldecalcitol, Elexacaftor, Elocalcitol, Eltrombopag, Elvitegravir, Emapalumab, Emetine, Empagliflozin, Enalapril, Enasidenib, Englitazone, Enoxacin, Enrofloxacin, Entrectinib, Enzalutamide, Ephedra sinica root, Ephedrine, Epimestrol, Epinastine, Epinephrine, Epirizole, Epirubicin, Epitestosterone, Epitizide, Eplerenone, Epofolate, Epothilone D, Eprinomectin, Eprosartan, Equol, Erdafitinib, Ergocalciferol, Ergotamine, Eribulin, Erlotinib, Ertugliflozin, Erythromycin, Esketamine, Esterified estrogens, Estradiol, Estradiol acetate, Estradiol benzoate, Estradiol cypionate, Estradiol dienanthate, Estradiol valerate, Estramustine, Estriol, Estrone, Estrone sulfate, Eszopiclone, Etacrynic acid, Etafedrine, Etanercept, Ethanol, Ethenzamide, Ethinylestradiol, Ethyl biscoumacetate, Ethylmorphine, Ethynodiol diacetate, Etodolac, Etofenamate, Etofibrate, Etonogestrel, Etoposide, Etoricoxib, Etynodiol, Everolimus, Evogliptin, Exenatide, Famciclovir, Felodipine, Fenbufen, Fenofibrate, Fenofibric acid, Fenoprofen, Fenoterol, Fentanyl, Fenthion, Fentiazac, Finasteride, Fingolimod, Firocoxib, Fleroxacin, Floctafenine, Floxuridine, Fluasterone, Fluclorolone, Flucytosine, Fludarabine, Fludrocortisone, Fluindione, Flumequine, Flunisolide, Flunitrazepam, Flunixin, Fluocinolone acetonide, Fluocinonide, Fluocortin, Fluocortolone, Fluorometholone, Fluorouracil, Fluoxetine, Fluoxymesterone, Fluperolone, Fluprednidene, Fluprednisolone, Flurbiprofen, Flurbiprofen axetil, Flurithromycin, Flutamide, Fluticasone, Fluticasone furoate, Fluticasone propionate, Fluvastatin, Formestane, Formononetin, Formoterol, Fosaprepitant, Fosphenytoin, Furosemide, Fusidic acid, G17DT, Galantamine, Gallamine, Gallamine triethiodide, Gallium nitrate, Ganciclovir, Garenoxacin, Gastric inhibitory polypeptide, Gatifloxacin, Gefitinib, Gemcitabine, Gemfibrozil, Gemifloxacin, Gemigliptin, Gemtuzumab ozogamicin, Gestodene, Gestrinone, GI-5005, Gilteritinib, Ginkgo biloba, Gitoformate, Glasdegib, Glatiramer, Glibornuride, Gliclazide, Glimepiride, Glipizide, Gliquidone, Glisoxepide, GLPG-0492, Glyburide, Glycerol phenylbutyrate, Glycine betaine, Glymidine, Golimumab, Gosogliptin, Gossypol, Grepafloxacin, Guacetisal, Guar gum, Guselkumab, Gusperimus, Haemophilus influenzae type B capsular polysaccharide meningococcal outer membrane protein conjugate antigen, Haemophilus influenzae type B strain 1482 capsular polysaccharide tetanus toxoid conjugate antigen, Haemophilus influenzae type B strain 20752 capsular polysaccharide tetanus toxoid conjugate antigen, Halofantrine, Haloperidol, Halothane, Hepatitis A Vaccine, Hepatitis B Vaccine (Recombinant), Hexafluronium, Hexestrol, Hexoprenaline, Human adenovirus e serotype 4 strain cl-68578 antigen, Human interferon omega-1, Human rabies virus immune globulin, Huperzine A, Hyaluronidase, Hyaluronidase (human recombinant), Hyaluronidase (ovine), Hydrochlorothiazide, Hydrocodone, Hydrocortisone, Hydrocortisone acetate, Hydrocortisone butyrate, Hydrocortisone cypionate, Hydrocortisone phosphate, Hydrocortisone succinate, Hydroflumethiazide, Hydrotalcite, Hydroxychloroquine, Hydroxyprogesterone caproate, Hydroxyurea, Hydroxyzine, Hypericin, Ibandronate, Ibritumomab tiuxetan, Ibrutinib, Ibuprofen, Ibuproxam, Icosapent, Icotinib, Idarubicin, Idelalisib, Ifosfamide, Iloperidone, Iloprost, Imatinib, Imidazole salicylate, Imipramine, Indacaterol, Indapamide, Indinavir, Indobufen, Indomethacin, Indoprofen, Inebilizumab, Inecalcitol, Infliximab, Influenza A virus A/Brisbane/59/2007(H1N1) antigen (propiolactone inactivated), Influenza A virus A/Brisbane/59/2007(H1N1) hemagglutinin antigen (propiolactone inactivated), Influenza A virus A/California/7/2009 (H1N1) live (attenuated) antigen, Influenza A virus A/California/7/2009 X-181 (H1N1) antigen (propiolactone inactivated), Influenza A virus A/California/7/2009 X-181 (H1N1) hemagglutinin antigen (propiolactone inactivated), Influenza A virus A/Perth/16/2009 (H3N2) live (attenuated) antigen, Influenza A virus A/Uruguay/716/2007(H3N2) antigen (propiolactone inactivated), Influenza A virus A/Victoria/210/2009 X-187 (H3N2) antigen (formaldehyde inactivated), Influenza A virus A/Victoria/210/2009 X-187 (H3N2) hemagglutinin antigen (formaldehyde inactivated), Influenza B virus B/Brisbane/60/2008 antigen (formaldehyde inactivated), Influenza B virus B/Brisbane/60/2008 antigen (propiolactone inactivated), Influenza B virus B/Brisbane/60/2008 hemagglutinin antigen (formaldehyde inactivated), Influenza B virus B/Brisbane/60/2008 hemagglutinin antigen (propiolactone inactivated), INGN 225, Insulin aspart, Insulin beef, Insulin degludec, Insulin detemir, Insulin glargine, Insulin glulisine, Insulin human, Insulin lispro, Insulin peglispro, Insulin pork, Insulin tregopil, Interferon alfa, Interferon alfa-2a, Recombinant, Interferon alfa-2b, Interferon alfa-n1, Interferon alfa-n3, Interferon alfacon-1, Interferon beta-1b, Interferon gamma-1b, Ipecac, Ipidacrine, Ipragliflozin, Irbesartan, Irinotecan, Isavuconazole, Isoetharine, Isoflurane, Isoflurophate, Isoniazid, Isoprenaline, Isosorbide, Isotretinoin, Isoxicam, Istradefylline, Itraconazole, Ivacaftor, Ivermectin, Ivosidenib, Ixabepilone, Ixazomib, Ixekizumab, Japanese encephalitis virus strain sa 14-14-2 antigen (formaldehyde inactivated), Josamycin, Kebuzone, Ketamine, Ketobemidone, Ketoconazole, Ketoprofen, Ketorolac, Kitasamycin, KOS-1584, Lacosamide, Lamivudine, Lanatoside C, Lansoprazole, Lapatinib, Lefamulin, Leflunomide, Lemborexant, Lenalidomide, Lercanidipine, Letrozole, Leuprolide, Levacetylmethadol, Levamlodipine, Levofloxacin, Levomilnacipran, Levonorgestrel, Levosalbutamol, Levothyroxine, Licofelone, Lidocaine, Linagliptin, Linezolid, Liothyronine, Liotrix, Liraglutide, Lixisenatide, Lobeglitazone, Lofepramine, Lomefloxacin, Lomitapide, Lomustine, Lonafarnib, Lonazolac, Lonidamine, Loperamide, Lopinavir, Lorazepam, Lorcaserin, Lorlatinib, Lornoxicam, Lorvotuzumab mertansine, Lovastatin, Loxoprofen, Lumateperone, Lumiracoxib, Lynestrenol, Macimorelin, Magaldrate, Magnesium, Magnesium carbonate, Magnesium hydroxide, Magnesium oxide, Magnesium peroxide, Magnesium salicylate, Magnesium silicate, Magnesium trisilicate, Maxacalcitol, Mebeverine, Mebutizide, Mecasermin, Mechlorethamine, Meclofenamic acid, Medical Cannabis, Medroxyprogesterone acetate, Mefenamic acid, Mefloquine, Megestrol acetate, Melengestrol, Melitracen, Meloxicam, Melphalan, Memantine, Mepartricin, Meperidine, Mephenytoin, Mepolizumab, Meprednisone, Mercaptopurine, Mesalazine, Mesterolone, Mestranol, Metahexamide, Metamizole, Metenolone, Metformin, Methadone, Methallenestril, Methanesulfonyl Fluoride, Methimazole, Methotrexate, Methoxyflurane, Methyclothiazide, Methyl salicylate, Methyldopa, Methylphenobarbital, Methylphosphinic Acid, Methylprednisolone, Methylprednisone, Methyltestosterone, Methysergide, Metildigoxin, Metoclopramide, Metocurine, Metocurine iodide, Metolazone, Metoprolol, Metreleptin, Metrifonate, Metronidazole, Mevastatin, Mexiletine, Mianserin, Mibolerone, Midazolam, Midecamycin, Midostaurin, Mifamurtide, Mifepristone, Miglitol, Milnacipran, Minaprine, Minocycline, Miocamycin, Mirvetuximab Soravtansine, Mitemcinal, Mitiglinide, Mitomycin, Mitotane, Mitoxantrone, Mivacurium, Mizoribine, Moderna COVID-19 Vaccine, Modified vaccinia ankara, Mofebutazone, Mometasone, Mometasone furoate, Monomethyl fumarate, Montelukast, Morniflumate, Morphine, Moxestrol, Moxifloxacin, Muraglitazar, Muromonab, Mycophenolate mofetil, Mycophenolic acid, Nabiximols, Nabumetone, Nafarelin, Nalidixic acid, Naloxone, Naltrexone, Nandrolone, Nandrolone decanoate, Nandrolone phenpropionate, Naproxen, Natalizumab, Nateglinide, NBI-6024, Nefazodone, Nelarabine, Nemonoxacin, Neosaxitoxin, Neostigmine, Neratinib, Netoglitazone, Netupitant, Nevirapine, Niacin, Nicardipine, Nicorandil, Nicotine, Nifedipine, Nifenazone, Nilotinib, Nimesulide, Nintedanib, Nisoldipine, Nitrendipine, Nitroaspirin, Nizatidine, NN344, Nomegestrol, Nomegestrol acetate, Norelgestromin, Norepinephrine, Norethindrone enanthate, Norethisterone, Norethynodrel, Norfloxacin, Norgestimate, Norgestrel, Norgestrienone, Nortriptyline, NS-398, Obinutuzumab, Ocrelizumab, Octylphenoxy polyethoxyethanol, Odanacatib, Ofloxacin, Olaparib, Oleandomycin, Oliceridine, Olodaterol, Olsalazine, Omarigliptin, Ombitasvir, Omeprazole, Ondansetron, Orbifloxacin, Orciprenaline, Ormeloxifene, Osilodrostat, Osimertinib, Ospemifene, Oxaliplatin, Oxandrolone, Oxaprozin, Oxolinic acid, Oxybutynin, Oxycodone, Oxymetholone, Oxyphenbutazone, Ozanimod, p-Coumaric acid, Paclitaxel, Palbociclib, Paliperidone, Pamidronic acid, Pancuronium, Panobinostat, Paramethadione, Paramethasone, Paraoxon, Parecoxib, Paricalcitol, Paritaprevir, Patupilone, Pazopanib, Pazufloxacin, Peficitinib, Pefloxacin, Pegaspargase, Peginterferon alfa-2a, Peginterferon alfa-2b, Peginterferon beta-1a, Pegvisomant, Pemetrexed, Penicillamine, Pentamidine, Pentostatin, Perampanel, Perhexiline, Permethrin, Perospirone, Pertussis vaccine, PEV3A, Pexidartinib, PF-00610355, Phenformin, Phenindione, Phenobarbital, Phenprocoumon, Phenserine, Phentermine, Phenyl aminosalicylate, Phenylacetic acid, Phenylalanine, Phenylbutazone, Phenylbutyric acid, Phenylephrine, Phenylpropanolamine, Phenytoin, Physostigmine, Pimecrolimus, Pimozide, Pioglitazone, Pipecuronium, Pipemidic acid, Pirarubicin, Pirbuterol, Piretanide, Pirfenidone, Piroxicam, Pirprofen, Pitavastatin, Pitolisant, Polmacoxib, Polyestradiol phosphate, Polythiazide, Pomalidomide, Ponatinib, Posaconazole, Posiphen, Pralatrexate, Pramlintide, Pranlukast, Prasterone sulfate, Prasugrel, Pravastatin, Praziquantel, Prednisolone, Prednisone, Prednylidene, Procainamide, Procaine, Procarbazine, Procaterol, Prochlorperazine, Profenamine, Progesterone, Proglumetacin, Promestriene, Promethazine, Propacetamol, Propofol, Propranolol, Propylthiouracil, Propyphenazone, Proquazone, Protokylol, Prucalopride, Prulifloxacin, Pyrantel, Pyridostigmine, Quetiapine, Quinacrine, Quinestrol, Quinethazone, Quingestanol, Quinidine, Quinine, R,S-Warfarin alcohol, Rabies virus inactivated antigen, A, Rabies virus inactivated antigen, B, Racepinephrine, Raltegravir, Raltitrexed, Ranitidine, Ranolazine, Rapacuronium, Ravulizumab, Regorafenib, Regramostim, Remogliflozin etabonate, Repaglinide, Retapamulin, Ribociclib, Ridaforolimus, Rilonacept, Rimegepant, Rindopepimut, Riociguat, Risankizumab, Risedronic acid, Risperidone, Ritodrine, Ritonavir, Rituximab, Rivaroxaban, Rivastigmine, Rivoglitazone, Robenacoxib, Rocuronium, Rofecoxib, Roflumilast, Rokitamycin, Romidepsin, Ronifibrate, Rosiglitazone, Rosoxacin, Rosuvastatin, Rotavirus vaccine, Roxithromycin, Rozanolixizumab, Rubella virus vaccine, Rufinamide, Rufloxacin, Ruxolitinib, S,R-Warfarin alcohol, Sagopilone, Salbutamol, Salicylamide, Salicylic acid, Salmeterol, Salsalate, Saquinavir, Sarafloxacin, Sarilumab, Satralizumab, Saxagliptin, SC-236, Secukinumab, Segesterone acetate, Selamectin, Selegiline, Selexipag, Selpercatinib, Selumetinib, Semaglutide, Seocalcitol, Seratrodast, Sevoflurane, Sildenafil, Siltuximab, Simfibrate, Simvastatin, Siponimod, Sipuleucel-T, Sirolimus, Sirukumab, Sitafloxacin, Sitagliptin, Smallpox (Vaccinia) Vaccine, Live, Sodium bicarbonate, Solithromycin, Somapacitan, Somatotropin, Sonidegib, Sorafenib, Sotagliflozin, Sparfloxacin, Spiramycin, SRP 299, St. John's Wort, Stanozolol, Stavudine, Stepronin, Stiripentol, Streptozocin, Succinylcholine, Sulfadiazine, Sulfamethoxazole, Sulfasalazine, Sulfisoxazole, Sulindac, Sulpiride, Sunitinib, Suvorexant, Suxibuzone, Synthetic Conjugated Estrogens, A, Synthetic Conjugated Estrogens, B, Tacrine, Tacrolimus, Tadalafil, Talniflumate, Tamoxifen, Tasimelteon, Taspoglutide, Taxifolin, Tazarotene, Tazemetostat, Tecemotide, Technetium Tc-99m ciprofloxacin, Tegafur, Telaprevir, Telithromycin, Temafloxacin, Temozolomide, Temsirolimus, Teneligliptin, Tenidap, Teniposide, Tenofovir, Tenofovir alafenamide, Tenoxicam, Tepoxalin, Terbinafine, Terbutaline, Terfenadine, Teriflunomide, Testosterone, Testosterone cypionate, Testosterone enantate benzilic acid hydrazone, Testosterone enanthate, Testosterone propionate, Testosterone succinate, Testosterone undecanoate, Tetrandrine, Tezacaftor, TG4010, Thalidomide, Theophylline, Thiopental, Thiosalicylic acid, Thiotepa, Thyroid, porcine, Thyrotropin alfa, Tianeptine, Tiaprofenic acid, Tibolone, Ticlopidine, Tildipirosin, Tilmicosin, Tinoridine, Tioclomarol, Tioguanine, Tipranavir, Tiratricol, Tirzepatide, Tixocortol, Tocilizumab, Tofacitinib, Tofogliflozin, Tolazamide, Tolbutamide, Tolfenamic acid, Tolmetin, Tolvaptan, Topotecan, Torasemide, Tositumomab, Trabectedin, Tramadol, Trastuzumab, Trastuzumab emtansine, Trazodone, Trestolone, Trestolone acetate, Tretamine, Tretinoin, Triamcinolone, Triazolam, Trichlormethiazide, Triflupromazine, Trifluridine, Trilostane, Trimethadione, Trimethoprim, Trimipramine, Triptolide, Trofosfamide, Troglitazone, Troleandomycin, Trovafloxacin, Tubocurarine, Tucatinib, Tylosin, Tylvalosin, Typhoid vaccine, Typhoid Vaccine Live, Typhoid Vi polysaccharide vaccine, Tyrothricin, Ubidecarenone, Udenafil, Ulipristal, Valbenazine, Valdecoxib, Valproic acid, Vandetanib, Vardenafil, Varicella Zoster Vaccine (Live/attenuated), Varicella Zoster Vaccine (Recombinant), Vecuronium, Vedolizumab, Velpatasvir, Vemurafenib, Venetoclax, Verapamil, Vibrio cholerae CVD 103-HgR strain live antigen, Vicriviroc, Vilanterol, Vildagliptin, Vinblastine, Vincristine, Vindesine, Vinflunine, Vinorelbine, Vitamin D, Vitespen, Voclosporin, Voglibose, Vorapaxar, Voriconazole, Vorinostat, Vortioxetine, Voxelotor, Voxilaprevir, Warfarin, Wortmannin, Yellow Fever Vaccine, Yersinia pestis 195/p antigen (formaldehyde inactivated), Zafirlukast, Zaleplon, Zaltoprofen, Zanubrutinib, Zeranol, Zidovudine, Ziprasidone, Zolpidem, Zomepirac, Zonisamide, Zopiclone, Zuclopenthixol" />
          <attvalue for="13" value="Betamethasone" />
          <attvalue for="14" value="https://www.drugbank.ca/structures/DB00443/image.svg" />
          <attvalue for="15" value="Drug" />
          <attvalue for="16" value="12" />
          <attvalue for="17" value="0.2305060031279766" />
          <attvalue for="18" value="0.0" />
          <attvalue for="19" value="0.05338761358931219" />
          <attvalue for="20" value="1.0" />
          <attvalue for="21" value="0" />
          <attvalue for="22" value="#FC5F67" />
          <attvalue for="23" value="#FB3640" />
        </attvalues>
      </node>
      <node id="Prazosin" label="Prazosin">
        <attvalues>
          <attvalue for="0" value="DB00457" />
          <attvalue for="1" value="COC1=C(C=C2C(=C1)C(=NC(=N2)N3CCN(CC3)C(=O)C4=CC=CO4)N)OC" />
          <attvalue for="2" value="C" />
          <attvalue for="3" value="C02" />
          <attvalue for="4" value="C02L, C02C" />
          <attvalue for="5" value="C02CA, C02LE" />
          <attvalue for="6" value="C02LE01, C02CA01" />
          <attvalue for="7" value="Alpha-1A adrenergic receptor, Alpha-1B adrenergic receptor, Alpha-1D adrenergic receptor, Potassium voltage-gated channel subfamily H member 2, Alpha-2A adrenergic receptor, Alpha-2B adrenergic receptor" />
          <attvalue for="8" value="" />
          <attvalue for="9" value="Alpha-1-acid glycoprotein 1" />
          <attvalue for="10" value="Solute carrier family 22 member 1, Solute carrier family 22 member 3, Multidrug resistance protein 1, ATP-binding cassette sub-family G member 2" />
          <attvalue for="11" value="Membrane receptor, Membrane receptor, Membrane receptor, Ion channel, Membrane receptor, Membrane receptor" />
          <attvalue for="12" value="1-benzylimidazole, 2,5-Dimethoxy-4-ethylamphetamine, 2,5-Dimethoxy-4-ethylthioamphetamine, 4-Bromo-2,5-dimethoxyamphetamine, 4-Bromo-2,5-dimethoxyphenethylamine, 4-Methoxyamphetamine, 5-methoxy-N,N-dimethyltryptamine, 7,8-Dichloro-1,2,3,4-tetrahydroisoquinoline, Abediterol, Abemaciclib, Acebutolol, Aceclofenac, Acemetacin, Acepromazine, Acetylcholine, Acetylsalicylic acid, Acyclovir, Adrafinil, Afatinib, Agmatine, Alclofenac, Aldesleukin, Alectinib, Alfentanil, Alfuzosin, Aliskiren, Alminoprofen, Almotriptan, Alprenolol, Amantadine, Ambrisentan, Amibegron, Amifostine, Amiloride, Amineptine, Aminohippuric acid, Aminophenazone, Amiodarone, Amitraz, Amitriptyline, Amitriptylinoxide, Amlodipine, Amobarbital, Amoxapine, Amphetamine, Amphotericin B, Amyl Nitrite, Angiotensin 1-7, Anisodamine, Antipyrine, Antrafenine, Apalutamide, Apomorphine, Aranidipine, Arbutamine, Arformoterol, Aripiprazole, Aripiprazole lauroxil, Arotinolol, Arsenic trioxide, Asenapine, Atenolol, Atipamezole, Atomoxetine, Atropine, Avanafil, Avatrombopag, Azapropazone, Azelnidipine, Azilsartan medoxomil, Baclofen, Balsalazide, Bambuterol, Barbexaclone, Barbital, Baricitinib, Barnidipine, Batefenterol, Beclomethasone dipropionate, Benazepril, Benazeprilat, Bencyclane, Bendroflumethiazide, Benidipine, Benmoxin, Benorilate, Benoxaprofen, Benzphetamine, Benzthiazide, Benzydamine, Bepridil, Betaxolol, Bethanidine, Bevantolol, Bietaserpine, Bimatoprost, Bisoprolol, Bitolterol, Bopindolol, Bosentan, BQ-123, Bretylium, Brexpiprazole, Brigatinib, Brimonidine, Brofaromine, Bromocriptine, Bucindolol, Buflomedil, Buformin, Bufuralol, Bumadizone, Bumetanide, Bunazosin, Bupivacaine, Bupranolol, Buprenorphine, Bupropion, Buspirone, Butabarbital, Butalbital, Butriptyline, Cabazitaxel, Cabergoline, Cadralazine, Caffeine, Canagliflozin, Candesartan, Candesartan cilexetil, Candoxatril, Cannabidiol, Capmatinib, Captopril, Carbaspirin calcium, Carbetocin, Carbidopa, Carboxyamidotriazole, Cariprazine, Caroverine, Caroxazone, Carprofen, Carteolol, Carvedilol, Celecoxib, Celiprolol, Chloride ion, Chlorothiazide, Chlorpheniramine, Chlorphentermine, Chlorpromazine, Chlorthalidone, Cholesterol, Choline, Choline magnesium trisalicylate, Choline salicylate, Cicletanine, Cilazapril, Cilnidipine, Cimetidine, Cimicoxib, Cinitapride, Cinnarizine, Cirazoline, Cisplatin, Clenbuterol, Clevidipine, Clofarabine, Clofazimine, Clomipramine, Clonidine, Clonixin, Clopidogrel, Cloranolol, Clorgiline, Clozapine, Cobicistat, Codeine, Conivaptan, Crizotinib, Cryptenamine, Cyclandelate, Cyclopenthiazide, Cyclosporine, Cyclothiazide, Cytarabine, D-Levofloxacin, Dabrafenib, Daclatasvir, Dacomitinib, Daidzin, Dapagliflozin, Dapoxetine, Darodipine, Darolutamide, Dasabuvir, Dasatinib, Debrisoquine, Delapril, Deoxyepinephrine, Deserpidine, Desflurane, Desipramine, Desmopressin, Detomidine, Dexamethasone, Dexchlorpheniramine maleate, Dexibuprofen, Dexketoprofen, Dexmedetomidine, Dexmethylphenidate, Dexniguldipine, Dexpropranolol, Dextroamphetamine, Dexverapamil, Diazoxide, Dibenzepin, Diclofenac, Diclofenamide, Diethyl ether, Diethylnorspermine, Diethylpropion, Diethylstilbestrol, Difenpiramide, Diflunisal, Dihydralazine, Dihydroergocornine, Dihydroergocristine, Dihydroergocryptine, Dihydroergotamine, Diltiazem, Dimetacrine, Dinoprostone, Dinutuximab, Diphenhydramine, Dipyridamole, Disopyramide, DL-Methylephedrine, Dobutamine, Dolutegravir, Dopamine, Dopexamine, Dorzolamide, Dosulepin, Dotarizine, Dovitinib, Doxapram, Doxazosin, Doxepin, Doxofylline, Dronabinol, Dronedarone, Droperidol, Droxicam, Droxidopa, Duloxetine, Dutasteride, Ebselen, Efavirenz, Efonidipine, Elacridar, Eletriptan, Eltrombopag, Emopamil, Empagliflozin, Enalapril, Enalaprilat, Enasidenib, Endralazine, Epanolol, Eperisone, Ephedra sinica root, Ephedrine, Epicaptopril, Epinephrine, Epirizole, Eplerenone, Epoprostenol, Eprosartan, Erdafitinib, Ergoloid mesylate, Ergometrine, Ergotamine, Erlotinib, Esatenolol, Esmirtazapine, Esmolol, Estradiol, Estradiol acetate, Estradiol benzoate, Estradiol cypionate, Estradiol dienanthate, Estradiol valerate, Estrone, Etacrynic acid, Etafedrine, Ethanol, Ethenzamide, Ethosuximide, Etilefrine, Etodolac, Etofenamate, Etomidate, Etoricoxib, Famotidine, Fasudil, Fedratinib, Felodipine, Fenbufen, Fendiline, Fenoldopam, Fenoprofen, Fenoterol, Fenozolone, Fentanyl, Fentiazac, Ferulic acid, Fimasartan, Finasteride, Firocoxib, Fish oil, Flibanserin, Floctafenine, Flunarizine, Flunixin, Flupentixol, Flurazepam, Flurbiprofen, Flurbiprofen axetil, Fluspirilene, Formoterol, Fosinopril, Fosinoprilat, Fostamatinib, Fostemsavir, Frovatriptan, Furazolidone, Furosemide, Fusidic acid, Gallopamil, Ganciclovir, Gefitinib, Genistein, Gepefrine, Gilteritinib, Glasdegib, Glecaprevir, Grepafloxacin, Guacetisal, Guanabenz, Guanadrel, Guanazodine, Guanethidine, Guanfacine, Guanidine, Guanoclor, Guanoxabenz, Guanoxan, Halothane, Harmaline, Hesperetin, Hexamethonium, Hexobarbital, Hexoprenaline, Higenamine, Histamine, Hydracarbazine, Hydralazine, Hydrochlorothiazide, Hydroflumethiazide, Ibudilast, Ibuprofen, Ibuproxam, Icosapent, Idazoxan, Ifenprodil, Iloperidone, Iloprost, Imatinib, Imidapril, Imidazole salicylate, Imipramine, Imipramine oxide, Indacaterol, Indapamide, Indenolol, Indinavir, Indobufen, Indomethacin, Indoprofen, Indoramin, Iofetamine I-123, Iprindole, Iproniazid, Irbesartan, Isavuconazole, Isocarboxazid, Isoetharine, Isoflurane, Isometheptene, Isoprenaline, Isosorbide dinitrate, Isosorbide mononitrate, Isoxicam, Isoxsuprine, Isradipine, Istradefylline, Kebuzone, Ketanserin, Ketoprofen, Ketorolac, Labetalol, Lacidipine, Lamivudine, Lamotrigine, Landiolol, Lansoprazole, Lasmiditan, Lenvatinib, Lercanidipine, Letermovir, Levamlodipine, Levobetaxolol, Levobupivacaine, Levodopa, Levonordefrin, Levosalbutamol, Levosimendan, Licofelone, Lidoflazine, Linagliptin, Linezolid, Linsidomine, Lisdexamfetamine, Lisinopril, Lisuride, Lofepramine, Lofexidine, Lomerizine, Lonazolac, Loperamide, Lornoxicam, Losartan, Loxoprofen, Lumiracoxib, Lurasidone, Lysergic acid diethylamide, Macitentan, Magnesium salicylate, Magnesium sulfate, Manidipine, Mannitol, Mebanazine, Mebutizide, Mecamylamine, Meclofenamic acid, Medetomidine, Medical Cannabis, Mefenamic acid, Mefenorex, Melitracen, Meloxicam, Mephedrone, Mephentermine, Mepindolol, Mesalazine, Metamfetamine, Metamizole, Metaraminol, Metergoline, Metformin, Methazolamide, Methohexital, Methoserpidine, Methotrimeprazine, Methoxamine, Methoxyflurane, Methoxyphenamine, Methsuximide, Methyclothiazide, Methyldopa, Methylene blue, Methylenedioxyethamphetamine, Methylergometrine, Methylphenidate, Methylphenobarbital, Methysergide, Metipranolol, Metolazone, Metoprolol, Metyrosine, Mianserin, Mibefradil, Midodrine, Midomafetamine, Milrinone, Minaprine, Minoxidil, Mirabegron, Mirodenafil, Mirtazapine, MMDA, Moclobemide, Moexipril, Mofebutazone, Molsidomine, Morniflumate, Morphine, Moxisylyte, Moxonidine, Muzolimine, Nabilone, Nabiximols, Nabumetone, Nadolol, Nafamostat, Naftopidil, Naluzotan, Naphazoline, Naproxen, Naratriptan, Naringenin, Naxitamab, Nebivolol, Nefazodone, Nelfinavir, Nesiritide, Nevirapine, Nialamide, Nicardipine, Nicergoline, Nicorandil, Nicotine, Nifedipine, Nifenazone, Niguldipine, Nilotinib, Niludipine, Nilvadipine, Nimesulide, Nimodipine, Nisoldipine, Nitrendipine, Nitric Oxide, Nitroaspirin, Nitroglycerin, Nitroprusside, Nitrous acid, Nitrous oxide, Norepinephrine, Norfenefrine, Nortriptyline, Novobiocin, NS-398, Nylidrin, Obinutuzumab, Octamoxin, Octopamine, Olanzapine, Olaparib, Olmesartan, Olodaterol, Olsalazine, Omapatrilat, Omeprazole, Opipramol, Orciprenaline, Otilonium, Oxaprotiline, Oxaprozin, Oxprenolol, Oxyfedrine, Oxymetazoline, Oxyphenbutazone, Paclitaxel, Palbociclib, Paliperidone, Pancuronium, Pantoprazole, Papaverine, Parecoxib, Pargyline, Paritaprevir, Patent Blue, Penbutolol, Penfluridol, Pentobarbital, Pentolinium, Pentoxifylline, Pergolide, Perhexiline, Periciazine, Perindopril, Perindoprilat, PF-00610355, Phendimetrazine, Phenelzine, Phenformin, Pheniprazine, Phenmetrazine, Phenobarbital, Phenoxybenzamine, Phenoxypropazine, Phentermine, Phentolamine, Phenylbutazone, Phenylephrine, Phenylpropanolamine, Pibrentasvir, Piclozotan, Pimagedine, Pinacidil, Pinaverium, Pindolol, Pipamperone, Pirbuterol, Pirlindole, Piroxicam, Pirprofen, Pitolisant, Pivhydrazine, Pizotifen, Polmacoxib, Ponatinib, Practolol, Pralsetinib, Pramipexole, Pravastatin, Prenalterol, Prenylamine, Primidone, Probenecid, Procainamide, Procaine, Procarbazine, Procaterol, Progesterone, Proglumetacin, Promazine, Propacetamol, Propafenone, Propiomazine, Propiverine, Propofol, Propranolol, Propyphenazone, Proquazone, Protokylol, Protriptyline, Pseudoephedrine, Quercetin, Quetiapine, Quinacrine, Quinapril, Quinaprilat, Quinidine, Quinine, Quinoline Yellow WS, Quinupramine, Rabeprazole, Racephedrine, Racepinephrine, Ractopamine, Ramipril, Ramiprilat, Ranitidine, Ranolazine, Rasagiline, Rauwolfia serpentina root, Regorafenib, Remifentanil, Remikiren, Reproterol, Rescinnamine, Reserpine, Rilmenidine, Rilpivirine, Rimiterol, Riociguat, Ripretinib, Risperidone, Ritobegron, Ritodrine, Ritonavir, Rituximab, Rizatriptan, Robenacoxib, Rocuronium, Rofecoxib, Rolapitant, Romifidine, Ropinirole, Ropivacaine, Rotigotine, Rucaparib, Sacubitril, Safinamide, Safrazine, Salbutamol, Salicylamide, Salicylic acid, Salmeterol, Salsalate, Salvia miltiorrhiza root, Saprisartan, Saquinavir, Saralasin, SC-236, Secobarbital, Selegiline, Seletracetam, Selexipag, Selpercatinib, Sevoflurane, Sildenafil, Silodosin, Simeprevir, Siponimod, Sitaxentan, Solabegron, Solifenacin, Solriamfetol, Sorafenib, Sotalol, Spermidine, Spermine, Spirapril, Spironolactone, Streptokinase, Sufentanil, Sulfasalazine, Sulindac, Sumatriptan, Sunitinib, Suxibuzone, Synephrine, Tadalafil, Tafamidis, Tafenoquine, Talinolol, Talniflumate, Tamsulosin, Taurocholic acid, Taxifolin, Telmisartan, Temocapril, Tenamfetamine, Tenidap, Tenoxicam, Tepoxalin, Terazosin, Terbutaline, Terguride, Teriflunomide, Terodiline, Tertatolol, Tetrahydrocannabivarin, Tetrahydropalmatine, Tetrandrine, Tetryzoline, Thalidomide, Theodrenaline, Thiamine, Thiamylal, Thiopental, Thioproperazine, Thioridazine, Tianeptine, Tiaprofenic acid, Tienilic acid, Timolol, Tinoridine, Tizanidine, Tocopherylquinone, Tolazoline, Tolcapone, Tolfenamic acid, Tolmetin, Tolonidine, Toloxatone, Topiroxostat, Torasemide, Tramazoline, Trandolapril, Tranilast, Tranylcypromine, Travoprost, Trazodone, Treprostinil, Tretinoin, Tretoquinol, Triamterene, Trichlormethiazide, Trichloroethylene, Trifluoperazine, Trimazosin, Trimebutine, Trimethadione, Trimethaphan, Trimethoprim, Trimipramine, Tubocurarine, Tucatinib, Tulobuterol, Tyramine, Udenafil, Unoprostone, Urapidil, Valdecoxib, Valsartan, Vandetanib, Vardenafil, Varenicline, Velpatasvir, Vemurafenib, Venetoclax, Venlafaxine, Verapamil, Vilanterol, Vilazodone, Vincamine, Vinpocetine, Vismodegib, Vortioxetine, Voxilaprevir, WIN 55212-2, Xamoterol, Xenon, Xipamide, Xylazine, Xylometazoline, Yohimbine, Zaltoprofen, Ziconotide, Ziprasidone, Zofenopril, Zolmitriptan, Zomepirac, Zonisamide, Zuclopenthixol" />
          <attvalue for="13" value="Prazosin" />
          <attvalue for="14" value="https://www.drugbank.ca/structures/DB00457/image.svg" />
          <attvalue for="15" value="Drug" />
          <attvalue for="16" value="13" />
          <attvalue for="17" value="0.25547055220320875" />
          <attvalue for="18" value="0.0011406739954330446" />
          <attvalue for="19" value="0.054802784235872336" />
          <attvalue for="20" value="0.6282051282051282" />
          <attvalue for="21" value="22" />
          <attvalue for="22" value="#FC5F67" />
          <attvalue for="23" value="#FB3640" />
        </attvalues>
      </node>
      <node id="Diltiazem" label="Diltiazem">
        <attvalues>
          <attvalue for="0" value="DB00343" />
          <attvalue for="1" value="CC(=O)O[C@@H]1[C@@H](SC2=CC=CC=C2N(C1=O)CCN(C)C)C3=CC=C(C=C3)OC" />
          <attvalue for="2" value="C" />
          <attvalue for="3" value="C08, C05" />
          <attvalue for="4" value="C08D, C05A" />
          <attvalue for="5" value="C05AE, C08DB" />
          <attvalue for="6" value="C05AE03, C08DB01" />
          <attvalue for="7" value="Voltage-dependent calcium channel gamma-1 subunit, Voltage-dependent L-type calcium channel subunit alpha-1C" />
          <attvalue for="8" value="Cytochrome P450 3A4, Cytochrome P450 3A5, Cytochrome P450 3A7, Cytochrome P450 2C19, Cytochrome P450 2D6, Cytochrome P450 2C8" />
          <attvalue for="9" value="Serum albumin, Alpha-1-acid glycoprotein 1" />
          <attvalue for="10" value="Multidrug resistance protein 1" />
          <attvalue for="11" value="Auxiliary transport protein, Ion channel" />
          <attvalue for="12" value="(R)-warfarin, (S)-Warfarin, 1-(2-Phenylethyl)-4-phenyl-4-acetoxypiperidine, 1-benzylimidazole, 2,4-thiazolidinedione, 2,5-Dimethoxy-4-ethylamphetamine, 2,5-Dimethoxy-4-ethylthioamphetamine, 4-Bromo-2,5-dimethoxyamphetamine, 4-Methoxyamphetamine, 5-methoxy-N,N-dimethyltryptamine, 7,8-Dichloro-1,2,3,4-tetrahydroisoquinoline, 9-aminocamptothecin, Abafungin, Abametapir, Abatacept, Abediterol, Abemaciclib, Abexinostat, Abiraterone, Acalabrutinib, Acarbose, Acebutolol, Aceclofenac, Acemetacin, Acenocoumarol, Acepromazine, Aceprometazine, Acetaminophen, Acetohexamide, Acetyl sulfisoxazole, Acetyldigitoxin, Acetyldigoxin, Acetylsalicylic acid, Acrivastine, Adalimumab, Adenosine, Adrafinil, Afelimomab, Agmatine, Agomelatine, AICA ribonucleotide, Ajmaline, Albaconazole, Albendazole, Albiglutide, Alclofenac, Alcuronium, Aldesleukin, Alectinib, Alfentanil, Alfuzosin, Alimemazine, Aliskiren, Allicin, Alloin, Allylestrenol, Alminoprofen, Almotriptan, Alogliptin, Alosetron, Aloxiprin, Alpelisib, Alprazolam, Alprenolol, Amantadine, Ambrisentan, AMG-222, Amibegron, Amifampridine, Amifostine, Amiloride, Amineptine, Aminophenazone, Aminophylline, Aminosalicylic acid, Amiodarone, Amisulpride, Amitraz, Amitriptyline, Amitriptylinoxide, Amlodipine, Ammonium chloride, Amobarbital, Amodiaquine, Amoxapine, Amphetamine, Amphotericin B, Amprenavir, Amyl Nitrite, Anagliptin, Anagrelide, Anakinra, Anastrozole, Angiotensin 1-7, Anisodamine, Antazoline, Antipyrine, Antrafenine, Apalutamide, Apixaban, Apomorphine, Apremilast, Aprepitant, Aprindine, Arachidonic Acid, Aranidipine, Arbutamine, Ardeparin, Arformoterol, Aripiprazole, Aripiprazole lauroxil, Armodafinil, Arotinolol, Arsenic trioxide, Artemether, Artenimol, Asenapine, Astemizole, Asunaprevir, Atazanavir, Atenolol, Atipamezole, Atomoxetine, Atorvastatin, Atovaquone, Atracurium, Atracurium besylate, Atropine, Avanafil, Avapritinib, Avasimibe, Avatrombopag, Axitinib, Azapropazone, Azatadine, Azelastine, Azelnidipine, Azilsartan medoxomil, Azimilide, Azithromycin, Baclofen, Balaglitazone, Balsalazide, Bambuterol, Barbexaclone, Barbital, Baricitinib, Barnidipine, Beclomethasone dipropionate, Bedaquiline, Bemiparin, Benazepril, Benazeprilat, Bencyclane, Bendroflumethiazide, Benfluorex, Benidipine, Benmoxin, Benorilate, Benoxaprofen, Benzatropine, Benzbromarone, Benzphetamine, Benzthiazide, Benzydamine, Benzyl alcohol, Bepridil, Beractant, Beraprost, Berotralstat, Betamethasone, Betamethasone phosphate, Betaxolol, Bethanidine, Bevantolol, Bexarotene, Bezafibrate, Bicalutamide, Bicifadine, Bietaserpine, Bifonazole, Bilastine, Bimatoprost, Bioallethrin, Biperiden, Bisacodyl, Bisegliptin, Bismuth subsalicylate, Bisoprolol, Bisoxatin, Bitolterol, Black cohosh, Boceprevir, Bopindolol, Bortezomib, Bosentan, Bosutinib, BQ-123, Brentuximab vedotin, Bretylium, Brexpiprazole, Brigatinib, Brimonidine, Brivaracetam, Brofaromine, Bromocriptine, Brompheniramine, Bucindolol, Buclizine, Budesonide, Buflomedil, Buformin, Bufuralol, Bumadizone, Bumetanide, Bunaftine, Bunazosin, Bupivacaine, Bupranolol, Buprenorphine, Bupropion, Buserelin, Buspirone, Busulfan, Butabarbital, Butalbital, Butriptyline, Butyrfentanyl, Cabazitaxel, Cabergoline, Cabozantinib, Cadralazine, Calcium, Calcium acetate, Calcium cation, Calcium chloride, Calcium glubionate anhydrous, Calcium glucoheptonate, Calcium gluconate, Calcium levulinate, Calcium pangamate, Calcium polycarbophil, Calfactant, Canagliflozin, Canakinumab, Candesartan, Candesartan cilexetil, Candoxatril, Cannabidiol, Canrenoic acid, Canrenone, Capecitabine, Capmatinib, Capravirine, Captopril, Carbamazepine, Carbaspirin calcium, Carbetocin, Carbidopa, Carbinoxamine, Carboxyamidotriazole, Carboxymethylcellulose, Carbutamide, Cariporide, Cariprazine, Carmegliptin, Caroverine, Caroxazone, Carprofen, Carteolol, Carvedilol, Castor oil, Celecoxib, Celiprolol, Cenobamate, Cephalexin, Ceritinib, Cerivastatin, Certolizumab pegol, Certoparin, Cethromycin, Cetirizine, Cevimeline, Chloramphenicol, Chlorcyclizine, Chloroquine, Chlorothiazide, Chlorpheniramine, Chlorphentermine, Chlorpromazine, Chlorpropamide, Chlorprothixene, Chlorthalidone, Chlorzoxazone, Cholecalciferol, Choline magnesium trisalicylate, Choline salicylate, Cibenzoline, Ciclesonide, Cicletanine, Ciglitazone, Cilazapril, Cilnidipine, Cilostazol, Cimetidine, Cimicoxib, Cinacalcet, Cinitapride, Cinnarizine, Cinoxacin, Ciprofloxacin, Cirazoline, Cisapride, Cisatracurium, Cisplatin, Citalopram, Clarithromycin, Clemastine, Clenbuterol, Clevidipine, Clindamycin, Clobazam, Clobetasol, Clobetasol propionate, Clocortolone acetate, Clofarabine, Clofazimine, Clomipramine, Clonidine, Clonixin, Clopidogrel, Cloprednol, Cloranolol, Clorgiline, Clozapine, Cobicistat, Cobimetinib, Cocaine, Codeine, Colchicine, Colestipol, Conivaptan, Copanlisib, Cortisone, Cortisone acetate, Cortivazol, Coumaphos, Coumarin, Crizotinib, Cryptenamine, CUDC-101, CUDC-907, Curcumin sulfate, Cyclandelate, Cyclizine, Cyclopenthiazide, Cyclophosphamide, Cyclosporine, Cyclothiazide, Cymarin, Cyproheptadine, Dabrafenib, Daclatasvir, Dacomitinib, Dalteparin, Danaparoid, Dantrolene, Dantron, Dapagliflozin, Dapoxetine, Dapsone, Darifenacin, Darodipine, Darunavir, Dasabuvir, Dasatinib, Daunorubicin, Deacetylbisacodyl, Debrisoquine, Deferasirox, Deflazacort, Degarelix, Dehydrocholic acid, Delafloxacin, Delamanid, Delapril, Delavirdine, Deoxyepinephrine, Deramciclane, Dersalazine, Deserpidine, Desflurane, Desipramine, Deslanoside, Desloratadine, Desmopressin, Desogestrel, Desvenlafaxine, Detomidine, Deutetrabenazine, Dexamethasone, Dexamethasone isonicotinate, Dexbrompheniramine, Dexchlorpheniramine, Dexchlorpheniramine maleate, Dexfenfluramine, Dexibuprofen, Dexketoprofen, Dexloxiglumide, Dexmedetomidine, Dexmethylphenidate, Dexniguldipine, Dexpropranolol, Dextroamphetamine, Dextromethorphan, Dextropropoxyphene, Dexverapamil, Diacerein, Diazepam, Diazoxide, Dibenzepin, Dichlorvos, Diclofenac, Diclofenamide, Dicoumarol, Diethyl ether, Diethylnorspermine, Diethylpropion, Diethylstilbestrol, Difenpiramide, Difloxacin, Diflunisal, Difluocortolone, Digitoxin, Digoxin, Dihydralazine, Dihydrocodeine, Dihydroergocornine, Dihydroergocristine, Dihydroergocryptine, Dihydroergotamine, Dimenhydrinate, Dimetacrine, Dimethyl sulfoxide, Dinutuximab, Diphenhydramine, Dipotassium phosphate, Dipyridamole, Disopyramide, Disulfiram, Ditiocarb, DL-Methylephedrine, Dobutamine, Docetaxel, Doconexent, Docusate, Dofetilide, Dolasetron, Domperidone, Donepezil, Dopamine, Dopexamine, Doravirine, Dorzolamide, Dosulepin, Dotarizine, Doxacurium, Doxapram, Doxazosin, Doxepin, Doxofylline, Doxorubicin, Doxylamine, Dronabinol, Dronedarone, Droperidol, Drospirenone, Droxicam, Droxidopa, Dulaglutide, Duloxetine, Dutasteride, Dutogliptin, Duvelisib, Ebastine, Ebselen, Efavirenz, Efonidipine, Elagolix, Elbasvir, Eletriptan, Elexacaftor, Eliglustat, Eltrombopag, Emapalumab, Emedastine, Emodin, Emopamil, Empagliflozin, Enalapril, Enalaprilat, Enasidenib, Encainide, Enclomiphene, Encorafenib, Endralazine, Englitazone, Enoxacin, Enoxaparin, Entacapone, Entinostat, Entrectinib, Enzalutamide, Epanolol, Eperisone, Ephedra sinica root, Ephedrine, Epicaptopril, Epinastine, Epinephrine, Epirizole, Eplerenone, Epoprostenol, Eprosartan, Erdafitinib, Ergoloid mesylate, Ergometrine, Ergotamine, Eribulin, Erlotinib, Ertugliflozin, Erythrityl tetranitrate, Erythromycin, Esatenolol, Escitalopram, Esketamine, Esmirtazapine, Esmolol, Estradiol, Estradiol acetate, Estradiol benzoate, Estradiol cypionate, Estradiol dienanthate, Estradiol valerate, Estrone, Estrone sulfate, Eszopiclone, Etacrynic acid, Etafedrine, Etanercept, Ethacizine, Ethanol, Ethenzamide, Ethinylestradiol, Ethosuximide, Ethylmorphine, Etilefrine, Etodolac, Etofenamate, Etomidate, Etoposide, Etoricoxib, Etravirine, Everolimus, Evogliptin, Exenatide, Ezogabine, Famciclovir, Famotidine, Famphur, Farnesyl diphosphate, Farnesyl thiopyrophosphate, Fasudil, Favipiravir, Fedratinib, Felbamate, Felodipine, Fenbufen, Fendiline, Fenfluramine, Fenofibrate, Fenoldopam, Fenoprofen, Fenoterol, Fenozolone, Fentanyl, Fenthion, Fentiazac, Ferulic acid, Fesoterodine, Fimasartan, Finasteride, Fingolimod, Firocoxib, Fish oil, Flecainide, Fleroxacin, Flibanserin, Floctafenine, Floxuridine, Fluconazole, Fluindione, Flumequine, Flunarizine, Flunitrazepam, Flunixin, Fluocinonide, Fluocortolone, Fluorouracil, Fluoxetine, Flupentixol, Fluphenazine, Fluprednidene, Flurbiprofen, Flurbiprofen axetil, Fluspirilene, Flutamide, Fluticasone, Fluticasone furoate, Fluticasone propionate, Fluvastatin, Fluvoxamine, Forasartan, Formoterol, Fosaprepitant, Foscarnet, Fosfructose, Fosinopril, Fosinoprilat, Fosphenytoin, Fostamatinib, Fostemsavir, Frangula purshiana bark, Frovatriptan, Furazolidone, Furosemide, Fusidic acid, Gadobenic acid, Galantamine, Gallamine, Gallamine triethiodide, Gallopamil, Garenoxacin, Gastric inhibitory polypeptide, Gatifloxacin, Gefitinib, Gemfibrozil, Gemifloxacin, Gemigliptin, Genistein, Gepefrine, Geranylgeranyl diphosphate, Gestodene, Gilteritinib, Ginkgo biloba, Gitoformate, Givinostat, Givosiran, Glasdegib, Glibornuride, Gliclazide, Glimepiride, Glipizide, Gliquidone, Glisoxepide, Gluconic Acid, Glyburide, Glycerin, Glycerol phenylbutyrate, Glymidine, Golimumab, Goserelin, Gosogliptin, Granisetron, Grepafloxacin, Griseofulvin, Guacetisal, Guanabenz, Guanadrel, Guanazodine, Guanethidine, Guanfacine, Guanoclor, Guanoxabenz, Guanoxan, Guar gum, Halofantrine, Haloperidol, Halothane, Harmaline, Heparin, Hexamethonium, Hexobarbital, Hexoprenaline, Higenamine, Histrelin, Hydracarbazine, Hydralazine, Hydrochlorothiazide, Hydrocortisone, Hydrocortisone acetate, Hydrocortisone butyrate, Hydrocortisone cypionate, Hydrocortisone phosphate, Hydrocortisone succinate, Hydroflumethiazide, Hydromorphone, Hydroquinidine, Hydroquinine, Hydrotalcite, Hydroxychloroquine, Hydroxyprogesterone caproate, Hydroxyurea, Hydroxyzine, Hyoscyamine, Ibandronate, Ibrutinib, Ibudilast, Ibuprofen, Ibuproxam, Ibutilide, Icosapent, Icotinib, Idarubicin, Idazoxan, Idelalisib, Ifenprodil, Ifosfamide, Iloperidone, Iloprost, Imatinib, Imidapril, Imidazole salicylate, Imipramine, Imipramine oxide, Indacaterol, Indapamide, Indenolol, Indinavir, Indisulam, Indobufen, Indomethacin, Indoprofen, Indoramin, Infliximab, Inotersen, Insulin aspart, Insulin beef, Insulin degludec, Insulin detemir, Insulin glargine, Insulin glulisine, Insulin human, Insulin lispro, Insulin peglispro, Insulin pork, Insulin tregopil, Iofetamine I-123, Ipecac, Ipragliflozin, Iprindole, Iproniazid, Irbesartan, Irinotecan, Isavuconazole, Isavuconazonium, Isocarboxazid, Isoetharine, Isoflurane, Isometheptene, Isoniazid, Isoprenaline, Isosorbide, Isosorbide dinitrate, Isosorbide mononitrate, Isoxicam, Isoxsuprine, Isradipine, Istradefylline, Itraconazole, Ivabradine, Ivacaftor, Ivosidenib, Ixabepilone, Ixazomib, Kebuzone, Ketamine, Ketanserin, Ketobemidone, Ketoconazole, Ketoprofen, Ketorolac, Ketotifen, Konjac mannan, Labetalol, Lacidipine, Lacosamide, Lactitol, Lactulose, Lamotrigine, Lanatoside C, Landiolol, Lanreotide, Lansoprazole, Lapatinib, Lasmiditan, Lefamulin, Leflunomide, Lemborexant, Lenvatinib, Lercanidipine, Lesinurad, Letermovir, Leuprolide, Levacetylmethadol, Levamlodipine, Levobetaxolol, Levobupivacaine, Levocabastine, Levocetirizine, Levodopa, Levofloxacin, Levomenthol, Levomilnacipran, Levonordefrin, Levonorgestrel, Levosalbutamol, Levosimendan, Levothyroxine, Licofelone, Lidocaine, Lidoflazine, Linaclotide, Linagliptin, Linezolid, Linsidomine, Liotrix, Liraglutide, Lisdexamfetamine, Lisinopril, Lisuride, Lithium carbonate, Lithium cation, Lithium citrate, Lithium hydroxide, Lixisenatide, Lobeglitazone, Lofepramine, Lofexidine, Lomefloxacin, Lomerizine, Lomitapide, Lonafarnib, Lonazolac, Loperamide, Lopinavir, Lorajmine, Loratadine, Lorazepam, Lorcainide, Lorcaserin, Lorlatinib, Lornoxicam, Lorpiprazole, Losartan, Lovastatin, Loxoprofen, Lubiprostone, Lucinactant, Lumacaftor, Lumateperone, Lumefantrine, Lumiracoxib, Lurasidone, Lurbinectedin, Lynestrenol, Lysergic acid diethylamide, Macimorelin, Macitentan, Magaldrate, Magnesium, Magnesium acetate, Magnesium acetate tetrahydrate, Magnesium aspartate, Magnesium carbonate, Magnesium cation, Magnesium chloride, Magnesium citrate, Magnesium gluconate, Magnesium glycinate, Magnesium hydroxide, Magnesium lactate, Magnesium levulinate, Magnesium orotate, Magnesium oxide, Magnesium peroxide, Magnesium salicylate, Magnesium silicate, Magnesium sulfate, Magnesium trisilicate, Manidipine, Mannitol, Mannitol busulfan, Maprotiline, Mebanazine, Mebutizide, Mecamylamine, Mecasermin, Meclizine, Meclofenamic acid, Medetomidine, Medical Cannabis, Medroxyprogesterone acetate, Mefenamic acid, Mefenorex, Mefloquine, Melatonin, Melengestrol acetate, Melitracen, Meloxicam, Melperone, Meperidine, Mephedrone, Mephentermine, Mephenytoin, Mepindolol, Meprednisone, Mepyramine, Mequitazine, Mesalazine, Mesoridazine, Mestranol, Metahexamide, Metamfetamine, Metamizole, Metaraminol, Metergoline, Metformin, Methadone, Methazolamide, Methimazole, Methohexital, Methoserpidine, Methotrexate, Methotrimeprazine, Methoxamine, Methoxyflurane, Methoxyphenamine, Methsuximide, Methyclothiazide, Methyl salicylate, Methylcellulose, Methyldopa, Methylene blue, Methylergometrine, Methylphenidate, Methylphenobarbital, Methylprednisolone hemisuccinate, Methylprednisone, Methylpropylpropanediol dinitrate, Methysergide, Metildigoxin, Metipranolol, Metoclopramide, Metocurine, Metocurine iodide, Metolazone, Metoprolol, Metreleptin, Metronidazole, Metyrosine, Mexiletine, Mianserin, Mibefradil, Miconazole, Midazolam, Midodrine, Midomafetamine, Midostaurin, Mifepristone, Miglitol, Milrinone, Minaprine, Mineral oil, Minoxidil, Mirabegron, Mirodenafil, Mirtazapine, Mitiglinide, Mivacurium, Mizolastine, MMDA, Mocetinostat, Moclobemide, Modafinil, Moexipril, Mofebutazone, Molsidomine, Mometasone, Mometasone furoate, Monopotassium phosphate, Montelukast, Moricizine, Morniflumate, Morphine, Moxifloxacin, Moxisylyte, Moxonidine, Muraglitazar, Muzolimine, Mycophenolate mofetil, Nabilone, Nabiximols, Nabumetone, Nadolol, Nadroparin, Nafcillin, Naftopidil, Nalidixic acid, Naloxegol, Naluzotan, Naphazoline, Naproxen, Naratriptan, Nateglinide, Naxitamab, NBI-6024, Nebivolol, Nefazodone, Nelfinavir, Nemonoxacin, Neratinib, Nesiritide, Netoglitazone, Netupitant, Nevirapine, Niacin, Nialamide, Nicardipine, Nicergoline, Niclosamide, Nicorandil, Nicotine, Nifedipine, Nifenazone, Niguldipine, Nilotinib, Niludipine, Nilutamide, Nilvadipine, Nimesulide, Nimodipine, Nintedanib, Nisoldipine, Nitrate, Nitrendipine, Nitric Oxide, Nitroaspirin, Nitrofurantoin, Nitroglycerin, Nitroprusside, Nitrous acid, Nitrous oxide, Nizofenone, NN344, Norepinephrine, Norethisterone, Norfenefrine, Norfloxacin, Norgestimate, Nortriptyline, Noscapine, NS-398, Nylidrin, Obinutuzumab, Octamoxin, Octopamine, Octreotide, Odanacatib, Ofloxacin, Olanzapine, Olaparib, Oleandrin, Oliceridine, Olmesartan, Olodaterol, Olsalazine, Omapatrilat, Omarigliptin, Ombitasvir, Omeprazole, Ondansetron, Opicapone, Opipramol, Opium, Orbifloxacin, Orciprenaline, Oritavancin, Orphenadrine, Osilodrostat, Osimertinib, Ospemifene, Otilonium, Ouabain, Oxaliplatin, Oxamniquine, Oxandrolone, Oxaprotiline, Oxaprozin, Oxatomide, Oxcarbazepine, Oxolinic acid, Oxprenolol, Oxybutynin, Oxycodone, Oxyfedrine, Oxymetazoline, Oxymetholone, Oxymorphone, Oxyphenbutazone, Oxyphenisatin, Oxyphenisatin acetate, Oxytocin, Ozanimod, Paclitaxel, Palbociclib, Paliperidone, Palonosetron, Pancuronium, Panobinostat, Papaverine, Paramethadione, Paramethasone, Parecoxib, Pargyline, Paritaprevir, Parnaparin, Paroxetine, Pasireotide, Patent Blue, Pazopanib, Pazufloxacin, Pefloxacin, Peginterferon alfa-2b, Pemigatinib, Penbutolol, Penfluridol, Penicillin G Acyl-Serine, Pentaerithrityl, Pentaerythritol tetranitrate, Pentamidine, Pentobarbital, Pentolinium, Pentoxifylline, Perampanel, Perflutren, Pergolide, Perhexiline, Periciazine, Perindopril, Perindoprilat, Perospirone, Perphenazine, Peruvoside, Pexidartinib, PF-00610355, Phenacetin, Phendimetrazine, Phenelzine, Phenformin, Pheniprazine, Pheniramine, Phenmetrazine, Phenobarbital, Phenolphthalein, Phenoxybenzamine, Phenoxypropazine, Phenprocoumon, Phentermine, Phentolamine, Phenyl aminosalicylate, Phenylbutazone, Phenylbutyric acid, Phenylephrine, Phenylpropanolamine, Phenytoin, Phosmet, Piclozotan, Picosulfuric acid, Pilsicainide, Pimozide, Pinacidil, Pinaverium, Pindolol, Pioglitazone, Pipamperone, Pipecuronium, Pipemidic acid, Piperaquine, Piperazine, Pipotiazine, Pirbuterol, Pirlindole, Piromidic acid, Piroxicam, Pirprofen, Pitavastatin, Pitolisant, Pivhydrazine, Pizotifen, Plantago ovata seed, Plantago seed, Plecanatide, Polmacoxib, Polycarbophil, Polyethylene glycol, Polythiazide, Pomalidomide, Ponatinib, Poractant alfa, Posaconazole, Potassium, Potassium acetate, Potassium alum, Potassium bicarbonate, Potassium bitartrate, Potassium carbonate, Potassium cation, Potassium chloride, Potassium citrate, Potassium gluconate, Potassium guaiacolsulfonate, Potassium hydroxide, Potassium Iodide, Potassium lactate, Potassium nitrate, Potassium perchlorate, Potassium permanganate, Potassium sulfate, Potassium triiodide, Pracinostat, Practolol, Prajmaline, Pralsetinib, Pramipexole, Pramlintide, Pranlukast, Prasterone sulfate, Prasugrel, Praziquantel, Prazosin, Prednisolone hemisuccinate, Prednisolone phosphate, Prednisone acetate, Prednylidene, Pregabalin, Prenalterol, Prenylamine, Pretomanid, Primaquine, Primidone, Probenecid, Probucol, Procainamide, Procaine, Procarbazine, Procaterol, Prochlorperazine, Progesterone, Proglumetacin, Proguanil, Promazine, Promethazine, Propacetamol, Propafenone, Propatyl nitrate, Propiomazine, Propiverine, Propofol, Propranolol, Propyphenazone, Proquazone, Proscillaridin, Protriptyline, Prucalopride, Prulifloxacin, Pseudoephedrine, Pyrimethamine, Quazepam, Quercetin, Quetiapine, Quinacrine, Quinapril, Quinaprilat, Quinidine, Quinine, Quinoline Yellow WS, Quinupramine, R,S-Warfarin alcohol, Rabeprazole, Racepinephrine, Ractopamine, Raloxifene, Ramelteon, Ramipril, Ramiprilat, Ranitidine, Ranolazine, Rapacuronium, Rasagiline, Rauwolfia serpentina root, Ravuconazole, Reboxetine, Regorafenib, Relugolix, Remifentanil, Remikiren, Remogliflozin etabonate, Remoxipride, Repaglinide, Repinotan, Reproterol, Rescinnamine, Reserpine, Retapamulin, Revefenacin, Reviparin, Rhein, Ribociclib, Ricolinostat, Rifabutin, Rifampicin, Rifamycin, Rifapentine, Rifaximin, Rilmenidine, Rilonacept, Rilpivirine, Rimegepant, Rimiterol, Riociguat, Risperidone, Ritanserin, Ritobegron, Ritodrine, Ritonavir, Rituximab, Rivaroxaban, Rivastigmine, Rivoglitazone, Rizatriptan, Robenacoxib, Rocuronium, Rofecoxib, Roflumilast, Rolapitant, Romidepsin, Romifidine, Ropinirole, Ropivacaine, Rosiglitazone, Rosoxacin, Rosuvastatin, Rotigotine, Roxithromycin, Rucaparib, Rufinamide, Rufloxacin, Rupatadine, Rutin, Ruxolitinib, S,R-Warfarin alcohol, Sacubitril, Safinamide, Safrazine, Salbutamol, Salicylamide, Salicylic acid, Salmeterol, Salsalate, Salvia miltiorrhiza root, Saprisartan, Saquinavir, Sarafloxacin, Saralasin, Satralizumab, Saxagliptin, SC-236, Secobarbital, Secukinumab, Selegiline, Seletracetam, Selexipag, Selpercatinib, Selumetinib, Semaglutide, Sennosides, Seproxetine, Seratrodast, Sertindole, Sertraline, Sevoflurane, Sildenafil, Silodosin, Siltuximab, Simendan, Simvastatin, Siponimod, Sirolimus, Sitafloxacin, Sitagliptin, Sitaxentan, Sodium ascorbate, Sodium cation, Sodium fluorophosphate, Sodium phosphate, dibasic, Sodium phosphate, dibasic, unspecified form, Sodium phosphate, monobasic, Sodium phosphate, monobasic, unspecified form, Sodium sulfate, Sodium tartrate, Solabegron, Solifenacin, Solriamfetol, Sonidegib, SOR-C13, Sorafenib, Sorbitol, Sotagliflozin, Sotalol, Sparfloxacin, Sparteine, Spiradoline, Spirapril, Spironolactone, St. John's Wort, Stiripentol, Streptokinase, Succinylcholine, Sufentanil, Sulfadiazine, Sulfadimethoxine, Sulfamethizole, Sulfamethoxazole, Sulfamoxole, Sulfaphenazole, Sulfapyridine, Sulfasalazine, Sulfate ion, Sulfinpyrazone, Sulfisoxazole, Sulindac, Sulodexide, Sulpiride, Sultopride, Sumatriptan, Sunitinib, Suvorexant, Suxibuzone, Synephrine, Tacrolimus, Tadalafil, Tafenoquine, Talinolol, Talniflumate, Tamoxifen, Tamsulosin, Tandutinib, Tapentadol, Tasimelteon, Tasosartan, Taspoglutide, Taxifolin, Tazarotene, Tazemetostat, Technetium Tc-99m ciprofloxacin, Tedisamil, Tegafur, Tegaserod, Telaprevir, Telavancin, Telithromycin, Telmisartan, Temafloxacin, Temefos, Temocapril, Temsirolimus, Tenamfetamine, Teneligliptin, Tenidap, Teniposide, Tenitramine, Tenofovir, Tenofovir alafenamide, Tenoxicam, Tepoxalin, Terazosin, Terbinafine, Terbutaline, Terfenadine, Terguride, Teriflunomide, Terlipressin, Terodiline, Tertatolol, Tesmilifene, Testosterone, Testosterone cypionate, Testosterone enanthate, Testosterone undecanoate, Tetrabenazine, Tetrahydrocannabivarin, Tetrahydropalmatine, Tetrandrine, Tetryzoline, Tezacaftor, Thalidomide, Theodrenaline, Theophylline, Thiamylal, Thiopental, Thioproperazine, Thioridazine, Thiosalicylic acid, Thiotepa, Thiothixene, Tianeptine, Tiaprofenic acid, Ticagrelor, Ticlopidine, Tienilic acid, Timolol, Tinoridine, Tinzaparin, Tiotropium, Tipranavir, Tiracizine, Tirzepatide, Tizanidine, Tocainide, Tocilizumab, Tocopherylquinone, Tofacitinib, Tofogliflozin, Tolazamide, Tolazoline, Tolbutamide, Tolcapone, Tolfenamic acid, Tolmetin, Tolonidine, Toloxatone, Tolterodine, Tolvaptan, Topiroxostat, Torasemide, Toremifene, Trabectedin, Tramadol, Tramazoline, Trametinib, Trandolapril, Tranilast, Tranylcypromine, Trastuzumab emtansine, Travoprost, Trazodone, Treprostinil, Tretinoin, Tretoquinol, Triamcinolone, Triamterene, Triazolam, Trichlormethiazide, Trichloroethylene, Triclabendazole, Trifluoperazine, Trimazosin, Trimebutine, Trimethadione, Trimethaphan, Trimethoprim, Trimipramine, Tripelennamine, Triprolidine, Triptorelin, Troglitazone, Troleandomycin, Trolnitrate, Tropisetron, Trospium, Trovafloxacin, Tubocurarine, Tucatinib, Tucidinostat, Tulobuterol, Tyramine, Ubrogepant, Udenafil, Umeclidinium, Unoprostone, Urapidil, Valbenazine, Valdecoxib, Valproic acid, Valsartan, Vandetanib, Vardenafil, Vecuronium, Velpatasvir, Vemurafenib, Venetoclax, Venlafaxine, Verapamil, Vernakalant, Vicriviroc, Vilanterol, Vilazodone, Vildagliptin, Vinblastine, Vincamine, Vincristine, Vindesine, Vinflunine, Vinorelbine, Vinpocetine, Vismodegib, Vitamin D, Voglibose, Vorapaxar, Voriconazole, Vorinostat, Vortioxetine, Voxelotor, Voxilaprevir, Warfarin, WIN 55212-2, Xamoterol, Xenon, Ximelagatran, Xipamide, Xylazine, Xylometazoline, Yohimbine, Zafirlukast, Zaleplon, Zaltoprofen, Zanubrutinib, Ziconotide, Zidovudine, Zileuton, Zinc, Ziprasidone, Zofenopril, Zolmitriptan, Zolpidem, Zomepirac, Zonisamide, Zopiclone, Zuclopenthixol" />
          <attvalue for="13" value="Diltiazem" />
          <attvalue for="14" value="https://www.drugbank.ca/structures/DB00343/image.svg" />
          <attvalue for="15" value="Drug" />
          <attvalue for="16" value="6" />
          <attvalue for="17" value="0.23393501805054154" />
          <attvalue for="18" value="0.0" />
          <attvalue for="19" value="0.04195318531846704" />
          <attvalue for="20" value="1.0" />
          <attvalue for="21" value="0" />
          <attvalue for="22" value="#FC5F67" />
          <attvalue for="23" value="#FB3640" />
        </attvalues>
      </node>
      <node id="Sofosbuvir" label="Sofosbuvir">
        <attvalues>
          <attvalue for="0" value="DB08934" />
          <attvalue for="1" value="C[C@@H](C(=O)OC(C)C)N[P@](=O)(OC[C@@H]1[C@H]([C@@]([C@@H](O1)N2C=CC(=O)NC2=O)(C)F)O)OC3=CC=CC=C3" />
          <attvalue for="2" value="J" />
          <attvalue for="3" value="J05" />
          <attvalue for="4" value="J05A" />
          <attvalue for="5" value="J05AP" />
          <attvalue for="6" value="J05AP56, J05AP51, J05AP08, J05AP55" />
          <attvalue for="7" value="RNA-dependent RNA-polymerase" />
          <attvalue for="8" value="Lysosomal protective protein, Carboxylesterase, Histidine triad nucleotide-binding protein 1, UMP-CMP kinase, Nucleoside diphosphate kinase A" />
          <attvalue for="9" value="" />
          <attvalue for="10" value="Multidrug resistance protein 1, ATP-binding cassette sub-family G member 2" />
          <attvalue for="11" value="Enzyme" />
          <attvalue for="12" value="Abacavir, Abemaciclib, Acarbose, Aceclofenac, Acemetacin, Acetaminophen, Acetazolamide, Acetylsalicylic acid, Aclidinium, Acrivastine, Acyclovir, Adefovir, Adefovir dipivoxil, Adenovirus type 7 vaccine live, Afatinib, Albutrepenonacog alfa, Alclofenac, Aldesleukin, Alectinib, Allopurinol, Allylestrenol, Almasilate, Alminoprofen, Almotriptan, Alogliptin, Alprazolam, Amantadine, Ambrisentan, Amikacin, Amiloride, Aminophenazone, Amiodarone, Amitriptyline, Ammonium chloride, Amoxicillin, Amphetamine, Amphotericin B, Ampicillin, Amrinone, Ancestim, Anthrax vaccine, Antihemophilic Factor (Recombinant), PEGylated, Antipyrine, Antithrombin III human, Antrafenine, Apalutamide, Apixaban, Apramycin, Apremilast, Arbekacin, Arformoterol, Arotinolol, Arsenic trioxide, Asunaprevir, Atazanavir, Atomoxetine, Auranofin, Aurothioglucose, Avatrombopag, Axitinib, Azacitidine, Azapropazone, Azathioprine, Azelaic acid, Azosemide, Aztreonam, Bacillus calmette-guerin substrain connaught live antigen, Bacillus calmette-guerin substrain danish 1331 live antigen, Bacillus calmette-guerin substrain tice live antigen, Bacitracin, Baclofen, Balsalazide, Baricitinib, BCG vaccine, Beclomethasone dipropionate, Belantamab mafodotin, Belinostat, Bendamustine, Bendroflumethiazide, Benorilate, Benoxaprofen, Benserazide, Benzatropine, Benznidazole, Benzthiazide, Benzydamine, Bepotastine, Berotralstat, Betrixaban, Bicisate, Binimetinib, Biricodar, Bismuth subgallate, Bisoprolol, Bisoxatin, Bleomycin, Blonanserin, Bortezomib, Bosutinib, Brefeldin A, Brentuximab vedotin, Brigatinib, Brincidofovir, Brivaracetam, Bromazepam, Bromotheophylline, Budesonide, Bumadizone, Bumetanide, Buprenorphine, Bupropion, Buspirone, Butabarbital, Cabazitaxel, Cabergoline, Caffeine, Canagliflozin, Cannabidiol, Canrenoic acid, Canrenone, Capecitabine, Capmatinib, Capreomycin, Carbamazepine, Carbaspirin calcium, Carbidopa, Carboplatin, Carfilzomib, Carmustine, Carprofen, Carvedilol, Cefacetrile, Cefaclor, Cefadroxil, Cefaloridine, Cefalotin, Cefamandole, Cefapirin, Cefatrizine, Cefazedone, Cefazolin, Cefbuperazone, Cefcapene, Cefdinir, Cefditoren, Cefepime, Cefetamet, Cefmenoxime, Cefmetazole, Cefminox, Cefodizime, Cefonicid, Cefoperazone, Ceforanide, Cefotaxime, Cefotetan, Cefotiam, Cefoxitin, Cefozopran, Cefpiramide, Cefpirome, Cefpodoxime, Cefprozil, Cefradine, Cefroxadine, Cefsulodin, Ceftaroline fosamil, Ceftazidime, Ceftezole, Ceftibuten, Ceftizoxime, Ceftobiprole, Ceftolozane, Ceftriaxone, Cefuroxime, Celecoxib, Cephalexin, Cephaloglycin, Cephalothin Group, Ceritinib, Certolizumab pegol, Cetirizine, Cevimeline, Chloral hydrate, Chloroquine, Chlorothiazide, Chloroxylenol, Chlorpromazine, Chlorpropamide, Chlorthalidone, Chlorzoxazone, Cholesterol, Choline C 11, Choline magnesium trisalicylate, Choline salicylate, Chondroitin sulfate, Chromic chloride, Chromic citrate, Chromic nitrate, Chromium, Chromium gluconate, Chromium nicotinate, Chromous sulfate, Cicletanine, Cidofovir, Cilostazol, Cimetidine, Cimicoxib, Ciprofloxacin, Cisplatin, Clarithromycin, Clevidipine, Clobazam, Clofarabine, Clofazimine, Clofenamide, Clomifene, Clomipramine, Clonazepam, Clonixin, Clopamide, Clorazepic acid, Clorexolone, Clove oil, Clozapine, Cobicistat, Cobimetinib, Codeine, Colchicine, Colistimethate, Colistin, Conivaptan, Conjugated estrogens, Copanlisib, Corifollitropin alfa, Crizotinib, Cyanocobalamin, Cyclopenthiazide, Cyclosporine, Cyclothiazide, Dabigatran etexilate, Dabrafenib, Dacarbazine, Daclatasvir, Dacomitinib, Dactinomycin, Daidzin, Dalfampridine, Dapagliflozin, Daptomycin, Darolutamide, Dasabuvir, Dasatinib, Deferiprone, Delafloxacin, Desipramine, Desmopressin, Desvenlafaxine, Deutetrabenazine, Dexamethasone, Dexibuprofen, Dexketoprofen, Dexmedetomidine, Dexniguldipine, Dexpanthenol, Dexrazoxane, Dextran, Diatrizoate, Diazepam, Diazoxide, Dichlorobenzyl alcohol, Diclofenac, Diclofenamide, Dicyclomine, Didanosine, Dienogest, Diethylstilbestrol, Difenpiramide, Diflunisal, Difluocortolone, Digitoxin, Digoxin, Dihydrostreptomycin, Dimercaprol, Dimetacrine, Dimethyl sulfoxide, Disopyramide, DL-Methylephedrine, Dobutamine, Dolutegravir, Dopamine, Doripenem, Dovitinib, Doxacurium, Doxepin, Doxycycline, Dronabinol, Dronedarone, Drospirenone, Droxicam, Droxidopa, Duloxetine, Duvelisib, Dyphylline, Edoxaban, Edrophonium, Efonidipine, Elacridar, Elagolix, Elbasvir, Eliglustat, Eltrombopag, Emtricitabine, Enalaprilat, Enasidenib, Enfortumab vedotin, Entrectinib, Enzalutamide, Epirizole, Epitizide, Eplerenone, Epoprostenol, Erdafitinib, Erlotinib, Ertapenem, Ertugliflozin, Erythromycin, Estazolam, Estradiol, Estradiol acetate, Estradiol benzoate, Estradiol cypionate, Estradiol dienanthate, Estradiol valerate, Estrone, Estrone sulfate, Eszopiclone, Etacrynic acid, Etafedrine, Ethambutol, Ethenzamide, Ethoxzolamide, Etodolac, Etofenamate, Etomidate, Etonogestrel, Etoperidone, Etoposide, Etoricoxib, Etravirine, Eucalyptus oil, Evening primrose oil, Everolimus, Ezogabine, Favipiravir, Fedratinib, Fenbufen, Fenofibrate, Fenofibric acid, Fenoldopam, Fenoprofen, Fenproporex, Fenquizone, Fentanyl, Fentiazac, Fesoterodine, Fexofenadine, Firocoxib, Flavoxate, Flibanserin, Floctafenine, Flomoxef, Florbetaben (18F), Florbetapir (18F), Floxuridine, Fluconazole, Flucytosine, Fludeoxyglucose (18F), Flumazenil, Flunixin, Fluocinolone acetonide, Flupirtine, Flurazepam, Flurbiprofen, Flutamide, Fluvoxamine, Folic acid, Fomepizole, Fondaparinux, Formestane, Foscarnet, Fosfomycin, Fosinopril, Fostamatinib, Fostemsavir, Framycetin, Furosemide, Fusidic acid, Gabapentin enacarbil, Gadobenic acid, Gadodiamide, Gadofosveset trisodium, Gadopentetic acid, Gadoteric acid, Gadoteridol, Ganciclovir, Gefitinib, Gemcitabine, Gemfibrozil, Geneticin, Genistein, Gentamicin, Gentamicin C1a, Gilteritinib, Gimeracil, Givosiran, Glasdegib, Glecaprevir, Glipizide, Glycerol phenylbutyrate, Golodirsen, Goserelin, Grapiprant, Grazoprevir, Guacetisal, Guanethidine, Guanfacine, Haloperidol, Hesperetin, Human adenovirus e serotype 4 strain cl-68578 antigen, Hydralazine, Hydrochlorothiazide, Hydroflumethiazide, Hydrolyzed Cephalothin, Hydromorphone, Hydroxocobalamin, Hydroxyethyl Starch, Hygromycin B, Ibuprofen, Ibuproxam, Ibutilide, Icatibant, Icosapent, Idarucizumab, Idebenone, Idelalisib, Ifosfamide, Imatinib, Imidafenacin, Imidazole salicylate, Imipramine, Indacaterol, Indapamide, Indigotindisulfonic acid, Indisulam, Indobufen, Indomethacin, Indoprofen, Inosine pranobex, Inositol, Inotersen, Inotuzumab ozogamicin, Invert sugar, Iobenguane sulfate I-123, Iodixanol, Ioflupane I-123, Iopromide, Iothalamic acid, Ioversol, Ioxilan, Ipecac, Ipilimumab, Isavuconazole, Isavuconazonium, Isepamicin, Isoflavone, Isoniazid, Isosorbide, Isosorbide mononitrate, Isosulfan blue, Isotretinoin, Isoxicam, Isradipine, Istradefylline, Itraconazole, Ivacaftor, Ivosidenib, Ixazomib, Kanamycin, Kebuzone, Ketamine, Ketazolam, Ketoconazole, Ketoprofen, Ketorolac, Labetalol, Lamivudine, Lamotrigine, Laniquidar, Lansoprazole, Lapatinib, Larotrectinib, Lasmiditan, Latamoxef, Lefamulin, Lemborexant, Lenalidomide, Lenvatinib, Lesinurad, Letermovir, Leuprolide, Levobupivacaine, Levocarnitine, Levocetirizine, Levofloxacin, Levomilnacipran, Levosalbutamol, Levothyroxine, Linagliptin, Liothyronine, Lisinopril, Lithium carbonate, Lithium cation, Lithium citrate, Lithium hydroxide, Lixisenatide, Lofexidine, Lomitapide, Lonafarnib, Lonazolac, Loperamide, Lopinavir, Loracarbef, Lorazepam, Lorcaserin, Lornoxicam, Lorpiprazole, Loxapine, Loxoprofen, Lubiprostone, Lumacaftor, Lumiracoxib, Lusutrombopag, Macitentan, Magnesium carbonate, Magnesium chloride, Magnesium hydroxide, Magnesium salicylate, Magnesium trisilicate, Mangafodipir, Mannitol, Maprotiline, Mebutizide, Mecamylamine, Meclofenamic acid, Medical Cannabis, Medroxyprogesterone acetate, Mefenamic acid, Mefruside, Megestrol acetate, Meloxicam, Melperone, Memantine, Meperidine, Mepivacaine, Meropenem, Mersalyl, Mesalazine, Metamfetamine, Metamizole, Metaxalone, Metformin, Methadone, Methazolamide, Methimazole, Methotrexate, Methoxsalen, Methyclothiazide, Methyldopa, Methylene blue, Methylnaltrexone, Methylphenidate, Methyltestosterone, Meticrane, Metoclopramide, Metolazone, Metoprolol, Metyrapone, Mibefradil, Midazolam, Mifepristone, Migalastat, Milnacipran, Milrinone, Mirabegron, Mofebutazone, Morniflumate, Morphine, Moxisylyte, Muzolimine, Mycophenolate mofetil, Mycophenolic acid, N-acetyltyrosine, N-methylnicotinamide, Nabiximols, Nabumetone, Nadolol, Naldemedine, Nalmefene, Naloxone, Naproxen, Naringenin, Nateglinide, Neamine, Nedaplatin, Nedocromil, Nefazodone, Nelfinavir, Neomycin, Neratinib, Netilmicin, Netupitant, Nicorandil, Nifedipine, Nifenazone, Niguldipine, Nilotinib, Nilutamide, Nimesulide, Nintedanib, Nisoldipine, Nitric Oxide, Nitroaspirin, Nitrofurantoin, Nitroprusside, Norgestimate, Nortriptyline, Novobiocin, NS-398, Octinoxate, Odanacatib, Olaparib, Olsalazine, Omadacycline, Ombitasvir, Omeprazole, ONT-093, Opium, Oseltamivir, Osimertinib, Oxabolone cipionate, Oxacillin, Oxaprozin, Oxazepam, Oxybenzone, Oxyphenbutazone, Oxyquinoline, Palbociclib, Paliperidone, Palonosetron, Pamidronic acid, Panobinostat, Pantoprazole, Parecoxib, Paritaprevir, Paromomycin, Patent Blue, Pazopanib, Pegaptanib, Peginesatide, Pemetrexed, Penbutolol, Pentaerythritol tetranitrate, Pentamidine, Pentastarch, Pentetic acid, Pentobarbital, Pentostatin, Pentoxifylline, Perindopril, Permethrin, Phenazopyridine, Phenelzine, Phentolamine, Phenylbutazone, Pholcodine, Phosphocreatine, Phosphoric acid, Phylloquinone, Pibrentasvir, Picosulfuric acid, Pidotimod, Pindolol, Piperacillin, Piracetam, Piretanide, Pirlindole, Piroxicam, Pirprofen, Pitolisant, Plazomicin, Plerixafor, Polyethylene glycol 400, Polythiazide, Pomalidomide, Ponatinib, Posaconazole, Potassium, Potassium acetate, Potassium bicarbonate, Potassium cation, Potassium chloride, Potassium citrate, Potassium nitrate, Potassium perchlorate, Potassium sulfate, Pralatrexate, Pralidoxime, Pralsetinib, Pramipexole, Prasugrel, Pravastatin, Prednisolone phosphate, Prednisone, Pregabalin, Probenecid, Procainamide, Procaine benzylpenicillin, Progesterone, Proglumetacin, Promethazine, Propacetamol, Propafenone, Propantheline, Propiverine, Propranolol, Propyphenazone, Proquazone, Prucalopride, Puromycin, Pyrantel, Pyrazinamide, Pyridoxine, Pyrithione, Quercetin, Quetiapine, Quinethazone, Quinidine, Quinine, Rabeprazole, Ramelteon, Ranitidine, Ranolazine, Rasagiline, Regorafenib, Remdesivir, Reserpine, Resorcinol, Revefenacin, Ribavirin, Ribostamycin, Rifabutin, Rifampicin, Rifamycin, Rilpivirine, Rimegepant, Ripretinib, Ritonavir, Rivaroxaban, Rizatriptan, Robenacoxib, Rofecoxib, Roflumilast, Rolapitant, Rolofylline, Romidepsin, Ropivacaine, Rosiglitazone, Rubella virus vaccine, Rucaparib, Ruxolitinib, Sacubitril, Safinamide, Salbutamol, Salicylamide, Salicylic acid, Salmon calcitonin, Salsalate, Saquinavir, Sarecycline, Saxagliptin, SC-236, Secobarbital, Selenious acid, Selenium, Selexipag, Selumetinib, Sibutramine, Sildenafil, Silodosin, Simeprevir, Simvastatin, Sirolimus, Sisomicin, Sitagliptin, Sodium acetate, Sodium aurothiomalate, Sodium fluoride, Sodium sulfate, Solriamfetol, Sorafenib, Sorbitol, Spiradoline, Spironolactone, St. John's Wort, Stiripentol, Streptomycin, Strontium chloride, Sucralfate, Sulbactam, Sulfadiazine, Sulfamethoxazole, Sulfasalazine, Sulindac, Sumatriptan, Sunitinib, Suvorexant, Suxibuzone, Synthetic Conjugated Estrogens, A, Synthetic Conjugated Estrogens, B, Tacrolimus, Tadalafil, Tafamidis, Talazoparib, Talinolol, Talniflumate, Tamoxifen, Tamsulosin, Tariquidar, Tasimelteon, Taurocholic acid, Tazemetostat, Technetium Tc-99m exametazime, Technetium Tc-99m mebrofenin, Technetium Tc-99m oxidronate, Technetium Tc-99m pyrophosphate, Technetium Tc-99m sestamibi, Teduglutide, Tegafur, Tegaserod, Telaprevir, Telavancin, Telmisartan, Temazepam, Temozolomide, Temsirolimus, Tenidap, Tenofovir disoproxil, Tenoxicam, Tepoxalin, Terbutaline, Teriflunomide, Testolactone, Testosterone, Testosterone cypionate, Testosterone enanthate, Testosterone propionate, Testosterone undecanoate, Tetracycline, Tetradecyl hydrogen sulfate (ester), Tezacaftor, Theobromine, Thiabendazole, Thiethylperazine, Tiapride, Tiaprofenic acid, Ticagrelor, Ticlopidine, Tienilic acid, Tiludronic acid, Timolol, Tinidazole, Tinoridine, Tiopronin, Tiotropium, Tipranavir, Tirofiban, Tixocortol, Tobramycin, Tocopherol, Tolazamide, Tolbutamide, Tolcapone, Tolfenamic acid, Tolmetin, Toloxatone, Tolterodine, Tolvaptan, Topiramate, Topiroxostat, Topotecan, Torasemide, Toremifene, Tositumomab, Tramadol, Trametinib, Trastuzumab emtansine, Trazodone, Triamterene, Triazolam, Trichlormethiazide, Triethylenetetramine, Trifluridine, Trimebutine, Trimethoprim, Trimetrexate, Trimipramine, Tropisetron, Tucatinib, Typhoid Vaccine Live, Ubrogepant, Ularitide, Umeclidinium, Vaborbactam, Valaciclovir, Valbenazine, Valdecoxib, Valganciclovir, Valspodar, Vancomycin, Vandetanib, Vardenafil, Varenicline, Varicella Zoster Vaccine (Live/attenuated), Vemurafenib, Venetoclax, Venlafaxine, Verapamil, Vibrio cholerae CVD 103-HgR strain live antigen, Vilanterol, Viloxazine, Vinblastine, Vincristine, Vinflunine, Vismodegib, Vorapaxar, Vortioxetine, Warfarin, Xipamide, Yellow Fever Vaccine, Zaleplon, Zaltoprofen, Zanamivir, Zomepirac, Zonisamide, Zosuquidar" />
          <attvalue for="13" value="Sofosbuvir" />
          <attvalue for="14" value="https://www.drugbank.ca/structures/DB08934/image.svg" />
          <attvalue for="15" value="Drug" />
          <attvalue for="16" value="0" />
          <attvalue for="17" value="0.0" />
          <attvalue for="18" value="0.0" />
          <attvalue for="19" value="6.657397745315427e-34" />
          <attvalue for="20" value="0" />
          <attvalue for="21" value="0" />
          <attvalue for="22" value="#FC5F67" />
          <attvalue for="23" value="#FB3640" />
        </attvalues>
      </node>
      <node id="Ascorbic acid" label="Ascorbic acid">
        <attvalues>
          <attvalue for="0" value="DB00126" />
          <attvalue for="1" value="C([C@@H]([C@@H]1C(=C(C(=O)O1)O)O)O)O" />
          <attvalue for="2" value="A, S, G" />
          <attvalue for="3" value="S01, A11, G01" />
          <attvalue for="4" value="S01X, A11G, G01A" />
          <attvalue for="5" value="S01XA, A11GA, A11GB, G01AD" />
          <attvalue for="6" value="A11GB01, G01AD03, A11GA01, S01XA15" />
          <attvalue for="7" value="Hyaluronate lyase, Xylose isomerase, Procollagen-lysine,2-oxoglutarate 5-dioxygenase 2, Phytanoyl-CoA dioxygenase, peroxisomal, Procollagen-lysine,2-oxoglutarate 5-dioxygenase 3, Gamma-butyrobetaine dioxygenase, Dopamine beta-hydroxylase, Peptidyl-glycine alpha-amidating monooxygenase, Prolyl 3-hydroxylase 1, Prolyl 3-hydroxylase 2, Prolyl 3-hydroxylase 3, Prolyl 4-hydroxylase subunit alpha-1, Prolyl 3-hydroxylase OGFOD1, 2-oxoglutarate and iron-dependent oxygenase domain-containing protein 2, DNA oxidative demethylase ALKBH2, Alpha-ketoglutarate-dependent dioxygenase alkB homolog 3, Lysine-specific demethylase 5D, Procollagen-lysine,2-oxoglutarate 5-dioxygenase 1, Trimethyllysine dioxygenase, mitochondrial, Transmembrane prolyl 4-hydroxylase, Egl nine homolog 1, Egl nine homolog 2, Egl nine homolog 3" />
          <attvalue for="8" value="Thioredoxin reductase 1, cytoplasmic" />
          <attvalue for="9" value="Serum albumin" />
          <attvalue for="10" value="Solute carrier family 23 member 1, Solute carrier family 23 member 2, Solute carrier family 2, facilitated glucose transporter member 1, Solute carrier family 2, facilitated glucose transporter member 3, Solute carrier family 2, facilitated glucose transporter member 4" />
          <attvalue for="11" value="Enzyme, Not Available, Not Available, Not Available, Not Available, Enzyme, Enzyme, Enzyme, Not Available, Not Available, Not Available, Enzyme, Not Available, Not Available, Not Available, Enzyme, Not Available, Not Available, Not Available, Enzyme, Enzyme, Enzyme, Enzyme" />
          <attvalue for="12" value="2,5-Dimethoxy-4-ethylamphetamine, 2,5-Dimethoxy-4-ethylthioamphetamine, 4-Bromo-2,5-dimethoxyamphetamine, Aluminum hydroxide, Amphetamine, Benzphetamine, Biochanin A, Bleomycin, Bortezomib, Chlorotrianisene, Chlorphentermine, Chlorpropamide, Conjugated estrogens, Cyclosporine, Deferoxamine, Dextroamphetamine, Dienestrol, Diethylpropion, Diethylstilbestrol, Doxycycline, Epimestrol, Equol, Erythromycin, Esterified estrogens, Estradiol, Estradiol acetate, Estradiol benzoate, Estradiol cypionate, Estradiol valerate, Estriol, Estrone, Estrone sulfate, Ethinylestradiol, Formononetin, Gepefrine, Hexestrol, Iofetamine I-123, Kanamycin, Lincomycin, Lisdexamfetamine, Mecamylamine, Mephedrone, Mephentermine, Mestranol, Metamfetamine, Methallenestril, Methoxyphenamine, Methylenedioxyethamphetamine, Midomafetamine, MMDA, Moxestrol, Phentermine, Polyestradiol phosphate, Promestriene, Quinestrol, Ritobegron, Streptomycin, Synthetic Conjugated Estrogens, A, Synthetic Conjugated Estrogens, B, Tenamfetamine, Tibolone, Zeranol" />
          <attvalue for="13" value="Ascorbic acid" />
          <attvalue for="14" value="https://www.drugbank.ca/structures/DB00126/image.svg" />
          <attvalue for="15" value="Drug" />
          <attvalue for="16" value="1" />
          <attvalue for="17" value="0.0036101083032490976" />
          <attvalue for="18" value="0.0" />
          <attvalue for="19" value="2.233851999421398e-26" />
          <attvalue for="20" value="0" />
          <attvalue for="21" value="45" />
          <attvalue for="22" value="#FC5F67" />
          <attvalue for="23" value="#FB3640" />
        </attvalues>
      </node>
      <node id="Oleic Acid" label="Oleic Acid">
        <attvalues>
          <attvalue for="0" value="DB04224" />
          <attvalue for="1" value="CCCCCCCC/C=C\CCCCCCCC(=O)O" />
          <attvalue for="2" value="Not Available" />
          <attvalue for="3" value="Not Available" />
          <attvalue for="4" value="Not Available" />
          <attvalue for="5" value="Not Available" />
          <attvalue for="6" value="Not Available" />
          <attvalue for="7" value="Myelin P2 protein, Peroxisome proliferator-activated receptor alpha, Peroxisome proliferator-activated receptor delta, Retinoic acid receptor RXR-alpha, Peroxisome proliferator-activated receptor gamma" />
          <attvalue for="8" value="" />
          <attvalue for="9" value="Fatty acid-binding protein, brain, Fatty acid-binding protein, adipocyte, Fatty acid-binding protein, heart, Fatty acid-binding protein, liver, Serum albumin, Vitamin D-binding protein" />
          <attvalue for="10" value="" />
          <attvalue for="11" value="Not Available, Transcription factor, Transcription factor, Transcription factor, Transcription factor" />
          <attvalue for="12" value="" />
          <attvalue for="13" value="Oleic Acid" />
          <attvalue for="14" value="https://www.drugbank.ca/structures/DB04224/image.svg" />
          <attvalue for="15" value="Drug" />
          <attvalue for="16" value="14" />
          <attvalue for="17" value="0.2764271209386282" />
          <attvalue for="18" value="6.063013520980227e-05" />
          <attvalue for="19" value="0.1305535040270395" />
          <attvalue for="20" value="0.945054945054945" />
          <attvalue for="21" value="0" />
          <attvalue for="22" value="#FC5F67" />
          <attvalue for="23" value="#FB3640" />
        </attvalues>
      </node>
      <node id="Icosapent" label="Icosapent">
        <attvalues>
          <attvalue for="0" value="DB00159" />
          <attvalue for="1" value="CC/C=C\C/C=C\C/C=C\C/C=C\C/C=C\CCCC(=O)O" />
          <attvalue for="2" value="Not Available" />
          <attvalue for="3" value="Not Available" />
          <attvalue for="4" value="Not Available" />
          <attvalue for="5" value="Not Available" />
          <attvalue for="6" value="Not Available" />
          <attvalue for="7" value="Prostaglandin G/H synthase 2, Prostaglandin G/H synthase 1, Peroxisome proliferator-activated receptor gamma, Peroxisome proliferator-activated receptor delta, Fatty acid desaturase 1, Long-chain-fatty-acid--CoA ligase 4, Free fatty acid receptor 1, Sodium/calcium exchanger 1, Transient receptor potential cation channel subfamily V member 1, Peroxisome proliferator-activated receptor alpha" />
          <attvalue for="8" value="" />
          <attvalue for="9" value="Fatty acid-binding protein, brain, Serum albumin" />
          <attvalue for="10" value="" />
          <attvalue for="11" value="Enzyme, Enzyme, Transcription factor, Transcription factor, Enzyme, Not Available, Membrane receptor, Transporter, Ion channel, Transcription factor" />
          <attvalue for="12" value="(R)-warfarin, (S)-Warfarin, 1-benzylimidazole, 2,5-Dimethoxy-4-ethylamphetamine, 2,5-Dimethoxy-4-ethylthioamphetamine, 4-Bromo-2,5-dimethoxyamphetamine, 4-hydroxycoumarin, 4-Methoxyamphetamine, 5-methoxy-N,N-dimethyltryptamine, Abacavir, Abciximab, Abediterol, Acarbose, Acebutolol, Aceclofenac, Acemetacin, Acenocoumarol, Acepromazine, Acetaminophen, Acetohexamide, Acetyldigoxin, Acetylsalicylic acid, Aclidinium, Acrivastine, Acyclovir, Adefovir, Adefovir dipivoxil, Adrafinil, Agmatine, Alaproclate, Albutrepenonacog alfa, Alclofenac, Aldesleukin, Aldosterone, Alendronic acid, Alfentanil, Aliskiren, Allopurinol, Allylestrenol, Almasilate, Alminoprofen, Almotriptan, Alogliptin, Aloxiprin, Alprazolam, Alprenolol, Alteplase, Amantadine, Ambrisentan, Amediplase, Amibegron, Amikacin, Amiloride, Amineptine, Aminophenazone, Aminosalicylic acid, Amiodarone, Amitraz, Amitriptyline, Amitriptylinoxide, Amlodipine, Ammonium chloride, Amoxapine, Amoxicillin, Amphetamine, Amphotericin B, Ampicillin, Amrinone, Anagrelide, Ancestim, Ancrod, Andrographolide, Angiotensin 1-7, Anisodamine, Anistreplase, Antihemophilic Factor (Recombinant), PEGylated, Antipyrine, Antithrombin Alfa, Antithrombin III human, Antrafenine, Apalutamide, Apixaban, Apramycin, Apremilast, Aranidipine, Arbekacin, Arbutamine, Ardeparin, Arformoterol, Argatroban, Aripiprazole, Aripiprazole lauroxil, Arotinolol, Arsenic trioxide, Asenapine, Astaxanthin, Atazanavir, Atenolol, Atipamezole, Atomoxetine, Atropine, Auranofin, Aurothioglucose, Azacitidine, Azapropazone, Azathioprine, Azelaic acid, Azelnidipine, Azficel-T, Azilsartan medoxomil, Azosemide, Aztreonam, Bacitracin, Baclofen, Balsalazide, Bambuterol, Baricitinib, Barnidipine, Beclomethasone dipropionate, Bemiparin, Benazepril, Benazeprilat, Bencyclane, Bendazac, Bendroflumethiazide, Benidipine, Benmoxin, Benorilate, Benoxaprofen, Benserazide, Benzatropine, Benznidazole, Benzphetamine, Benzthiazide, Benzydamine, Bepotastine, Bepridil, Beraprost, Betamethasone, Betamethasone phosphate, Betaxolol, Bethanidine, Betrixaban, Betulinic Acid, Bevantolol, Bicisate, Bietaserpine, Bimatoprost, Bismuth subgallate, Bismuth subsalicylate, Bisoprolol, Bisoxatin, Bitolterol, Bivalirudin, Bleomycin, Blonanserin, Bopindolol, Bosentan, BQ-123, Bretylium, Brexpiprazole, Brinase, Brincidofovir, Brivaracetam, Bromazepam, Bromfenac, Bromocriptine, Bucindolol, Budesonide, Bufexamac, Buflomedil, Bufuralol, Bumadizone, Bumetanide, Bupranolol, Bupropion, Buspirone, Butabarbital, Butriptyline, Butylphthalide, Cabergoline, Cadralazine, Canagliflozin, Candesartan, Candesartan cilexetil, Candoxatril, Cangrelor, Cannabidiol, Canrenoic acid, Canrenone, Capecitabine, Caplacizumab, Capreomycin, Captopril, Carbamazepine, Carbaspirin calcium, Carbidopa, Carboplatin, Carboxyamidotriazole, Carbutamide, Cariprazine, Carmustine, Caroverine, Caroxazone, Carprofen, Carvedilol, Cefacetrile, Cefaclor, Cefadroxil, Cefaloridine, Cefalotin, Cefamandole, Cefapirin, Cefatrizine, Cefazedone, Cefazolin, Cefbuperazone, Cefcapene, Cefdinir, Cefditoren, Cefepime, Cefetamet, Cefmenoxime, Cefmetazole, Cefminox, Cefodizime, Cefonicid, Cefoperazone, Ceforanide, Cefotaxime, Cefotetan, Cefotiam, Cefoxitin, Cefozopran, Cefpiramide, Cefpirome, Cefpodoxime, Cefprozil, Cefradine, Cefroxadine, Cefsulodin, Ceftaroline fosamil, Ceftazidime, Ceftezole, Ceftibuten, Ceftizoxime, Ceftobiprole, Ceftolozane, Ceftriaxone, Cefuroxime, Celecoxib, Celiprolol, Cephalexin, Cephaloglycin, Cephalothin Group, Certolizumab pegol, Certoparin, Cetirizine, Cevimeline, Chloral hydrate, Chloroquine, Chlorothiazide, Chloroxylenol, Chlorphentermine, Chlorpromazine, Chlorpropamide, Chlorthalidone, Chlorzoxazone, Cholestyramine, Choline C 11, Choline magnesium trisalicylate, Choline salicylate, Chondroitin sulfate, Chromic chloride, Chromic citrate, Chromic nitrate, Chromium, Chromium gluconate, Chromium nicotinate, Chromous sulfate, Ciclesonide, Cicletanine, Cidofovir, Cilazapril, Cilazaprilat, Cilnidipine, Cilostazol, Cimetidine, Cimicoxib, Cinitapride, Cinnarizine, Cinoxacin, Ciprofloxacin, Cirazoline, Cisplatin, Citalopram, Clenbuterol, Clevidipine, Clobazam, Clobetasol, Clobetasol propionate, Clocortolone acetate, Clodronic acid, Clofarabine, Clomipramine, Clonazepam, Clonidine, Clonixin, Clopidogrel, Cloprednol, Cloprostenol, Cloranolol, Clorazepic acid, Clorgiline, Cloricromen, Clorindione, Clove oil, Clozapine, Codeine, Colchicine, Colesevelam, Colestipol, Colistimethate, Colistin, Conjugated estrogens, Corifollitropin alfa, Corticotropin, Cortisone, Cortisone acetate, Cortivazol, Coumarin, Cryptenamine, Cyclandelate, Cyclopenthiazide, Cyclosporine, Cyclothiazide, Dabigatran, Dabigatran etexilate, Dacarbazine, Dalfampridine, Dalteparin, Danaparoid, Dantrolene, Dapoxetine, Daptomycin, Darexaban, Darodipine, Debrisoquine, Deferasirox, Deferiprone, Defibrotide, Deflazacort, Delafloxacin, Delapril, Deoxyepinephrine, Dersalazine, Deserpidine, Desflurane, Desipramine, Desirudin, Desmopressin, Desmoteplase, Desoximetasone, Desvenlafaxine, Detomidine, Deutetrabenazine, Dexamethasone, Dexamethasone isonicotinate, Dexibuprofen, Dexketoprofen, Dexmedetomidine, Dexmethylphenidate, Dexniguldipine, Dexpanthenol, Dexpropranolol, Dexrazoxane, Dextran, Dextroamphetamine, Dexverapamil, Diatrizoate, Diazepam, Diazoxide, Dibenzepin, Dichlorobenzyl alcohol, Diclofenac, Dicoumarol, Dicyclomine, Didanosine, Dienogest, Diethyl ether, Diethylnorspermine, Diethylpropion, Difenpiramide, Difloxacin, Diflunisal, Difluocortolone, Digoxin, Dihydralazine, Dihydroergocornine, Dihydroergocristine, Dihydroergocryptine, Dihydroergotamine, Dihydrostreptomycin, Diltiazem, Dimercaprol, Dimetacrine, Dimethyl sulfoxide, Dinoprost tromethamine, Diphenadione, Dipotassium phosphate, Dipyridamole, Disopyramide, Ditazole, DL-Methylephedrine, Dobutamine, Dopamine, Dopexamine, Doripenem, Dosulepin, Dotarizine, Doxacurium, Doxapram, Doxazosin, Doxepin, Doxofylline, Doxycycline, Dronedarone, Droperidol, Drospirenone, Drotrecogin alfa, Droxicam, Droxidopa, Duloxetine, Dutasteride, Dyphylline, Ebselen, Edetate calcium disodium anhydrous, Edetic acid, Edoxaban, Edrophonium, Efonidipine, Eletriptan, Emopamil, Emtricitabine, Enalapril, Enalaprilat, Endralazine, Enoxacin, Enoxaparin, Enprostil, Enrofloxacin, Enzalutamide, Epanolol, Eperisone, Ephedra sinica root, Ephedrine, Epicaptopril, Epinephrine, Epirizole, Epitizide, Eplerenone, Epoprostenol, Eprosartan, Eptifibatide, Ergoloid mesylate, Ergometrine, Ergotamine, Ertapenem, Esatenolol, Escitalopram, Esketamine, Esmirtazapine, Esmolol, Estazolam, Estradiol, Estradiol acetate, Estradiol cypionate, Estradiol dienanthate, Estradiol valerate, Estrone sulfate, Eszopiclone, Etacrynic acid, Etafedrine, Ethambutol, Ethanol, Ethenzamide, Ethosuximide, Ethyl biscoumacetate, Etidronic acid, Etilefrine, Etodolac, Etofenamate, Etomidate, Etonogestrel, Etoperidone, Etoricoxib, Eucalyptus oil, Evening primrose oil, Ezogabine, Felbinac, Felodipine, Fenbufen, Fendiline, Fenofibrate, Fenofibric acid, Fenoldopam, Fenoprofen, Fenoterol, Fenozolone, Fenproporex, Fenprostalene, Fentanyl, Fentiazac, Feprazone, Ferulic acid, Fesoterodine, Fibrinolysin, Fimasartan, Finasteride, Firocoxib, Flavoxate, Fleroxacin, Flibanserin, Floctafenine, Flomoxef, Florbetaben (18F), Florbetapir (18F), Floxuridine, Fluclorolone, Fluconazole, Flucytosine, Fludeoxyglucose (18F), Fludrocortisone, Fluindione, Flumazenil, Flumequine, Flunarizine, Flunisolide, Flunixin, Fluocinolone acetonide, Fluocinonide, Fluocortin, Fluocortolone, Fluorometholone, Fluoxetine, Flupentixol, Fluperolone, Flupirtine, Fluprednidene, Fluprednisolone, Fluprostenol, Flurazepam, Flurbiprofen, Flurbiprofen axetil, Fluspirilene, Flutamide, Fluticasone, Fluticasone furoate, Fluticasone propionate, Fluvoxamine, Fomepizole, Fondaparinux, Forasartan, Formestane, Formoterol, Foscarnet, Fosfomycin, Fosinopril, Fosinoprilat, Framycetin, Frovatriptan, Furazolidone, Furosemide, Gabapentin enacarbil, Gabexate, Gadobenic acid, Gadodiamide, Gadofosveset trisodium, Gadopentetic acid, Gadoteric acid, Gadoteridol, Gallopamil, Ganciclovir, Garenoxacin, Gatifloxacin, Gemcitabine, Gemfibrozil, Gemifloxacin, Geneticin, Gentamicin, Gentamicin C1a, Gepefrine, Gimeracil, Givosiran, Glibornuride, Gliclazide, Glimepiride, Glipizide, Gliquidone, Glisoxepide, Glyburide, Glycerol phenylbutyrate, Golodirsen, Goserelin, Grepafloxacin, Guacetisal, Guanabenz, Guanadrel, Guanazodine, Guanethidine, Guanfacine, Guanoclor, Guanoxabenz, Guanoxan, Haloperidol, Halothane, Harmaline, Heparin, Hexamethonium, Hexoprenaline, Higenamine, Hydracarbazine, Hydralazine, Hydrochlorothiazide, Hydrocortisone, Hydrocortisone acetate, Hydrocortisone butyrate, Hydrocortisone cypionate, Hydrocortisone succinate, Hydroflumethiazide, Hydrolyzed Cephalothin, Hydromorphone, Hydroxocobalamin, Hydroxyethyl Starch, Hydroxytyrosol, Hygromycin B, Ibandronate, Ibrutinib, Ibudilast, Ibuprofen, Ibuproxam, Ibutilide, Icatibant, Icosapent ethyl, Idarucizumab, Idazoxan, Idebenone, Idraparinux, Ifenprodil, Ifetroban, Ifosfamide, Iloperidone, Iloprost, Imidafenacin, Imidapril, Imidazole salicylate, Imipramine, Imipramine oxide, Incadronic acid, Indacaterol, Indalpine, Indapamide, Indenolol, Indigotindisulfonic acid, Indobufen, Indomethacin, Indoprofen, Indoramin, Inosine pranobex, Inositol, Inotersen, Invert sugar, Iobenguane sulfate I-123, Iodixanol, Iofetamine I-123, Ioflupane I-123, Iopromide, Iothalamic acid, Ioversol, Ioxilan, Ipecac, Ipilimumab, Iprindole, Iproniazid, Irbesartan, Isepamicin, Isocarboxazid, Isoetharine, Isoflavone, Isoflurane, Isometheptene, Isoniazid, Isoprenaline, Isosorbide mononitrate, Isosulfan blue, Isotretinoin, Isoxicam, Isoxsuprine, Isradipine, Itraconazole, Ixazomib, Kanamycin, Kebuzone, Ketamine, Ketanserin, Ketazolam, Ketoconazole, Ketoprofen, Ketorolac, Labetalol, Lacidipine, Lamivudine, Lamotrigine, Landiolol, Latamoxef, Latanoprost, Latanoprostene bunod, Ledipasvir, Lenalidomide, Lepirudin, Lercanidipine, Lesinurad, Letaxaban, Leuprolide, Levamlodipine, Levobetaxolol, Levobupivacaine, Levocarnitine, Levocetirizine, Levofloxacin, Levomenthol, Levomilnacipran, Levonordefrin, Levosalbutamol, Licofelone, Lidoflazine, Limaprost, Linezolid, Linsidomine, Liothyronine, Lisdexamfetamine, Lisinopril, Lisuride, Lithium carbonate, Lithium cation, Lithium citrate, Lithium hydroxide, Lixisenatide, Lofepramine, Lofexidine, Lomefloxacin, Lomerizine, Lonazolac, Loperamide, Lopinavir, Loracarbef, Lorazepam, Lorcaserin, Lornoxicam, Lorpiprazole, Losartan, Loxoprofen, Lubiprostone, Lumiracoxib, Luprostiol, Lurasidone, Lysergic acid diethylamide, Macimorelin, Macitentan, Magnesium carbonate, Magnesium chloride, Magnesium hydroxide, Magnesium salicylate, Magnesium trisilicate, Mangafodipir, Manidipine, Mannitol, Mannitol busulfan, Maprotiline, Mebanazine, Mecamylamine, Meclofenamic acid, Medetomidine, Medroxyprogesterone acetate, Mefenamic acid, Mefenorex, Megestrol acetate, Melagatran, Melengestrol, Melengestrol acetate, Melitracen, Meloxicam, Melperone, Memantine, Meperidine, Mephedrone, Mephentermine, Mepindolol, Mepivacaine, Meprednisone, Meropenem, Mersalyl, Mesalazine, Metahexamide, Metamfetamine, Metamizole, Metaraminol, Metaxalone, Metergoline, Metformin, Methadone, Methimazole, Methoserpidine, Methotrexate, Methotrimeprazine, Methoxamine, Methoxsalen, Methoxyflurane, Methoxyphenamine, Methsuximide, Methyclothiazide, Methyl salicylate, Methyldopa, Methylene blue, Methylergometrine, Methylnaltrexone, Methylphenidate, Methylprednisolone, Methylprednisolone hemisuccinate, Methyltestosterone, Methysergide, Metildigoxin, Metoclopramide, Metolazone, Metoprolol, Metyrapone, Metyrosine, Mianserin, Mibefradil, Midazolam, Midodrine, Midomafetamine, Mifamurtide, Migalastat, Milnacipran, Milrinone, Minaprine, Minoxidil, Mirabegron, Mirtazapine, MMDA, Moclobemide, Moexipril, Moexiprilat, Mofebutazone, Mometasone, Mometasone furoate, Monopotassium phosphate, Monteplase, Morniflumate, Moxifloxacin, Moxisylyte, Moxonidine, Muzolimine, Mycophenolate mofetil, Mycophenolic acid, N-acetyltyrosine, N-methylnicotinamide, Nabumetone, Nadolol, Nadroparin, Nafamostat, Naftopidil, Naldemedine, Nalidixic acid, Nalmefene, Naloxone, Naluzotan, Naphazoline, Naproxen, Naratriptan, Nateglinide, Naxitamab, Neamine, Nebivolol, Nedaplatin, Nedocromil, Nefazodone, Nemonoxacin, Neomycin, Nepafenac, Netilmicin, Nialamide, Nicardipine, Nicergoline, Nicorandil, Nifedipine, Nifenazone, Niflumic acid, Niguldipine, Niludipine, Nilutamide, Nilvadipine, Nimesulide, Nimodipine, Nisoldipine, Nitrendipine, Nitric Oxide, Nitroaspirin, Nitrofurantoin, Nitroglycerin, Nitroprusside, Nitrous oxide, Norepinephrine, Norfenefrine, Norfloxacin, Nortriptyline, NS-398, Nylidrin, Octamoxin, Octinoxate, Octopamine, Ofloxacin, Olmesartan, Olodaterol, Olsalazine, Omacetaxine mepesuccinate, Omapatrilat, Opipramol, Opium, Orbifloxacin, Orciprenaline, Oseltamivir, Otamixaban, Otilonium, Oxabolone cipionate, Oxacillin, Oxaprotiline, Oxaprozin, Oxazepam, Oxolinic acid, Oxprenolol, Oxybenzone, Oxyfedrine, Oxymetazoline, Oxyphenbutazone, Oxyquinoline, Paliperidone, Palonosetron, Pamidronic acid, Pantoprazole, Paramethasone, Parecoxib, Pargyline, Parnaparin, Paromomycin, Paroxetine, Patent Blue, Pazufloxacin, Pefloxacin, Pegaptanib, Peginesatide, Pemetrexed, Penbutolol, Penfluridol, Penicillin G Acyl-Serine, Pentaerythritol tetranitrate, Pentamidine, Pentastarch, Pentetic acid, Pentobarbital, Pentolinium, Pentosan polysulfate, Pentostatin, Pentoxifylline, Pergolide, Perhexiline, Periciazine, Perindopril, Perindoprilat, Permethrin, PF-00610355, Phenazopyridine, Phendimetrazine, Phenelzine, Phenindione, Pheniprazine, Phenmetrazine, Phenoxybenzamine, Phenoxypropazine, Phenprocoumon, Phentermine, Phentolamine, Phenyl aminosalicylate, Phenylbutazone, Phenylephrine, Phenylpropanolamine, Phenytoin, Pholcodine, Phosphocreatine, Phosphoric acid, Phylloquinone, Piclozotan, Picosulfuric acid, Picotamide, Pidotimod, Pinacidil, Pinaverium, Pindolol, Pipemidic acid, Piperacillin, Piracetam, Pirbuterol, Piretanide, Pirlindole, Piroxicam, Pirprofen, Pitolisant, Pivhydrazine, Pizotifen, Plazomicin, Plerixafor, Polmacoxib, Polyethylene glycol 400, Polymyxin B, Polythiazide, Pomalidomide, Potassium, Potassium acetate, Potassium alum, Potassium bicarbonate, Potassium bitartrate, Potassium carbonate, Potassium cation, Potassium chloride, Potassium citrate, Potassium gluconate, Potassium guaiacolsulfonate, Potassium hydroxide, Potassium lactate, Potassium nitrate, Potassium perchlorate, Potassium permanganate, Potassium sulfate, Potassium triiodide, Practolol, Pralatrexate, Pralidoxime, Pramipexole, Pranoprofen, Prasugrel, Prazosin, Prednisolone, Prednisolone acetate, Prednisolone hemisuccinate, Prednisolone phosphate, Prednisone, Prednisone acetate, Prednylidene, Pregabalin, Prenalterol, Prenylamine, Probenecid, Procainamide, Procaine benzylpenicillin, Procaterol, Proglumetacin, Promazine, Promethazine, Propacetamol, Propafenone, Propantheline, Propiomazine, Propiverine, Propofol, Propranolol, Propyphenazone, Proquazone, Prostaglandin B2, Prostaglandin D2, Prostaglandin G2, Prostalene, Protein C, Protein S human, Protriptyline, Prucalopride, Prulifloxacin, Pseudoephedrine, Puromycin, Pyrantel, Pyrazinamide, Pyrithione, Quetiapine, Quinapril, Quinaprilat, Quinethazone, Quinidine, Quinoline Yellow WS, Quinupramine, Rabeprazole, Racepinephrine, Ractopamine, Ramatroban, Ramelteon, Ramipril, Ramiprilat, Ranitidine, Ranolazine, Rasagiline, Rauwolfia serpentina root, Relcovaptan, Remifentanil, Remikiren, Reproterol, Rescinnamine, Reserpine, Resorcinol, Resveratrol, Reteplase, Reviparin, Ribavirin, Ribostamycin, Ridogrel, Rilmenidine, Rimiterol, Riociguat, Risedronic acid, Risperidone, Ritanserin, Ritobegron, Ritodrine, Rivaroxaban, Rizatriptan, Robenacoxib, Rofecoxib, Roflumilast, Romifidine, Ropivacaine, Rosiglitazone, Rosoxacin, Rotigotine, Rufloxacin, Ruxolitinib, Sacubitril, Safinamide, Safrazine, Salbutamol, Salicylamide, Salicylic acid, Salmeterol, Salmon calcitonin, Salsalate, Saprisartan, Sarafloxacin, Saralasin, Sarpogrelate, Saruplase, Saxagliptin, SC-236, Secobarbital, Selegiline, Selenious acid, Selenium, Seletracetam, Selexipag, Selpercatinib, Semuloparin, Seproxetine, Sertraline, Sevelamer, Sevoflurane, Sibutramine, Siponimod, Sisomicin, Sitafloxacin, Sitagliptin, Sitaxentan, Sodium acetate, Sodium aurothiomalate, Sodium citrate, Sodium fluoride, Sodium phosphate, monobasic, Sodium sulfate, Sofosbuvir, Solabegron, Solifenacin, Solriamfetol, Sorafenib, Sorbitol, Sotalol, Sparfloxacin, Spirapril, Spironolactone, Stiripentol, Streptokinase, Streptomycin, Strontium chloride, Succinylcholine, Sucralfate, Sufentanil, Sulbactam, Sulfadiazine, Sulfamethoxazole, Sulfasalazine, Sulfinpyrazone, Sulindac, Sulodexide, Sumatriptan, Suprofen, Suxibuzone, Synephrine, Synthetic Conjugated Estrogens, A, Synthetic Conjugated Estrogens, B, Tacrolimus, Tadalafil, Tafluprost, Talinolol, Talniflumate, Tamsulosin, Tasimelteon, Tasosartan, Taxifolin, Technetium Tc-99m ciprofloxacin, Technetium Tc-99m exametazime, Technetium Tc-99m mebrofenin, Technetium Tc-99m oxidronate, Technetium Tc-99m pyrophosphate, Teduglutide, Tegafur, Telavancin, Telmisartan, Temafloxacin, Temazepam, Temocapril, Temozolomide, Tenamfetamine, Tenecteplase, Tenidap, Tenofovir, Tenofovir alafenamide, Tenofovir disoproxil, Tenoxicam, Tepoxalin, Terazosin, Terbutaline, Terguride, Terodiline, Tertatolol, Tesmilifene, Testolactone, Testosterone, Testosterone cypionate, Testosterone enanthate, Testosterone propionate, Testosterone undecanoate, Tetracycline, Tetradecyl hydrogen sulfate (ester), Tetrahydrocannabivarin, Tetrahydropalmatine, Tetrandrine, Tetryzoline, Theodrenaline, Thiabendazole, Thiethylperazine, Thioproperazine, Thioridazine, Thiosalicylic acid, Tianeptine, Tiapride, Tiaprofenic acid, Ticagrelor, Ticlopidine, Tienilic acid, Tiludronic acid, Timolol, Tinidazole, Tinoridine, Tinzaparin, Tioclomarol, Tiopronin, Tiotropium, Tirofiban, Tixocortol, Tobramycin, Tocopherol, Tocopherylquinone, Tolazamide, Tolazoline, Tolbutamide, Tolcapone, Tolfenamic acid, Tolmetin, Tolonidine, Toloxatone, Tolterodine, Tolvaptan, Topiramate, Topiroxostat, Topotecan, Torasemide, Tositumomab, Tramadol, Tramazoline, Trametinib, Trandolapril, Trandolaprilat, Tranilast, Tranylcypromine, Trapidil, Travoprost, Trazodone, Treprostinil, Tretoquinol, Triamcinolone, Triamterene, Triazolam, Trichlormethiazide, Trichloroethylene, Triethylenetetramine, Trifluoperazine, Trifluridine, Triflusal, Trilostane, Trimazosin, Trimebutine, Trimethadione, Trimethaphan, Trimethoprim, Trimetrexate, Trimipramine, Trolamine salicylate, Tropisetron, Trovafloxacin, Troxerutin, Tulobuterol, Tyramine, Unoprostone, Urapidil, Urokinase, Vaborbactam, Valaciclovir, Valbenazine, Valdecoxib, Valganciclovir, Valproic acid, Valsartan, Vancomycin, Varenicline, Venlafaxine, Verapamil, Vilanterol, Vilazodone, Viloxazine, Vincamine, Vinpocetine, Vorapaxar, Vortioxetine, Warfarin, WIN 55212-2, Xamoterol, Xenon, Ximelagatran, Xipamide, Xylazine, Xylometazoline, Yohimbine, Zaleplon, Zaltoprofen, Zanamivir, Zidovudine, Zimelidine, Zinc citrate, Ziprasidone, Zofenopril, Zoledronic acid, Zolmitriptan, Zomepirac, Zonisamide, Zuclopenthixol" />
          <attvalue for="13" value="Icosapent" />
          <attvalue for="14" value="https://www.drugbank.ca/structures/DB00159/image.svg" />
          <attvalue for="15" value="Drug" />
          <attvalue for="16" value="25" />
          <attvalue for="17" value="0.296710033376473" />
          <attvalue for="18" value="0.005272091622959948" />
          <attvalue for="19" value="0.18843352906687583" />
          <attvalue for="20" value="0.5333333333333333" />
          <attvalue for="21" value="74" />
          <attvalue for="22" value="#FC5F67" />
          <attvalue for="23" value="#FB3640" />
        </attvalues>
      </node>
      <node id="Naproxen" label="Naproxen">
        <attvalues>
          <attvalue for="0" value="DB00788" />
          <attvalue for="1" value="C[C@@H](C1=CC2=C(C=C1)C=C(C=C2)OC)C(=O)O" />
          <attvalue for="2" value="M, G" />
          <attvalue for="3" value="G02, M02, M01" />
          <attvalue for="4" value="M02A, M01A, G02C" />
          <attvalue for="5" value="M01AE, M02AA, G02CC" />
          <attvalue for="6" value="G02CC02, M02AA12, M01AE52, M01AE56, M01AE02" />
          <attvalue for="7" value="Prostaglandin G/H synthase 1, Peptostreptococcal albumin-binding protein, Prostaglandin G/H synthase 2" />
          <attvalue for="8" value="Cytochrome P450 2C9, Cytochrome P450 1A2, Cytochrome P450 2C8, UDP-glucuronosyltransferase 2B7, UDP-glucuronosyltransferase 1-3, UDP-glucuronosyltransferase 1-6, UDP-glucuronosyltransferase 1-7, UDP-glucuronosyltransferase 1-8, UDP-glucuronosyltransferase 1-9, UDP-glucuronosyltransferase 1-10" />
          <attvalue for="9" value="Serum albumin" />
          <attvalue for="10" value="Solute carrier organic anion transporter family member 1A2, Solute carrier family 22 member 6, Bile salt export pump, Multidrug resistance protein 1, Solute carrier family 22 member 8" />
          <attvalue for="11" value="Enzyme, Not Available, Enzyme" />
          <attvalue for="12" value="(R)-warfarin, (S)-Warfarin, 1-benzylimidazole, 2,5-Dimethoxy-4-ethylamphetamine, 2,5-Dimethoxy-4-ethylthioamphetamine, 4-Bromo-2,5-dimethoxyamphetamine, 4-hydroxycoumarin, 4-Methoxyamphetamine, 5-methoxy-N,N-dimethyltryptamine, 6-O-benzylguanine, 8-azaguanine, 8-chlorotheophylline, 9-Deazaguanine, 9-Methylguanine, Abacavir, Abametapir, Abatacept, Abciximab, Abediterol, Abiraterone, Acarbose, Acebutolol, Aceclofenac, Acefylline, Acemetacin, Acenocoumarol, Acepromazine, Acetaminophen, Acetohexamide, Acetyl sulfisoxazole, Acetyldigoxin, Acetylsalicylic acid, Aclidinium, Acrivastine, Acyclovir, Adalimumab, Adefovir, Adefovir dipivoxil, Adenine, Adrafinil, Afelimomab, Agmatine, Agomelatine, Alaproclate, Albendazole, Albinterferon Alfa-2B, Albutrepenonacog alfa, Alclofenac, Aldesleukin, Aldosterone, Alendronic acid, Alfentanil, Aliskiren, Allopurinol, Allylestrenol, Almasilate, Alminoprofen, Almotriptan, Alogliptin, Aloglutamol, Alosetron, Aloxiprin, Alpelisib, Alprazolam, Alprenolol, Alprostadil, Alteplase, Aluminium, Aluminium acetoacetate, Aluminium glycinate, Aluminium phosphate, Aluminum hydroxide, Amantadine, Ambrisentan, Amediplase, Amibegron, Amikacin, Amiloride, Amineptine, Aminohippuric acid, Aminophenazone, Aminophylline, Aminosalicylic acid, Amiodarone, Amitraz, Amitriptyline, Amitriptylinoxide, Amlodipine, Ammonium chloride, Amodiaquine, Amoxapine, Amoxicillin, Amphetamine, Amphotericin B, Ampicillin, Amprenavir, Amrinone, Anagrelide, Anakinra, Anastrozole, Ancestim, Ancrod, Andrographolide, Angiotensin 1-7, Anisodamine, Anistreplase, Antihemophilic Factor (Recombinant), PEGylated, Antipyrine, Antithrombin Alfa, Antithrombin III human, Antrafenine, Apalutamide, Apixaban, Apomorphine, Apramycin, Apremilast, Aprepitant, Arachidonic Acid, Aranidipine, Arbekacin, Arbutamine, Ardeparin, Arformoterol, Argatroban, Aripiprazole, Aripiprazole lauroxil, Armodafinil, Arotinolol, Arsenic trioxide, Artemether, Asenapine, Astaxanthin, Astemizole, Asunaprevir, Atazanavir, Atenolol, Atipamezole, Atomoxetine, Atorvastatin, Atovaquone, Atropine, Auranofin, Aurothioglucose, Avapritinib, Avasimibe, Avatrombopag, Axitinib, Azacitidine, Azapropazone, Azathioprine, Azelaic acid, Azelastine, Azelnidipine, Azficel-T, Azilsartan medoxomil, Azosemide, Aztreonam, Bacitracin, Baclofen, Balaglitazone, Balsalazide, Bambuterol, Bamifylline, Baricitinib, Barnidipine, Beclomethasone dipropionate, Belantamab mafodotin, Belinostat, Bemiparin, Benazepril, Benazeprilat, Bencyclane, Bendamustine, Bendazac, Bendroflumethiazide, Benidipine, Benmoxin, Benorilate, Benoxaprofen, Benserazide, Benzatropine, Benzbromarone, Benznidazole, Benzphetamine, Benzthiazide, Benzydamine, Benzyl alcohol, Bepotastine, Bepridil, Beraprost, beta-Naphthoflavone, Betamethasone, Betamethasone phosphate, Betaxolol, Bethanidine, Betrixaban, Betulinic Acid, Bevantolol, Bexarotene, Bezafibrate, Bicalutamide, Bicifadine, Bicisate, Bietaserpine, Bimatoprost, Binimetinib, Bismuth subgallate, Bismuth subnitrate, Bismuth subsalicylate, Bisoprolol, Bisoxatin, Bitolterol, Bivalirudin, Black cohosh, Bleomycin, Blonanserin, Bopindolol, Bortezomib, Bosentan, Bosutinib, BQ-123, Bretylium, Brexpiprazole, Brigatinib, Brinase, Brincidofovir, Brivaracetam, Bromazepam, Bromfenac, Bromocriptine, Bromotheophylline, Bucindolol, Budesonide, Bufexamac, Buflomedil, Bufuralol, Bufylline, Bumadizone, Bumetanide, Bupranolol, Buprenorphine, Bupropion, Buspirone, Butabarbital, Butriptyline, Butylphthalide, Cabazitaxel, Cabergoline, Cabozantinib, Cadralazine, Cafedrine, Caffeine, Calcium carbonate, Calcium silicate, Canagliflozin, Canakinumab, Candesartan, Candesartan cilexetil, Candoxatril, Cangrelor, Cannabidiol, Canrenoic acid, Canrenone, Capecitabine, Caplacizumab, Capmatinib, Capravirine, Capreomycin, Capsaicin, Captopril, Carbamazepine, Carbaspirin calcium, Carbidopa, Carboplatin, Carboxyamidotriazole, Carbutamide, Cariprazine, Carmustine, Caroverine, Caroxazone, Carprofen, Carvedilol, Cefacetrile, Cefaclor, Cefadroxil, Cefaloridine, Cefalotin, Cefamandole, Cefapirin, Cefatrizine, Cefazedone, Cefazolin, Cefbuperazone, Cefcapene, Cefdinir, Cefditoren, Cefepime, Cefetamet, Cefmenoxime, Cefmetazole, Cefminox, Cefodizime, Cefonicid, Cefoperazone, Ceforanide, Cefotaxime, Cefotetan, Cefotiam, Cefoxitin, Cefozopran, Cefpiramide, Cefpirome, Cefpodoxime, Cefprozil, Cefradine, Cefroxadine, Cefsulodin, Ceftaroline fosamil, Ceftazidime, Ceftezole, Ceftibuten, Ceftizoxime, Ceftobiprole, Ceftolozane, Ceftriaxone, Cefuroxime, Celecoxib, Celiprolol, Cenobamate, Cepeginterferon alfa-2B, Cephalexin, Cephaloglycin, Cephalothin Group, Ceritinib, Cerivastatin, Certolizumab pegol, Certoparin, Cetirizine, Cevimeline, Chenodeoxycholic acid, Chloral hydrate, Chloroquine, Chlorothiazide, Chloroxylenol, Chlorphentermine, Chlorpromazine, Chlorpropamide, Chlorthalidone, Chlorzoxazone, Cholestyramine, Cholic Acid, Choline C 11, Choline magnesium trisalicylate, Choline salicylate, Chondroitin sulfate, Chromic chloride, Chromic citrate, Chromic nitrate, Chromium, Chromium gluconate, Chromium nicotinate, Chromous sulfate, Ciclesonide, Cicletanine, Cidofovir, Ciglitazone, Cilazapril, Cilazaprilat, Cilnidipine, Cilostazol, Cimetidine, Cimicoxib, Cinacalcet, Cinitapride, Cinnarizine, Cinoxacin, Ciprofloxacin, Cirazoline, Cisapride, Cisplatin, Citalopram, Citrulline, Clarithromycin, Clenbuterol, Clevidipine, Clinafloxacin, Clobazam, Clobetasol, Clobetasol propionate, Clocortolone acetate, Clodronic acid, Clofarabine, Clomipramine, Clonazepam, Clonidine, Clonixin, Clopidogrel, Cloprednol, Cloprostenol, Cloranolol, Clorazepic acid, Clorgiline, Cloricromen, Clorindione, Clove oil, Clozapine, Codeine, Colchicine, Colesevelam, Colestipol, Colistimethate, Colistin, Conjugated estrogens, Corifollitropin alfa, Corticotropin, Cortisone, Cortisone acetate, Cortivazol, Coumarin, Cryptenamine, Curcumin sulfate, Cyanocobalamin, Cyclandelate, Cyclic adenosine monophosphate, Cyclizine, Cyclobenzaprine, Cyclopenthiazide, Cyclophosphamide, Cyclosporine, Cyclothiazide, Cyproterone acetate, Dabigatran, Dabigatran etexilate, Dabrafenib, Dacarbazine, Dacomitinib, Dalfampridine, Dalteparin, Danaparoid, Dantrolene, Dapagliflozin, Dapoxetine, Dapsone, Daptomycin, Darexaban, Darodipine, Dasabuvir, Dasatinib, Daunorubicin, Debrisoquine, Deferasirox, Deferiprone, Defibrotide, Deflazacort, Delafloxacin, Delapril, Delavirdine, Deoxycholic acid, Deoxyepinephrine, Dersalazine, Deserpidine, Desflurane, Desipramine, Desirudin, Desmopressin, Desmoteplase, Desogestrel, Desoximetasone, Desvenlafaxine, Detomidine, Deutetrabenazine, Dexamethasone, Dexamethasone isonicotinate, Dexfenfluramine, Dexibuprofen, Dexketoprofen, Dexloxiglumide, Dexmedetomidine, Dexmethylphenidate, Dexniguldipine, Dexpanthenol, Dexpropranolol, Dexrazoxane, Dextran, Dextroamphetamine, Dextromethorphan, Dexverapamil, Diacerein, Diatrizoate, Diazepam, Diazoxide, Dibenzepin, Dichlorobenzyl alcohol, Diclofenac, Dicoumarol, Dicyclomine, Didanosine, Dienogest, Diethyl ether, Diethylnorspermine, Diethylpropion, Diethylstilbestrol, Difenpiramide, Difloxacin, Diflunisal, Difluocortolone, Digoxin, Dihydralazine, Dihydroergocornine, Dihydroergocristine, Dihydroergocryptine, Dihydroergotamine, Dihydrostreptomycin, Diltiazem, Dimercaprol, Dimetacrine, Dimethyl sulfoxide, Dinoprost tromethamine, Dinoprostone, Diphenadione, Dipotassium phosphate, Dipyridamole, Disopyramide, Disulfiram, Ditazole, DL-Methylephedrine, Dobutamine, Doconexent, Domperidone, Donepezil, Dopamine, Dopexamine, Doripenem, Dosulepin, Dotarizine, Dovitinib, Doxacurium, Doxapram, Doxazosin, Doxepin, Doxofylline, Doxorubicin, Doxycycline, Dronabinol, Dronedarone, Droperidol, Drospirenone, Drotrecogin alfa, Droxicam, Droxidopa, Duloxetine, Dutasteride, Dyphylline, Ebselen, Edaravone, Edetate calcium disodium anhydrous, Edetic acid, Edoxaban, Edrophonium, Efavirenz, Efonidipine, Elagolix, Eletriptan, Ellagic acid, Eltrombopag, Emapalumab, Emopamil, Emtricitabine, Enalapril, Enalaprilat, Enasidenib, Endralazine, Enoxacin, Enoxaparin, Enprostil, Enrofloxacin, Entecavir, Enzalutamide, Epanolol, Eperisone, Ephedra sinica root, Ephedrine, Epicaptopril, Epinephrine, Epirizole, Epitizide, Eplerenone, Epoprostenol, Eprosartan, Eptifibatide, Erdafitinib, Ergoloid mesylate, Ergometrine, Ergotamine, Erlotinib, Ertapenem, Ertugliflozin, Erythromycin, Esatenolol, Escitalopram, Esketamine, Esmirtazapine, Esmolol, Estazolam, Estradiol, Estradiol acetate, Estradiol benzoate, Estradiol cypionate, Estradiol dienanthate, Estradiol valerate, Estrone, Estrone sulfate, Eszopiclone, Etacrynic acid, Etafedrine, Etamiphylline, Etanercept, Ethambutol, Ethanol, Ethenzamide, Ethinylestradiol, Ethosuximide, Ethyl biscoumacetate, Etidronic acid, Etilefrine, Etodolac, Etofenamate, Etomidate, Etonogestrel, Etoperidone, Etoposide, Etoricoxib, Etravirine, Eucalyptus oil, Evening primrose oil, Ezetimibe, Ezogabine, Famotidine, Favipiravir, Felbamate, Felbinac, Felodipine, Fenbufen, Fendiline, Fenethylline, Fenofibrate, Fenofibric acid, Fenoldopam, Fenoprofen, Fenoterol, Fenozolone, Fenproporex, Fenprostalene, Fentanyl, Fentiazac, Feprazone, Ferulic acid, Fesoterodine, Fibrinolysin, Fimasartan, Finasteride, Firocoxib, Fish oil, Flavoxate, Flecainide, Fleroxacin, Flibanserin, Floctafenine, Flomoxef, Florbetaben (18F), Florbetapir (18F), Floxuridine, Fluclorolone, Flucloxacillin, Fluconazole, Flucytosine, Fludeoxyglucose (18F), Fludrocortisone, Fluindione, Flumazenil, Flumequine, Flunarizine, Flunisolide, Flunitrazepam, Flunixin, Fluocinolone acetonide, Fluocinonide, Fluocortin, Fluocortolone, Fluorescein, Fluorometholone, Fluorouracil, Fluoxetine, Flupentixol, Fluperolone, Flupirtine, Fluprednidene, Fluprednisolone, Fluprostenol, Flurazepam, Flurbiprofen, Flurbiprofen axetil, Fluspirilene, Flutamide, Fluticasone, Fluticasone furoate, Fluticasone propionate, Fluvastatin, Fluvoxamine, Folic acid, Fomepizole, Fondaparinux, Forasartan, Formestane, Formoterol, Foscarnet, Fosfomycin, Fosinopril, Fosinoprilat, Fosphenytoin, Fostamatinib, Framycetin, Frovatriptan, Furafylline, Furazolidone, Furosemide, Fusidic acid, Gabapentin enacarbil, Gabexate, Gadobenic acid, Gadodiamide, Gadofosveset trisodium, Gadopentetic acid, Gadoteric acid, Gadoteridol, Gallopamil, Ganciclovir, Garenoxacin, Gatifloxacin, Gefitinib, Gemcitabine, Gemfibrozil, Gemifloxacin, Geneticin, Genistein, Gentamicin, Gentamicin C1a, Gepefrine, Gimeracil, Ginkgo biloba, Givosiran, Glasdegib, Glecaprevir, Glibornuride, Gliclazide, Glimepiride, Glipizide, Gliquidone, Glisoxepide, Glutaric Acid, Glyburide, Glycerol phenylbutyrate, Glycochenodeoxycholic Acid, Glycyrrhizic acid, Golimumab, Golodirsen, Goserelin, Grepafloxacin, Griseofulvin, GTS-21, Guacetisal, Guanabenz, Guanadrel, Guanazodine, Guanethidine, Guanfacine, Guanoclor, Guanoxabenz, Guanoxan, Halofantrine, Haloperidol, Halothane, Harmaline, Heparin, Hesperetin, Hexamethonium, Hexobarbital, Hexoprenaline, Higenamine, Hydracarbazine, Hydralazine, Hydrochlorothiazide, Hydrocortisone, Hydrocortisone acetate, Hydrocortisone butyrate, Hydrocortisone cypionate, Hydrocortisone phosphate, Hydrocortisone succinate, Hydroflumethiazide, Hydrolyzed Cephalothin, Hydromorphone, Hydrotalcite, Hydroxocobalamin, Hydroxychloroquine, Hydroxyethyl Starch, Hydroxytyrosol, Hygromycin B, Hypoxanthine, Ibandronate, Ibudilast, Ibuprofen, Ibuproxam, Ibutilide, Icatibant, Icosapent, Icosapent ethyl, Idarubicin, Idarucizumab, Idazoxan, Idebenone, Idraparinux, Ifenprodil, Ifetroban, Ifosfamide, Iloperidone, Iloprost, Imatinib, Imidafenacin, Imidapril, Imidazole salicylate, Imipramine, Imipramine oxide, Incadronic acid, Indacaterol, Indalpine, Indapamide, Indenolol, Indigotindisulfonic acid, Indinavir, Indisulam, Indobufen, Indocyanine green acid form, Indomethacin, Indoprofen, Indoramin, Infliximab, Inosine pranobex, Inositol, Inotersen, Insulin beef, Insulin degludec, Insulin glargine, Insulin glulisine, Insulin human, Insulin lispro, Insulin peglispro, Insulin pork, Insulin tregopil, Interferon alfa, Interferon alfa-2a, Recombinant, Interferon alfa-2b, Interferon alfa-2c, Interferon alfa-n1, Interferon alfa-n3, Interferon alfacon-1, Interferon beta-1a, Interferon beta-1b, Interferon gamma-1b, Invert sugar, Iobenguane sulfate I-123, Iodixanol, Iofetamine I-123, Ioflupane I-123, Iopromide, Iothalamic acid, Ioversol, Ioxilan, Ipecac, Ipilimumab, Iprindole, Iproniazid, Irbesartan, Isavuconazole, Isepamicin, Isocarboxazid, Isoetharine, Isoflavone, Isoflurane, Isometheptene, Isoniazid, Isoprenaline, Isosorbide mononitrate, Isosulfan blue, Isotretinoin, Isoxicam, Isoxsuprine, Isradipine, Istradefylline, Itraconazole, Ixazomib, Kanamycin, Kebuzone, Ketamine, Ketanserin, Ketazolam, Ketobemidone, Ketoconazole, Ketoprofen, Ketorolac, Labetalol, Lacidipine, Lacosamide, Lamivudine, Lamotrigine, Landiolol, Lansoprazole, Lapatinib, Latamoxef, Latanoprost, Latanoprostene bunod, Ledipasvir, Leflunomide, Lenalidomide, Lenvatinib, Lepirudin, Lercanidipine, Lesinurad, Letaxaban, Letermovir, Leuprolide, Levamlodipine, Levobetaxolol, Levobupivacaine, Levocarnitine, Levocetirizine, Levofloxacin, Levomenthol, Levomilnacipran, Levonordefrin, Levosalbutamol, Levothyroxine, Licofelone, Lidocaine, Lidoflazine, Limaprost, Linezolid, Linsidomine, Liothyronine, Liotrix, Lisdexamfetamine, Lisinopril, Lisofylline, Lisuride, Lithium carbonate, Lithium cation, Lithium citrate, Lithium hydroxide, Lixisenatide, Lobeglitazone, Lobucavir, Lofepramine, Lofexidine, Lomefloxacin, Lomerizine, Lonafarnib, Lonazolac, Loperamide, Lopinavir, Loracarbef, Loratadine, Lorazepam, Lorcaserin, Lorlatinib, Lornoxicam, Lorpiprazole, Losartan, Lovastatin, Loxoprofen, Lubiprostone, Lumacaftor, Lumiracoxib, Luprostiol, Lurasidone, Lynestrenol, Lysergic acid diethylamide, Macimorelin, Macitentan, Magaldrate, Magnesium carbonate, Magnesium chloride, Magnesium hydroxide, Magnesium oxide, Magnesium peroxide, Magnesium salicylate, Magnesium silicate, Magnesium sulfate, Magnesium trisilicate, Mangafodipir, Manidipine, Mannitol, Mannitol busulfan, Maprotiline, Mebanazine, Mebutizide, Mecamylamine, Meclofenamic acid, Medetomidine, Medical Cannabis, Medroxyprogesterone acetate, Mefenamic acid, Mefenorex, Megestrol acetate, Melagatran, Melatonin, Melengestrol, Melengestrol acetate, Melitracen, Meloxicam, Melperone, Memantine, Menadione, Meperidine, Mephedrone, Mephentermine, Mephenytoin, Mepindolol, Mepivacaine, Meprednisone, Meropenem, Mersalyl, Mesalazine, Mestranol, Metahexamide, Metamfetamine, Metamizole, Metaraminol, Metaxalone, Metergoline, Metformin, Methadone, Methimazole, Methoserpidine, Methotrexate, Methotrimeprazine, Methoxamine, Methoxsalen, Methoxyflurane, Methoxyphenamine, Methsuximide, Methyclothiazide, Methyl salicylate, Methyldopa, Methylene blue, Methylergometrine, Methylnaltrexone, Methylphenidate, Methylprednisolone, Methylprednisolone hemisuccinate, Methyltestosterone, Methysergide, Metildigoxin, Metoclopramide, Metolazone, Metoprolol, Metronidazole, Metyrapone, Metyrosine, Mexiletine, Mianserin, Mibefradil, Miconazole, Midazolam, Midodrine, Midomafetamine, Midostaurin, Mifamurtide, Mifepristone, Migalastat, Milnacipran, Milrinone, Minaprine, Minoxidil, Mirabegron, Mirtazapine, MMDA, Moclobemide, Modafinil, Moexipril, Moexiprilat, Mofebutazone, Mometasone, Mometasone furoate, Monopotassium phosphate, Montelukast, Monteplase, Morniflumate, Morphine, Moxifloxacin, Moxisylyte, Moxonidine, Muraglitazar, Muzolimine, Mycophenolate mofetil, Mycophenolic acid, N-acetyltyrosine, N-methylnicotinamide, Nabilone, Nabiximols, Nabumetone, Nadolol, Nadroparin, Nafamostat, Nafcillin, Naftopidil, Naldemedine, Nalidixic acid, Nalmefene, Naloxone, Naluzotan, Naphazoline, Naratriptan, Nateglinide, Naxitamab, Neamine, Nebivolol, Nedaplatin, Nedocromil, Nefazodone, Nelfinavir, Nemonoxacin, Neomycin, Nepafenac, Netilmicin, Netoglitazone, Netupitant, Nevirapine, Nialamide, Nicardipine, Nicergoline, Niclosamide, Nicorandil, Nicotine, Nifedipine, Nifenazone, Niflumic acid, Niguldipine, Nilotinib, Niludipine, Nilutamide, Nilvadipine, Nimesulide, Nimodipine, Nisoldipine, Nitrendipine, Nitric Oxide, Nitroaspirin, Nitrofurantoin, Nitroglycerin, Nitroprusside, Nitrous oxide, NN344, Norepinephrine, Norfenefrine, Norfloxacin, Norgestimate, Nortriptyline, Noscapine, NS-398, Nylidrin, Obeticholic acid, Octamoxin, Octinoxate, Octopamine, Odanacatib, Ofloxacin, Olanzapine, Olmesartan, Olodaterol, Olsalazine, Omacetaxine mepesuccinate, Omapatrilat, Ombitasvir, Omeprazole, Ondansetron, Opicapone, Opipramol, Opium, Orbifloxacin, Orciprenaline, Oritavancin, Orphenadrine, Oseltamivir, Osilodrostat, Osimertinib, Ospemifene, Otamixaban, Otilonium, Oxabolone cipionate, Oxacillin, Oxandrolone, Oxaprotiline, Oxaprozin, Oxazepam, Oxolinic acid, Oxprenolol, Oxtriphylline, Oxybenzone, Oxybutynin, Oxyfedrine, Oxymetazoline, Oxyphenbutazone, Oxyquinoline, Ozanimod, Paclitaxel, Paliperidone, Palonosetron, Pamidronic acid, Pantoprazole, Paramethadione, Paramethasone, Parecoxib, Pargyline, Paritaprevir, Parnaparin, Paromomycin, Paroxetine, Patent Blue, Pazopanib, Pazufloxacin, Pefloxacin, Pegaptanib, Peginesatide, Peginterferon alfa-2a, Peginterferon alfa-2b, Peginterferon beta-1a, Peldesine, Pemetrexed, Penbutolol, Penciclovir, Penfluridol, Penicillin G Acyl-Serine, Pentaerythritol tetranitrate, Pentamidine, Pentastarch, Pentetic acid, Pentifylline, Pentobarbital, Pentolinium, Pentosan polysulfate, Pentostatin, Pentoxifylline, Peppermint oil, Perampanel, Pergolide, Perhexiline, Periciazine, Perindopril, Perindoprilat, Permethrin, Perospirone, Perphenazine, Pexidartinib, PF-00610355, Phenacetin, Phenazopyridine, Phendimetrazine, Phenelzine, Phenindione, Pheniprazine, Phenmetrazine, Phenobarbital, Phenoxybenzamine, Phenoxypropazine, Phenprocoumon, Phentermine, Phentolamine, Phenyl aminosalicylate, Phenylbutazone, Phenylephrine, Phenylpropanolamine, Phenytoin, Pholcodine, Phosphocreatine, Phosphoric acid, Phylloquinone, Pibrentasvir, Piclozotan, Picosulfuric acid, Picotamide, Pidotimod, Pilsicainide, Pimozide, Pinacidil, Pinaverium, Pindolol, Pioglitazone, Pipemidic acid, Piperacillin, Piperaquine, Piracetam, Pirbuterol, Piretanide, Pirfenidone, Pirlindole, Piroxicam, Pirprofen, Pitavastatin, Pitolisant, Pivhydrazine, Pizotifen, Plazomicin, Plerixafor, Polmacoxib, Polyethylene glycol 400, Polymyxin B, Polythiazide, Pomalidomide, Ponatinib, Potassium, Potassium acetate, Potassium alum, Potassium bicarbonate, Potassium bitartrate, Potassium carbonate, Potassium cation, Potassium chloride, Potassium citrate, Potassium gluconate, Potassium guaiacolsulfonate, Potassium hydroxide, Potassium Iodide, Potassium lactate, Potassium nitrate, Potassium perchlorate, Potassium permanganate, Potassium sulfate, Potassium triiodide, Practolol, Pralatrexate, Pralidoxime, Pralsetinib, Pramipexole, Pranlukast, Pranoprofen, Prasterone sulfate, Prasugrel, Pravastatin, Praziquantel, Prazosin, Prednisolone, Prednisolone acetate, Prednisolone hemisuccinate, Prednisolone phosphate, Prednisone, Prednisone acetate, Prednylidene, Pregabalin, Prenalterol, Prenylamine, Primaquine, Primidone, Probenecid, Procainamide, Procaine benzylpenicillin, Procaterol, Progesterone, Proglumetacin, Proguanil, Promazine, Promethazine, Propacetamol, Propafenone, Propantheline, Propentofylline, Propiomazine, Propiverine, Propofol, Propranolol, Propyphenazone, Proquazone, Prostaglandin B2, Prostaglandin D2, Prostaglandin G2, Prostalene, Protein C, Protein S human, Protriptyline, Proxyphylline, Prucalopride, Prulifloxacin, Puromycin, Pyrantel, Pyrazinamide, Pyridoxine, Pyrimethamine, Pyrithione, Quazepam, Quercetin, Quetiapine, Quinapril, Quinaprilat, Quinethazone, Quinidine, Quinine, Quinoline Yellow WS, Quinupramine, Rabeprazole, Racepinephrine, Ractopamine, Raloxifene, Ramatroban, Ramelteon, Ramipril, Ramiprilat, Ramosetron, Ranitidine, Ranolazine, Rasagiline, Rauwolfia serpentina root, Regorafenib, Relcovaptan, Remifentanil, Remikiren, Repaglinide, Reproterol, Rescinnamine, Reserpine, Resorcinol, Resveratrol, Reteplase, Reviparin, Rhein, Ribavirin, Ribostamycin, Ridogrel, Rifabutin, Rifampicin, Rifamycin, Rifapentine, Rifaximin, Rilmenidine, Rilonacept, Riluzole, Rimiterol, Riociguat, Risedronic acid, Risperidone, Ritanserin, Ritobegron, Ritodrine, Ritonavir, Rivaroxaban, Rivoglitazone, Rizatriptan, Robenacoxib, Rofecoxib, Roflumilast, Romifidine, Ropeginterferon alfa-2b, Ropivacaine, Rosiglitazone, Rosoxacin, Rosuvastatin, Rotigotine, Rucaparib, Rufloxacin, Rupatadine, Rutin, Ruxolitinib, Sacubitril, Safinamide, Safrazine, Salbutamol, Salicylamide, Salicylic acid, Salmeterol, Salmon calcitonin, Salsalate, Saprisartan, Saquinavir, Sarafloxacin, Saralasin, Sarpogrelate, Saruplase, Satralizumab, Saxagliptin, SC-236, Secobarbital, Secukinumab, Selegiline, Selenious acid, Selenium, Seletracetam, Selexipag, Selpercatinib, Selumetinib, Semuloparin, Seproxetine, Seratrodast, Sertraline, Sevelamer, Sevoflurane, Sibutramine, Sildenafil, Silibinin, Siltuximab, Simeprevir, Simvastatin, Siponimod, Sisomicin, Sitafloxacin, Sitagliptin, Sitaxentan, Sodium acetate, Sodium aurothiomalate, Sodium bicarbonate, Sodium citrate, Sodium fluoride, Sodium phosphate, monobasic, Sodium sulfate, Sofosbuvir, Solabegron, Solifenacin, Solriamfetol, Sorafenib, Sorbitol, Sotalol, Sparfloxacin, Spirapril, Spironolactone, Stavudine, Stiripentol, Streptokinase, Streptomycin, Streptozocin, Strontium chloride, Succinylcholine, Sucralfate, Sufentanil, Sulbactam, Sulfadiazine, Sulfadimethoxine, Sulfamethizole, Sulfamethoxazole, Sulfamoxole, Sulfaphenazole, Sulfapyridine, Sulfasalazine, Sulfinpyrazone, Sulfisoxazole, Sulindac, Sulodexide, Suprofen, Suxibuzone, Synephrine, Synthetic Conjugated Estrogens, A, Synthetic Conjugated Estrogens, B, Tacrine, Tacrolimus, Tadalafil, Tafluprost, Talinolol, Talniflumate, Tamoxifen, Tamsulosin, Tapentadol, Tasimelteon, Tasosartan, Taurocholic acid, Taxifolin, Tazarotene, Tazobactam, Technetium Tc-99m ciprofloxacin, Technetium Tc-99m exametazime, Technetium Tc-99m mebrofenin, Technetium Tc-99m oxidronate, Technetium Tc-99m pyrophosphate, Teduglutide, Tegafur, Tegaserod, Telavancin, Telmisartan, Temafloxacin, Temazepam, Temocapril, Temozolomide, Tenamfetamine, Tenecteplase, Tenidap, Teniposide, Tenofovir, Tenofovir alafenamide, Tenofovir disoproxil, Tenoxicam, Tepoxalin, Terazosin, Terbinafine, Terbutaline, Terfenadine, Terguride, Teriflunomide, Terodiline, Tertatolol, Tesmilifene, Testolactone, Testosterone, Testosterone cypionate, Testosterone enanthate, Testosterone propionate, Testosterone undecanoate, Tetracycline, Tetradecyl hydrogen sulfate (ester), Tetrahydrocannabivarin, Tetrahydropalmatine, Tetrandrine, Tetryzoline, Thalidomide, Theobromine, Theodrenaline, Theophylline, Thiabendazole, Thiamylal, Thiethylperazine, Thioproperazine, Thioridazine, Thiosalicylic acid, Thiothixene, Tianeptine, Tiapride, Tiaprofenic acid, Ticagrelor, Ticlopidine, Tienilic acid, Tiludronic acid, Timolol, Tinidazole, Tinoridine, Tinzaparin, Tioclomarol, Tiopronin, Tiotropium, Tipranavir, Tirofiban, Tixocortol, Tizanidine, Tobramycin, Tocainide, Tocilizumab, Tocopherol, Tocopherylquinone, Tolazamide, Tolazoline, Tolbutamide, Tolcapone, Tolfenamic acid, Tolmetin, Tolonidine, Toloxatone, Tolterodine, Tolvaptan, Topiramate, Topiroxostat, Topotecan, Torasemide, Tositumomab, Trabectedin, Tramadol, Tramazoline, Trametinib, Trandolapril, Trandolaprilat, Tranilast, Tranylcypromine, Trapidil, Travoprost, Trazodone, Treprostinil, Tretinoin, Tretoquinol, Triamcinolone, Triamterene, Triazolam, Trichlormethiazide, Trichloroethylene, Triclabendazole, Triethylenetetramine, Trifluoperazine, Trifluridine, Triflusal, Trilostane, Trimazosin, Trimebutine, Trimethadione, Trimethaphan, Trimethoprim, Trimetrexate, Trimipramine, Troglitazone, Trolamine salicylate, Tropisetron, Trovafloxacin, Troxerutin, Tucatinib, Tulobuterol, Tyramine, Umifenovir, Unoprostone, Urapidil, Urokinase, Ursodeoxycholic acid, Vaborbactam, Vadimezan, Valaciclovir, Valbenazine, Valdecoxib, Valganciclovir, Valinomycin, Valproic acid, Valsartan, Vancomycin, Varenicline, Velpatasvir, Vemurafenib, Venlafaxine, Verapamil, Vicriviroc, Vilanterol, Vilazodone, Viloxazine, Vinblastine, Vincamine, Vincristine, Vinpocetine, Vismodegib, Vorapaxar, Voriconazole, Vortioxetine, Voxelotor, Voxilaprevir, Warfarin, WIN 55212-2, Xamoterol, Xanthine, Xenon, Ximelagatran, Xipamide, Xylazine, Xylometazoline, Yohimbine, Zafirlukast, Zalcitabine, Zaleplon, Zaltoprofen, Zanamivir, Zidovudine, Zileuton, Zimelidine, Zinc citrate, Ziprasidone, Zofenopril, Zoledronic acid, Zolmitriptan, Zolpidem, Zomepirac, Zonisamide, Zopiclone, Zotepine, Zuclopenthixol" />
          <attvalue for="13" value="Naproxen" />
          <attvalue for="14" value="https://www.drugbank.ca/structures/DB00788/image.svg" />
          <attvalue for="15" value="Drug" />
          <attvalue for="16" value="12" />
          <attvalue for="17" value="0.27375374452722945" />
          <attvalue for="18" value="0.0" />
          <attvalue for="19" value="0.10470098408284194" />
          <attvalue for="20" value="1.0" />
          <attvalue for="21" value="0" />
          <attvalue for="22" value="#FC5F67" />
          <attvalue for="23" value="#FB3640" />
        </attvalues>
      </node>
      <node id="Ethinylestradiol" label="Ethinylestradiol">
        <attvalues>
          <attvalue for="0" value="DB00977" />
          <attvalue for="1" value="C[C@]12CC[C@H]3[C@H]([C@@H]1CC[C@]2(C#C)O)CCC4=C3C=CC(=C4)O" />
          <attvalue for="2" value="G, L" />
          <attvalue for="3" value="G03, L02" />
          <attvalue for="4" value="G03A, L02A, G03C" />
          <attvalue for="5" value="G03AA, G03CA, L02AA, G03AB" />
          <attvalue for="6" value="G03AB01, G03AA04, G03AB04, G03AA16, G03AA07, G03AB09, G03AA01, G03AB06, G03AA03, G03AA15, G03AA11, G03AA08, G03AB03, G03AA02, G03AA05, G03AA10, G03AA12, G03AA06, G03AB07, L02AA03, G03AA13, G03AA09, G03CA01, G03AB02, G03AB05" />
          <attvalue for="7" value="Estrogen receptor, Nuclear receptor subfamily 1 group I member 2" />
          <attvalue for="8" value="Cytochrome P450 3A4, Cytochrome P450 2C8, Cytochrome P450 2C9, Cytochrome P450 1A2, Cytochrome P450 3A5, UDP-glucuronosyltransferase 1-4, UDP-glucuronosyltransferase 1-3, UDP-glucuronosyltransferase 1-1, UDP-glucuronosyltransferase 1-9, UDP-glucuronosyltransferase 2B7, Sulfotransferase 1A3, Estrogen sulfotransferase, Catechol O-methyltransferase, Cytochrome P450 2C19" />
          <attvalue for="9" value="Serum albumin, Sex hormone-binding globulin" />
          <attvalue for="10" value="Bile salt export pump, Sodium/bile acid cotransporter, Canalicular multispecific organic anion transporter 1, Multidrug resistance protein 1, Solute carrier organic anion transporter family member 1A2" />
          <attvalue for="11" value="Transcription factor, Transcription factor" />
          <attvalue for="12" value="(R)-warfarin, (S)-Warfarin, 2,4-thiazolidinedione, 3,5-Dinitrocatechol, 4-hydroxycoumarin, 4-Oxoretinol, 6-O-benzylguanine, 7-Nitroindazole, 8-azaguanine, 8-chlorotheophylline, 9-Deazaguanine, 9-Methylguanine, Abacavir, Abametapir, Abatacept, Abciximab, Abiraterone, Abituzumab, Abrilumab, Acalabrutinib, Acarbose, Aceclofenac, Acefylline, Acenocoumarol, Acetaminophen, Acetazolamide, Acetohexamide, Acetyl sulfisoxazole, Acetylsalicylic acid, Acitretin, Acyclovir, Adalimumab, Adecatumumab, Adenine, Aducanumab, Afelimomab, Agomelatine, AICA ribonucleotide, Albendazole, Albiglutide, Albinterferon Alfa-2B, Aldosterone, Alemtuzumab, Alfentanil, Alirocumab, Alitretinoin, Allantoin, Allicin, Almotriptan, Alogliptin, Alosetron, Alpelisib, Alprazolam, Alteplase, Alvocidib, Amatuximab, Ambrisentan, Amdinocillin, Amediplase, AMG 108, AMG-222, Amineptine, Aminoglutethimide, Aminophenazone, Aminophylline, Amiodarone, Amitriptyline, Amitriptylinoxide, Amobarbital, Amodiaquine, Amoxapine, Amoxicillin, Ampicillin, Amprenavir, Anagliptin, Anagrelide, Anakinra, Anastrozole, Ancrod, Anetumab ravtansine, Anifrolumab, Anistreplase, Anthrax immune globulin human, Antilymphocyte immunoglobulin (horse), Antipyrine, Antithrombin Alfa, Antithrombin III human, Antithymocyte immunoglobulin (rabbit), Apalutamide, Apixaban, Apolizumab, Apomab, Apomorphine, Apremilast, Aprepitant, Aprobarbital, Arachidonic Acid, Aramchol, Ardeparin, Arformoterol, Argatroban, Aripiprazole, Aripiprazole lauroxil, Armodafinil, Artemether, Ascorbic acid, Ascrinvacumab, Asenapine, Asfotase alfa, Aspoxicillin, Astaxanthin, Astemizole, Asunaprevir, Asunercept, Atazanavir, Atenolol, Atezolizumab, Atoltivimab, Atorvastatin, Atovaquone, Atropine, Avapritinib, Avasimibe, Avatrombopag, AVE9633, Avelumab, Axitinib, Azathioprine, Azelastine, Azidocillin, Azimilide, Azlocillin, Bacampicillin, Balaglitazone, Bamet-UD2, Bamifylline, Bapineuzumab, Barbexaclone, Barbital, Basiliximab, Bavituximab, Bazedoxifene, Beclamide, Beclomethasone dipropionate, Bectumomab, Belantamab mafodotin, Belimumab, Belinostat, Bemiparin, Bendamustine, Benfluorex, Benidipine, Benralizumab, Benzbromarone, Benzyl alcohol, Benzylpenicillin, Benzylpenicilloyl polylysine, Beraprost, Bermekimab, Besilesomab, beta-Naphthoflavone, Betamethasone, Betamethasone phosphate, Betaxolol, Betrixaban, Bevacizumab, Bevacizumab zirconium Zr-89, Bexarotene, Bezafibrate, Bezlotoxumab, Bicalutamide, Bicifadine, Bictegravir, BIIB015, Bimagrumab, Bimekizumab, Binimetinib, Bisegliptin, Bivalirudin, Bivatuzumab, Black cohosh, Bleselumab, Blinatumomab, Blosozumab, Boceprevir, Bococizumab, Bortezomib, Bosentan, Bosutinib, Brentuximab vedotin, Brexanolone, Briakinumab, Brigatinib, Brinase, Brivaracetam, Brodalumab, Brolucizumab, Bromazepam, Bromocriptine, Bromotheophylline, Budesonide, Buformin, Bufylline, Buprenorphine, Bupropion, Burosumab, Buspirone, Butabarbital, Butalbital, Butriptyline, Cabazitaxel, Cabozantinib, Cafedrine, Caffeine, Calaspargase pegol, Calcitriol, Calcium ascorbate, Camrelizumab, Canagliflozin, Canakinumab, Candesartan, Candesartan cilexetil, Cangrelor, Cannabidiol, Cannabidivarin, Capecitabine, Caplacizumab, Capmatinib, Capravirine, Capromab pendetide, Capsaicin, Carbamazepine, Carbenicillin, Carbutamide, Carfecillin, Carindacillin, Carisbamate, Carisoprodol, Carlumab, Carmegliptin, Carmustine, Carotuximab, Carprofen, Carvedilol, Catumaxomab, Cefaclor, Cefradine, Celecoxib, Cemiplimab, Cenobamate, Cepeginterferon alfa-2B, Ceritinib, Cerivastatin, Certolizumab pegol, Cethromycin, Cetuximab, Chenodeoxycholic acid, Chloramphenicol, Chloroquine, Chlorpheniramine, Chlorpromazine, Chlorpropamide, Chlorzoxazone, Cholestyramine, Cholic Acid, Ciclesonide, Ciglitazone, Cilostazol, Cimetidine, Cimicoxib, Cinacalcet, Cinnarizine, Cinoxacin, Ciprofloxacin, cis-Diamminechlorocholylglycinateplatinum(II), Cisapride, Cisplatin, Citalopram, Cixutumumab, Clarithromycin, Clazakizumab, Clenoliximab, Clevidipine, Clinafloxacin, Clindamycin, Clobazam, Clobetasol, Clobetasol propionate, Clocortolone acetate, Clofazimine, Clofibrate, Clomethiazole, Clometocillin, Clomipramine, Clomocycline, Clonazepam, Clonidine, Clopidogrel, Cloprednol, Clorazepic acid, Clorindione, Cloxacillin, Clozapine, Cobicistat, Codrituzumab, Colchicine, Colesevelam, Colestipol, Coltuximab ravtansine, Conatumumab, Concizumab, Conjugated estrogens, Copanlisib, Corticotropin, Cortisone, Cortisone acetate, Cortivazol, Coumarin, CR002, Crenezumab, Crizotinib, Crotedumab, CT-011, Curcumin sulfate, Cyclacillin, Cyclizine, Cyclobenzaprine, Cyclophosphamide, Cyclosporine, Dabigatran, Dabigatran etexilate, Dabrafenib, Dacarbazine, Dacetuzumab, Daclatasvir, Daclizumab, Dacomitinib, Dalantercept, Dalotuzumab, Dalteparin, Danaparoid, Dantrolene, Dapagliflozin, Dapsone, Daratumumab, Darexaban, Darolutamide, Darunavir, Dasabuvir, Dasatinib, Daunorubicin, Deferasirox, Defibrotide, Deflazacort, Dehydroascorbic acid, Dehydrocholic acid, Delafloxacin, Delavirdine, Delorazepam, Demcizumab, Demeclocycline, Denosumab, Deoxycholic acid, Depatuxizumab, Depatuxizumab mafodotin, Deramciclane, Desipramine, Desirudin, Desmoteplase, Desoximetasone, Deutetrabenazine, Dexamethasone, Dexamethasone isonicotinate, Dexfenfluramine, Dexibuprofen, Dexlansoprazole, Dexloxiglumide, Dexmedetomidine, Dexrabeprazole, Dextran, Dextromethorphan, Diacerein, Diazepam, Dibenzepin, Diclofenac, Dicloxacillin, Dicoumarol, Diethylstilbestrol, Difloxacin, Diflunisal, Difluocortolone, Digoxin, Digoxin Immune Fab (Ovine), Dihydralazine, Dihydroergocristine, Diltiazem, Dimetacrine, Dinutuximab, Diphenadione, Diphenhydramine, Dipyridamole, Disopyramide, Disulfiram, Ditazole, Ditiocarb, Docetaxel, Doconexent, Dolutegravir, Domperidone, Donepezil, Doramectin, Doravirine, Dosulepin, Dovitinib, Doxazosin, Doxepin, Doxofylline, Doxorubicin, Doxycycline, Dronabinol, Dronedarone, Drotrecogin alfa, Dulaglutide, Duligotuzumab, Duloxetine, Dupilumab, Durvalumab, Dusigitumab, Dutasteride, Dutogliptin, Echinacea, Ecromeximab, Eculizumab, Edetate calcium disodium anhydrous, Edetic acid, Edoxaban, Edrecolomab, Efalizumab, Efavirenz, Eftrenonacog alfa, Elagolix, Elbasvir, Eldelumab, Eletriptan, Elexacaftor, Elotuzumab, Eltrombopag, Elvitegravir, Emactuzumab, Emapalumab, Emibetuzumab, Emicizumab, Empagliflozin, Enasidenib, Englitazone, Enokizumab, Enoxacin, Enoxaparin, Enrofloxacin, Ensituximab, Entacapone, Entecavir, Enzalutamide, Epicillin, Epinephrine, Eplerenone, Epoprostenol, Epratuzumab, Eptinezumab, Eravacycline, Erdafitinib, Erenumab, Erlotinib, Ertugliflozin, Erythromycin, Escitalopram, Esketamine, Eslicarbazepine, Eslicarbazepine acetate, Esomeprazole, Estazolam, Estradiol, Estradiol acetate, Estradiol benzoate, Estradiol cypionate, Estradiol dienanthate, Estradiol valerate, Estrone, Estrone sulfate, Eszopiclone, Etamiphylline, Etanercept, Etaracizumab, Ethadione, Ethanol, Ethosuximide, Ethotoin, Ethyl biscoumacetate, Etiracetam, Etizolam, Etodolac, Etofenamate, Etoposide, Etoricoxib, Etravirine, Etretinate, Etrolizumab, Evinacumab, Evogliptin, Evolocumab, Exemestane, Exenatide, Ezetimibe, Ezogabine, Famotidine, Fanolesomab, Farletuzumab, Fasinumab, Favipiravir, Fedratinib, Felbamate, Felodipine, Fenethylline, Fenofibrate, Fenretinide, Fentanyl, Ferulic acid, Fezakinumab, Fibrinolysin, Ficlatuzumab, Figitumumab, Finasteride, Firocoxib, Flecainide, Flibanserin, Floxuridine, Fluclorolone, Flucloxacillin, Fluconazole, Fludrocortisone, Fluindione, Flumequine, Flunarizine, Flunisolide, Flunitrazepam, Fluocinolone acetonide, Fluocinonide, Fluocortin, Fluocortolone, Fluorescein, Fluorometholone, Fluorouracil, Fluoxetine, Fluperolone, Fluprednidene, Fluprednisolone, Flurbiprofen, Flutamide, Fluticasone, Fluticasone furoate, Fluticasone propionate, Fluvastatin, Fluvoxamine, Fondaparinux, Fontolizumab, Formestane, Formoterol, Fosaprepitant, Fosphenytoin, Fostamatinib, Fostemsavir, Fremanezumab, Fresolimumab, Frovatriptan, Frovocimab, Fulranumab, Fulvestrant, Furafylline, Furosemide, Fusidic acid, Gabapentin, Gabexate, Gaboxadol, Galcanezumab, Galiximab, Gancotamab, Ganitumab, Gantenerumab, Garenoxacin, Gastric inhibitory polypeptide, Gatifloxacin, Gavestinel, Gedivumab, Gefitinib, Gemfibrozil, Gemifloxacin, Gemigliptin, Gemtuzumab ozogamicin, Genistein, Gestodene, Gevokizumab, Ginkgo biloba, Girentuximab, Givosiran, Glasdegib, Glecaprevir, Glembatumumab vedotin, Glibornuride, Gliclazide, Glimepiride, Glipizide, Gliquidone, Glisoxepide, Glyburide, Glycerol phenylbutyrate, Glycochenodeoxycholic Acid, Glycocholic acid, Glycyrrhizic acid, Glymidine, GMA-161, Golimumab, Gosogliptin, Gremubamab, Grepafloxacin, Griseofulvin, GS-5745, GTS-21, Guanabenz, Guar gum, Guselkumab, Halofantrine, Haloperidol, Halothane, Heparin, Hesperetin, Hetacillin, Hexobarbital, Human cytomegalovirus immune globulin, Human immunoglobulin G, Human Varicella-Zoster Immune Globulin, Hyaluronidase, Hyaluronidase (human recombinant), Hyaluronidase (ovine), Hydrocortamate, Hydrocortisone, Hydrocortisone acetate, Hydrocortisone butyrate, Hydrocortisone cypionate, Hydrocortisone phosphate, Hydrocortisone succinate, Hydromorphone, Hydroxychloroquine, Hydroxyprogesterone caproate, Hydroxyzine, Hyodeoxycholic Acid, Hypoxanthine, Ibalizumab, Ibritumomab tiuxetan, Ibrutinib, Ibuprofen, Icotinib, Icrucumab, Idarubicin, Idarucizumab, Idelalisib, Idraparinux, Ifenprodil, Ifosfamide, IGN311, Iloperidone, Iloprost, Imatinib, IMC-1C11, Imipramine, Imipramine oxide, Inclacumab, Indacaterol, Indinavir, Indisulam, Indium In-111 satumomab pendetide, Indocyanine green acid form, Indomethacin, Indusatumab vedotin, Inebilizumab, Infliximab, Inotuzumab ozogamicin, Insulin aspart, Insulin beef, Insulin degludec, Insulin detemir, Insulin glargine, Insulin glulisine, Insulin human, Insulin lispro, Insulin peglispro, Insulin pork, Insulin tregopil, Interferon alfa, Interferon alfa-2a, Recombinant, Interferon alfa-2b, Interferon alfa-2c, Interferon alfa-n1, Interferon alfa-n3, Interferon alfacon-1, Interferon beta-1a, Interferon beta-1b, Interferon gamma-1b, Intetumumab, Ipafricept, IPH 2101, Ipilimumab, Ipragliflozin, Iprindole, Iproniazid, Iratumumab, Irbesartan, Irinotecan, Isatuximab, Isavuconazole, Isavuconazonium, Isoniazid, Isotretinoin, Isradipine, Istiratumab, Istradefylline, Itraconazole, Ivacaftor, Ivermectin, Ivosidenib, Ixekizumab, JNJ-26489112, Ketamine, Ketobemidone, Ketoconazole, Ketoprofen, Ketorolac, Labetalol, Labetuzumab, Labetuzumab govitecan, Lacosamide, Ladiratuzumab vedotin, Lamotrigine, Lampalizumab, Lanadelumab, Landogrozumab, Lansoprazole, Lapatinib, Lebrikizumab, Lecanemab, Leflunomide, Lemborexant, Lenalidomide, Lenvatinib, Lepirudin, Lercanidipine, Lerdelimumab, Leronlimab, Lesinurad, Letaxaban, Letermovir, Levamlodipine, Levetiracetam, Levobupivacaine, Levofloxacin, Levomilnacipran, Levothyroxine, Lexatumumab, Licofelone, Lidocaine, Ligelizumab, Linagliptin, Lintuzumab, Liothyronine, Liothyronine I-131, Liotrix, Liraglutide, Lisofylline, Lixisenatide, Lobeglitazone, Lobucavir, Lofepramine, Lofexidine, Lomefloxacin, Lonafarnib, Loperamide, Lopinavir, Loratadine, Lorazepam, Lorcaserin, Lorlatinib, Lornoxicam, Lorukafusp alfa, Lorvotuzumab mertansine, Losartan, Lovastatin, Lucatumumab, Lulizumab pegol, Lumacaftor, Lumateperone, Lumefantrine, Lumiliximab, Lumiracoxib, Lumretuzumab, Luspatercept, Lymecycline, Lynestrenol, Maftivimab, Magnesium, Magnesium sulfate, Manidipine, Maprotiline, Margetuximab, Matuzumab, Mavrilimumab, Mecasermin, Meclofenamic acid, Medazepam, Medical Cannabis, Medroxyprogesterone acetate, Mefenamic acid, Melagatran, Melatonin, Melengestrol, Melengestrol acetate, Melitracen, Meloxicam, Menadione, Meperidine, Mephenytoin, Mepolizumab, Meprednisone, Mestranol, Metacycline, Metahexamide, Metamizole, Metampicillin, Metformin, Methadone, Metharbital, Methimazole, Methohexital, Methoxsalen, Methoxyflurane, Methsuximide, Methylene blue, Methylphenobarbital, Methylprednisolone, Methylprednisolone hemisuccinate, Meticillin, Metoclopramide, Metreleptin, Metronidazole, Metyrapone, Mexiletine, Mezlocillin, Mianserin, Mibefradil, Miconazole, Midazolam, Midostaurin, Mifepristone, Migalastat, Miglitol, Milatuzumab, Minocycline, Minoxidil, Mirtazapine, Mirvetuximab Soravtansine, Mitazalimab, Mitiglinide, Mitotane, Moclobemide, Modafinil, Mogamulizumab, Mometasone, Mometasone furoate, Montelukast, Monteplase, Morphine, Motavizumab, Motretinide, Moxifloxacin, Muraglitazar, Muromonab, Mycophenolate mofetil, Mycophenolic acid, MYO-029, Nabilone, Nabiximols, Nabumetone, Nadroparin, Nafamostat, Nafcillin, Nalidixic acid, Naloxone, Naltrexone, Namilumab, Naproxen, Naptumomab Estafenatox, Naratuximab emtansine, Natalizumab, Nateglinide, NAV 1800, NBI-6024, Nebacumab, Nebivolol, Necitumumab, Nefazodone, Nelfinavir, Nemolizumab, Nemonoxacin, Neocitrullamon, Netoglitazone, Netupitant, Nevirapine, Niacinamide ascorbate, Nicardipine, Niclosamide, Nicotine, Nifedipine, Nilotinib, Nilutamide, Nilvadipine, Nimesulide, Nimotuzumab, Nintedanib, Nisoldipine, Nitrazepam, Nitrendipine, Nitric Oxide, Nitrofurantoin, Nivolumab, NN344, Norfloxacin, Nortriptyline, Noscapine, Obeticholic acid, Obiltoxaximab, Obinutuzumab, Ocrelizumab, Octreotide, Odanacatib, Odesivimab, Ofatumumab, Ofloxacin, Olanzapine, Olaparib, Olaratumab, Olmesartan, Olodaterol, Olokizumab, Omadacycline, Omalizumab, Omarigliptin, Ombitasvir, Omeprazole, Onartuzumab, Ondansetron, Opicapone, Opicinumab, Opipramol, Orbifloxacin, Oregovomab, Oritavancin, Orlistat, Orphenadrine, Osilodrostat, Osimertinib, Ospemifene, Otamixaban, Otelixizumab, Ox bile extract, Oxacillin, Oxandrolone, Oxaprotiline, Oxcarbazepine, Oxolinic acid, Oxtriphylline, Oxybutynin, Oxycodone, Oxymetholone, Oxytetracycline, Ozanezumab, Ozanimod, Paclitaxel, Paliperidone, Palivizumab, Pamrevlumab, Panitumumab, Pantoprazole, Paraldehyde, Paramethadione, Paramethasone, Parecoxib, Paritaprevir, Parnaparin, Paroxetine, Parsatuzumab, Pateclizumab, Patritumab, Pazopanib, Pazufloxacin, Pefloxacin, Peginterferon alfa-2a, Peginterferon alfa-2b, Peginterferon beta-1a, Pegvisomant, Peldesine, Pembrolizumab, Pemetrexed, Penamecillin, Penciclovir, Penimepicycline, Pentamidine, Pentifylline, Pentobarbital, Pentosan polysulfate, Pentoxifylline, Peppermint oil, Perampanel, Perospirone, Perphenazine, Pertuzumab, Pexelizumab, Pexidartinib, Phenacemide, Phenacetin, Phenelzine, Pheneticillin, Pheneturide, Phenformin, Phenibut, Phenindione, Phenobarbital, Phenoxymethylpenicillin, Phenprocoumon, Phensuximide, Phenylbutazone, Phenylephrine, Phenytoin, Pibrentasvir, Pidilizumab, Pilsicainide, Pimozide, Pinatuzumab vedotin, Pioglitazone, Pipemidic acid, Piperacillin, Piperaquine, Pirfenidone, Piroxicam, Pitavastatin, Pitolisant, Pivampicillin, Pivmecillinam, Plozalizumab, Polatuzumab vedotin, Polmacoxib, Pomalidomide, Ponatinib, Ponezumab, Potassium citrate, Pralsetinib, Pramlintide, Pranlukast, Prasterone, Prasterone sulfate, Prasugrel, Pravastatin, Praziquantel, Prednisolone, Prednisolone acetate, Prednisolone hemisuccinate, Prednisolone phosphate, Prednisone, Prednisone acetate, Prednylidene, Pregabalin, Primaquine, Primidone, PRO-542, Probenecid, Procaine benzylpenicillin, Progabide, Progesterone, Proguanil, Promazine, Promethazine, Propacetamol, Propafenone, Propentofylline, Propicillin, Propofol, Propranolol, Protein C, Protein S human, Protriptyline, Proxyphylline, Prucalopride, Prulifloxacin, Pyrimethamine, Quazepam, Quercetin, Quetiapine, Quinacrine, Quinidine, Quinine, Quinupramine, Rabeprazole, Racotumomab, Raloxifene, Raltegravir, Ramelteon, Ramosetron, Ramucirumab, Ranibizumab, Ranitidine, Ranolazine, Rasagiline, Ravulizumab, Raxibacumab, Refanezumab, Regorafenib, Remacemide, Remogliflozin etabonate, Repaglinide, Reserpine, Reslizumab, Resveratrol, Reteplase, Reviparin, Rhein, RI 624, Rifabutin, Rifampicin, Rifamycin, Rifapentine, Rifaximin, Rilonacept, Rilotumumab, Riluzole, Riociguat, Risankizumab, Risperidone, Ritonavir, Rituximab, Rivaroxaban, Rivoglitazone, Ro 12-7310, Robatumumab, Robenacoxib, Rofecoxib, Rolitetracycline, Romidepsin, Romosozumab, Rontalizumab, Ropeginterferon alfa-2b, Ropinirole, Ropivacaine, Rosiglitazone, Rosoxacin, Rosuvastatin, Rovalpituzumab Tesirine, Rozanolixizumab, Rozrolimupab, Rucaparib, Rufinamide, Rufloxacin, Rupatadine, Rutin, Sacituzumab govitecan, Safinamide, Salicylic acid, Salmeterol, Saquinavir, Sarafloxacin, Sarecycline, Sarilumab, Saruplase, Satralizumab, Saxagliptin, Secobarbital, Secukinumab, Selegiline, Selexipag, Selpercatinib, Selumetinib, Semaglutide, Semuloparin, Seproxetine, Seratrodast, Seribantumab, Sertraline, Setrusumab, Sevelamer, Sibrotuzumab, Sifalimumab, Sildenafil, Silibinin, Siltuximab, Simeprevir, Simtuzumab, Simvastatin, Siplizumab, Siponimod, Sirolimus, Sirukumab, Sitafloxacin, Sitagliptin, Sitaxentan, Sodium ascorbate, Sodium aurothiomalate, Sodium citrate, Sofituzumab vedotin, Solanezumab, Somapacitan, Somatotropin, Sonepcizumab, Sorafenib, Sotagliflozin, Sotatercept, Sparfloxacin, Spironolactone, St. John's Wort, Stiripentol, Streptokinase, Streptozocin, Sulbenicillin, Sulesomab, Sulfadiazine, Sulfadimethoxine, Sulfamethizole, Sulfamethoxazole, Sulfamoxole, Sulfaphenazole, Sulfapyridine, Sulfinpyrazone, Sulfisoxazole, Sulodexide, Sultamicillin, Sulthiame, Sunitinib, Suvratoxumab, Tabalumab, Tacrine, Tacrolimus, Tadalafil, Tafasitamab, Talampicillin, Talniflumate, Tamoxifen, Tanezumab, Tapentadol, Tarextumab, Tasimelteon, Taspoglutide, Taurochenodeoxycholic acid, Taurocholic acid, Tauroursodeoxycholic acid, Tazarotene, TB-402, Technetium Tc-99m arcitumomab, Technetium Tc-99m ciprofloxacin, Tecovirimat, Tegafur, Tegaserod, Telaprevir, Telisotuzumab vedotin, Telithromycin, Telmisartan, Temafloxacin, Temazepam, Temocillin, Temsirolimus, Tenecteplase, Teneligliptin, Teniposide, Tenoxicam, Teplizumab, Teprotumumab, Terbinafine, Terfenadine, Teriflunomide, Tesmilifene, Testosterone, Testosterone cypionate, Testosterone enanthate, Testosterone propionate, Testosterone undecanoate, Tetanus Immune Globulin, Tetracycline, Tezacaftor, Tezepelumab, Thalidomide, Theobromine, Theodrenaline, Theophylline, Thiabendazole, Thiamylal, Thiopental, Thioridazine, Thiothixene, Thyroid, porcine, Thyrotropin alfa, Tiagabine, Tianeptine, Ticagrelor, Ticarcillin, Ticlopidine, Tienilic acid, Tigatuzumab, Tigecycline, Tildrakizumab, Tiletamine, Timolol, Tinidazole, Tinzaparin, Tioclomarol, Tipranavir, Tiratricol, Tirzepatide, Tixocortol, Tizanidine, TNX-901, Tocainide, Tocilizumab, Tocopherylquinone, Tofogliflozin, Tolazamide, Tolbutamide, Tolcapone, Tolterodine, Tomaralimab, Topiramate, Topiroxostat, Topotecan, Torasemide, Tositumomab, Tovetumab, Trabectedin, Tralokinumab, Tramadol, Trametinib, Tramiprosate, Tranexamic acid, Tranilast, Tranylcypromine, Trastuzumab, Trastuzumab deruxtecan, Trastuzumab emtansine, Trazodone, Tregalizumab, Tremelimumab, Treprostinil, Tretinoin, Triamcinolone, Triamterene, Triazolam, Triclabendazole, Trifluoperazine, Trifluridine, Triflusal, Trilostane, Trimethadione, Trimethoprim, Trimipramine, Troglitazone, Troleandomycin, Trovafloxacin, Troxerutin, Tucatinib, Ublituximab, Udenafil, Umifenovir, Urelumab, Urokinase, Ursodeoxycholic acid, Ustekinumab, Utomilumab, Vadastuximab Talirine, Vadimezan, Valanafusp alfa, Valbenazine, Valdecoxib, Valinomycin, Valproic acid, Valpromide, Valsartan, Vanucizumab, Vardenafil, Varlilumab, Vedolizumab, Velpatasvir, Veltuzumab, Vemurafenib, Venlafaxine, Verapamil, Vesencumab, Vicriviroc, Vigabatrin, Vilazodone, Vildagliptin, Viloxazine, Vinblastine, Vincristine, Vinpocetine, Visilizumab, Vismodegib, Vitamin A, Vitamin E, Vobarilizumab, Voglibose, Volociximab, Vorapaxar, Voriconazole, Vortioxetine, Voxelotor, Voxilaprevir, Warfarin, Xanthine, Xentuzumab, Ximelagatran, XmAb 2513, XTL-001, Zafirlukast, Zaleplon, Zaltoprofen, Zalutumumab, Zenocutuzumab, Zidovudine, Zileuton, Zinc ascorbate, Zinc citrate, Ziprasidone, Zolbetuximab, Zolmitriptan, Zolpidem, Zonisamide, Zopiclone, Zotepine, Zuretinol acetate" />
          <attvalue for="13" value="Ethinylestradiol" />
          <attvalue for="14" value="https://www.drugbank.ca/structures/DB00977/image.svg" />
          <attvalue for="15" value="Drug" />
          <attvalue for="16" value="15" />
          <attvalue for="17" value="0.27375374452722945" />
          <attvalue for="18" value="0.000279533278117303" />
          <attvalue for="19" value="0.1203138894445002" />
          <attvalue for="20" value="0.8380952380952381" />
          <attvalue for="21" value="0" />
          <attvalue for="22" value="#FC5F67" />
          <attvalue for="23" value="#FB3640" />
        </attvalues>
      </node>
      <node id="Fingolimod" label="Fingolimod">
        <attvalues>
          <attvalue for="0" value="DB08868" />
          <attvalue for="1" value="CCCCCCCCC1=CC=C(C=C1)CCC(CO)(CO)N" />
          <attvalue for="2" value="L" />
          <attvalue for="3" value="L04" />
          <attvalue for="4" value="L04A" />
          <attvalue for="5" value="L04AA" />
          <attvalue for="6" value="L04AA27" />
          <attvalue for="7" value="Sphingosine 1-phosphate receptor 5, Histone deacetylase 1, Sphingosine 1-phosphate receptor 1, Sphingosine 1-phosphate receptor 4, Sphingosine 1-phosphate receptor 3" />
          <attvalue for="8" value="Sphingosine kinase 1, Cytochrome P450 2E1, Phylloquinone omega-hydroxylase CYP4F2" />
          <attvalue for="9" value="" />
          <attvalue for="10" value="Excitatory amino acid transporter 2, Excitatory amino acid transporter 1, Multidrug resistance protein 1, Multidrug resistance-associated protein 1" />
          <attvalue for="11" value="Membrane receptor, Epigenetic regulator, Membrane receptor, Membrane receptor, Membrane receptor" />
          <attvalue for="12" value="2-Methoxyethanol, 9-(N-methyl-L-isoleucine)-cyclosporin A, Abatacept, Abetimus, Acebutolol, Acetaminophen, Acteoside, Adalimumab, Ademetionine, Adenovirus type 7 vaccine live, Afelimomab, Agmatine, Ajmaline, Aldesleukin, Aldosterone, Alefacept, Alemtuzumab, Alfentanil, Alprenolol, Altretamine, Aminophylline, Amiodarone, Amlodipine, Amsacrine, Anakinra, Aniline, Anisodamine, Anthrax immune globulin human, Anthrax vaccine, Antilymphocyte immunoglobulin (horse), Antithymocyte immunoglobulin (rabbit), Apremilast, Aranidipine, Arotinolol, Arsenic trioxide, Atenolol, Azacitidine, Azathioprine, Azelnidipine, Azimilide, Bacillus calmette-guerin substrain connaught live antigen, Bacillus calmette-guerin substrain danish 1331 live antigen, Bacillus calmette-guerin substrain tice live antigen, Baricitinib, Barnidipine, Basiliximab, BCG vaccine, Beclomethasone dipropionate, Begelomab, Belatacept, Belimumab, Belinostat, Bencyclane, Bendamustine, Bendroflumethiazide, Benidipine, Benzyl alcohol, Bepridil, Beractant, Betamethasone, Betaxolol, Bevacizumab, Bevantolol, Bexarotene, Bifonazole, Bisoprolol, Bleomycin, Bleselumab, Blinatumomab, Bopindolol, Bortezomib, Bosutinib, Brentuximab vedotin, Brequinar, Bretylium, Briakinumab, Brodalumab, Bromazepam, Bucindolol, Budesonide, Bufuralol, Bunaftine, Bupranolol, Busulfan, Cabazitaxel, Calfactant, Canakinumab, Capecitabine, Carbamazepine, Carboplatin, Carboxyamidotriazole, Carfilzomib, Carmustine, Caroverine, Carvedilol, Castanospermine, Celiprolol, Cenobamate, Cepeginterferon alfa-2B, Ceritinib, Certolizumab pegol, Chlorambucil, Chloramphenicol, Chlorpromazine, Chlorzoxazone, Cibenzoline, Ciclesonide, Cilnidipine, Cimetidine, Cinnarizine, Cisplatin, Cladribine, Clevidipine, Clobetasol, Clobetasol propionate, Clofarabine, Clofibrate, Clonazepam, Clonidine, Cloprednol, Cloranolol, Clostridium tetani toxoid antigen (formaldehyde inactivated), Colchicine, Corticotropin, Cortisone acetate, Cortivazol, Corynebacterium diphtheriae toxoid antigen (formaldehyde inactivated), Crizotinib, Cyclandelate, Cyclophosphamide, Cyclosporine, Cytarabine, Dacarbazine, Daclizumab, Dactinomycin, Darodipine, Dasatinib, Daunorubicin, Decitabine, Deflazacort, Delafloxacin, Delamanid, Denosumab, Deoxyspergualin, Desipramine, Desoximetasone, Dexamethasone, Dexamethasone isonicotinate, Dexfenfluramine, Dexmedetomidine, Dexniguldipine, Dexpropranolol, Dexrazoxane, Dexverapamil, Diacerein, Diazepam, Diethylstilbestrol, Difluocortolone, Digoxin, Diltiazem, Dimethyl fumarate, Dinutuximab, Disopyramide, Disulfiram, Ditiocarb, Docetaxel, Dofetilide, Donepezil, Dotarizine, Doxifluridine, Doxorubicin, Dronedarone, Ebola Zaire vaccine (live, attenuated), Eculizumab, Efalizumab, Efonidipine, Ellagic acid, Emapalumab, Emopamil, Enflurane, Entrectinib, Epanolol, Eperisone, Epirubicin, Eribulin, Esatenolol, Esmolol, Estramustine, Etanercept, Ethanol, Ethosuximide, Etoposide, Etoricoxib, Everolimus, Felbamate, Felodipine, Fendiline, Fentanyl, Fish oil, Floxuridine, Fluclorolone, Flucytosine, Fludarabine, Fludrocortisone, Flunarizine, Flunisolide, Flunitrazepam, Fluocinolone acetonide, Fluocinonide, Fluocortin, Fluocortolone, Fluorometholone, Fluorouracil, Fluoxetine, Fluperolone, Fluphenazine, Fluprednidene, Fluprednisolone, Flurazepam, Fluspirilene, Fluticasone, Fluticasone furoate, Fluticasone propionate, Fomepizole, G17DT, Galantamine, Gallium nitrate, Gallopamil, Gemcitabine, Gemtuzumab ozogamicin, GI-5005, Glatiramer, Glycerin, Golimumab, Guanfacine, Guselkumab, Gusperimus, Haemophilus influenzae type B capsular polysaccharide meningococcal outer membrane protein conjugate antigen, Haemophilus influenzae type B strain 1482 capsular polysaccharide tetanus toxoid conjugate antigen, Haemophilus influenzae type B strain 20752 capsular polysaccharide tetanus toxoid conjugate antigen, Haloperidol, Halothane, Hepatitis A Vaccine, Hepatitis B Vaccine (Recombinant), Human adenovirus e serotype 4 strain cl-68578 antigen, Human interferon omega-1, Human rabies virus immune globulin, Hydrocortisone, Hydrocortisone acetate, Hydrocortisone butyrate, Hydrocortisone succinate, Hydroquinidine, Hydroxychloroquine, Hydroxyurea, Hydroxyzine, Hypericin, Ibritumomab tiuxetan, Ibrutinib, Ibutilide, Idarubicin, Idelalisib, Ifosfamide, Imatinib, Imipramine, Indenolol, Indisulam, Indomethacin, Inebilizumab, Infliximab, Influenza A virus A/Brisbane/59/2007(H1N1) antigen (propiolactone inactivated), Influenza A virus A/Brisbane/59/2007(H1N1) hemagglutinin antigen (propiolactone inactivated), Influenza A virus A/California/7/2009 (H1N1) live (attenuated) antigen, Influenza A virus A/California/7/2009 X-181 (H1N1) antigen (propiolactone inactivated), Influenza A virus A/California/7/2009 X-181 (H1N1) hemagglutinin antigen (propiolactone inactivated), Influenza A virus A/Perth/16/2009 (H3N2) live (attenuated) antigen, Influenza A virus A/Uruguay/716/2007(H3N2) antigen (propiolactone inactivated), Influenza A virus A/Victoria/210/2009 X-187 (H3N2) antigen (formaldehyde inactivated), Influenza A virus A/Victoria/210/2009 X-187 (H3N2) hemagglutinin antigen (formaldehyde inactivated), Influenza B virus B/Brisbane/60/2008 antigen (formaldehyde inactivated), Influenza B virus B/Brisbane/60/2008 antigen (propiolactone inactivated), Influenza B virus B/Brisbane/60/2008 hemagglutinin antigen (formaldehyde inactivated), Influenza B virus B/Brisbane/60/2008 hemagglutinin antigen (propiolactone inactivated), INGN 225, Interferon alfa, Interferon alfa-2a, Recombinant, Interferon alfa-2b, Interferon alfa-n1, Interferon alfa-n3, Interferon alfacon-1, Interferon beta-1b, Interferon gamma-1b, Irinotecan, Isoflurane, Isoniazid, Isosorbide dinitrate, Isradipine, Itraconazole, Ivabradine, Ixabepilone, Ixekizumab, Japanese encephalitis virus strain sa 14-14-2 antigen (formaldehyde inactivated), Ketoconazole, Labetalol, Lacidipine, Lacosamide, Lamotrigine, Landiolol, Lanreotide, Lasmiditan, Lefamulin, Leflunomide, Lenalidomide, Lercanidipine, Levobetaxolol, Levomenthol, Lidoflazine, Linezolid, Lomerizine, Lomustine, Loperamide, Lopinavir, Lorajmine, Lucinactant, Magnesium, Magnesium sulfate, Manidipine, Mechlorethamine, Melengestrol, Melphalan, Mepindolol, Mepolizumab, Meprednisone, Mercaptopurine, Methimazole, Methotrexate, Methotrimeprazine, Methoxyflurane, Methsuximide, Methyldopa, Methylprednisolone, Metoprolol, Metyrapone, Mibefradil, Miconazole, Midodrine, Midostaurin, Mitomycin, Mitoxantrone, Mizoribine, Moderna COVID-19 Vaccine, Modified vaccinia ankara, Mometasone, Mometasone furoate, Monomethyl fumarate, Muromonab, Mycophenolate mofetil, Mycophenolic acid, Nabilone, Nadolol, Naftopidil, Natalizumab, Nebivolol, Nelarabine, Niacin, Nicardipine, Nicotinamide, Nifedipine, Niguldipine, Nilotinib, Niludipine, Nilvadipine, Nimesulide, Nimodipine, Nisoldipine, Nitrazepam, Nitrendipine, Nortriptyline, Nylidrin, Obinutuzumab, Ocrelizumab, Octreotide, Olaparib, Orphenadrine, Otilonium, Oxaliplatin, Oxprenolol, Ozanimod, Paclitaxel, Palbociclib, Panobinostat, Paramethasone, Pasireotide, Pazopanib, Peficitinib, Pegaspargase, Peginterferon alfa-2a, Peginterferon alfa-2b, Peginterferon beta-1a, Pemetrexed, Penbutolol, Penfluridol, Penicillamine, Pentostatin, Perhexiline, Pertussis vaccine, PEV3A, Phenelzine, Phenobarbital, Phenylalanine, Phenytoin, Pimecrolimus, Pinaverium, Pindolol, Piperaquine, Pirarubicin, Pirfenidone, Pitolisant, Pomalidomide, Ponatinib, Poractant alfa, Practolol, Prajmaline, Pralatrexate, Prednisolone, Prednisone, Prednylidene, Pregabalin, Prenylamine, Primidone, Procainamide, Procarbazine, Propacetamol, Propafenone, Propofol, Propranolol, Propylthiouracil, Quinidine, Rabies virus inactivated antigen, A, Rabies virus inactivated antigen, B, Raltitrexed, Ravulizumab, Regorafenib, Remifentanil, Rhein, Rifampicin, Rilonacept, Rindopepimut, Risankizumab, Rituximab, Rivastigmine, Roflumilast, Rotavirus vaccine, Rozanolixizumab, Rubella virus vaccine, Rufinamide, Ruxolitinib, Safinamide, Sarilumab, Secukinumab, Selegiline, Seletracetam, Selumetinib, Sevoflurane, Sildenafil, Siltuximab, Siponimod, Sipuleucel-T, Sirolimus, Sirukumab, Smallpox (Vaccinia) Vaccine, Live, Sorafenib, Sotalol, Sparteine, SRP 299, Stepronin, Streptozocin, Sufentanil, Sulfamethoxazole, Sulfasalazine, Sunitinib, Tacrolimus, Talinolol, Tamoxifen, Tecemotide, Tedisamil, Tegaserod, Temozolomide, Temsirolimus, Teniposide, Tepoxalin, Teriflunomide, Terodiline, Tertatolol, Tetrahydropalmatine, Tetrandrine, TG4010, Thalidomide, Theophylline, Thioridazine, Thiotepa, Ticlopidine, Timolol, Tioguanine, Tixocortol, Tizanidine, Tocilizumab, Tofacitinib, Tolfenamic acid, Topotecan, Tositumomab, Trabectedin, Tranilast, Tranylcypromine, Trastuzumab, Trastuzumab emtansine, Trazodone, Tretinoin, Triamcinolone, Trifluridine, Trilostane, Trimebutine, Trimethadione, Triptolide, Trofosfamide, Typhoid vaccine, Typhoid Vaccine Live, Typhoid Vi polysaccharide vaccine, Ursodeoxycholic acid, Varicella Zoster Vaccine (Live/attenuated), Varicella Zoster Vaccine (Recombinant), Vayarin, Vedolizumab, Verapamil, Vernakalant, Vibrio cholerae CVD 103-HgR strain live antigen, Vilanterol, Vinblastine, Vincristine, Vindesine, Vinorelbine, Vinpocetine, Vitespen, Voclosporin, Vorinostat, WIN 55212-2, Wortmannin, Yellow Fever Vaccine, Yersinia pestis 195/p antigen (formaldehyde inactivated), Zafirlukast, Zidovudine, Ziprasidone, Zonisamide" />
          <attvalue for="13" value="Fingolimod" />
          <attvalue for="14" value="https://www.drugbank.ca/structures/DB08868/image.svg" />
          <attvalue for="15" value="Drug" />
          <attvalue for="16" value="1" />
          <attvalue for="17" value="0.0036101083032490976" />
          <attvalue for="18" value="0.0" />
          <attvalue for="19" value="2.233851999421398e-26" />
          <attvalue for="20" value="0" />
          <attvalue for="21" value="44" />
          <attvalue for="22" value="#FC5F67" />
          <attvalue for="23" value="#FB3640" />
        </attvalues>
      </node>
      <node id="Selinexor" label="Selinexor">
        <attvalues>
          <attvalue for="0" value="DB11942" />
          <attvalue for="1" value="C1=CN=C(C=N1)NNC(=O)/C=C\N2C=NC(=N2)C3=CC(=CC(=C3)C(F)(F)F)C(F)(F)F" />
          <attvalue for="2" value="L" />
          <attvalue for="3" value="L01" />
          <attvalue for="4" value="L01X" />
          <attvalue for="5" value="L01XX" />
          <attvalue for="6" value="L01XX66" />
          <attvalue for="7" value="Exportin-1" />
          <attvalue for="8" value="Cytochrome P450 3A4" />
          <attvalue for="9" value="" />
          <attvalue for="10" value="Solute carrier organic anion transporter family member 1B3" />
          <attvalue for="11" value="Not Available" />
          <attvalue for="12" value="Abametapir, Ambrisentan, Atorvastatin, Belantamab mafodotin, Bempedoic acid, Caspofungin, Cenobamate, Cholecystokinin, Cholic Acid, Cobimetinib, Conjugated estrogens, Darbepoetin alfa, Docetaxel, Erythromycin, Erythropoietin, Fexofenadine, Fluvastatin, Gadoxetic acid, Glecaprevir, Grazoprevir, Haloperidol, Letermovir, Levosalbutamol, Liothyronine, Liotrix, Methotrexate, Methoxy polyethylene glycol-epoetin beta, Metreleptin, Mycophenolate mofetil, Ouabain, Paclitaxel, Paritaprevir, Peginesatide, Pitavastatin, Pitolisant, Pravastatin, Raloxifene, Revefenacin, Rifampicin, Ritonavir, Romidepsin, Satralizumab, Selexipag, Simeprevir, Sincalide, Taurocholic acid, Technetium Tc-99m mebrofenin, Tenofovir alafenamide, Testosterone, Tucatinib, Valsartan, Voxilaprevir" />
          <attvalue for="13" value="Selinexor" />
          <attvalue for="14" value="https://www.drugbank.ca/structures/DB11942/image.svg" />
          <attvalue for="15" value="Drug" />
          <attvalue for="16" value="0" />
          <attvalue for="17" value="0.0" />
          <attvalue for="18" value="0.0" />
          <attvalue for="19" value="6.657397745315427e-34" />
          <attvalue for="20" value="0" />
          <attvalue for="21" value="0" />
          <attvalue for="22" value="#FC5F67" />
          <attvalue for="23" value="#FB3640" />
        </attvalues>
      </node>
      <node id="Cyclosporine" label="Cyclosporine">
        <attvalues>
          <attvalue for="0" value="DB00091" />
          <attvalue for="1" value="CC[C@H]1C(=O)N(CC(=O)N([C@H](C(=O)N[C@H](C(=O)N([C@H](C(=O)N[C@H](C(=O)N[C@@H](C(=O)N([C@H](C(=O)N([C@H](C(=O)N([C@H](C(=O)N([C@H](C(=O)N1)[C@@H]([C@H](C)C/C=C/C)O)C)C(C)C)C)CC(C)C)C)CC(C)C)C)C)C)CC(C)C)C)C(C)C)CC(C)C)C)C" />
          <attvalue for="2" value="S, L" />
          <attvalue for="3" value="S01, L04" />
          <attvalue for="4" value="L04A, S01X" />
          <attvalue for="5" value="S01XA, L04AD" />
          <attvalue for="6" value="S01XA18, L04AD01" />
          <attvalue for="7" value="Calcium signal-modulating cyclophilin ligand, Calcineurin subunit B type 2, Peptidyl-prolyl cis-trans isomerase A, Peptidyl-prolyl cis-trans isomerase F, mitochondrial" />
          <attvalue for="8" value="Cytochrome P450 3A5, Cytochrome P450 3A4, Cytochrome P450 2C19, Cytochrome P450 2D6" />
          <attvalue for="9" value="" />
          <attvalue for="10" value="Multidrug resistance protein 1, Bile salt export pump, Ileal sodium/bile acid cotransporter, Sodium/bile acid cotransporter, Solute carrier family 22 member 6, Multidrug resistance-associated protein 7, Canalicular multispecific organic anion transporter 1, ATP-binding cassette sub-family G member 2, Solute carrier organic anion transporter family member 1B1, Solute carrier organic anion transporter family member 1B3" />
          <attvalue for="11" value="Not Available, Enzyme, Enzyme, Not Available" />
          <attvalue for="12" value="(R)-warfarin, (S)-Warfarin, 1-benzylimidazole, 2-Methoxyethanol, 2,5-Dimethoxy-4-ethylamphetamine, 2,5-Dimethoxy-4-ethylthioamphetamine, 4-Bromo-2,5-dimethoxyamphetamine, 4-Methoxyamphetamine, 5-(2-methylpiperazine-1-sulfonyl)isoquinoline, 5-methoxy-N,N-dimethyltryptamine, 6-Deoxyerythronolide B, 7-ethyl-10-hydroxycamptothecin, 7-Nitroindazole, 9-(N-methyl-L-isoleucine)-cyclosporin A, 9-aminocamptothecin, Abacavir, Abametapir, Abatacept, Abediterol, Abemaciclib, Abetimus, Acalabrutinib, Acarbose, Acebutolol, Aceclofenac, Acemetacin, Acenocoumarol, Acepromazine, Aceprometazine, Acetaminophen, Acetazolamide, Acetophenazine, Acetyl sulfisoxazole, Acetyldigoxin, Acetylsalicylic acid, Acipimox, Aclidinium, Acrivastine, Acteoside, Acyclovir, Adalimumab, Adefovir, Adefovir dipivoxil, Adenovirus type 7 vaccine live, Adrafinil, Afatinib, Afelimomab, Agmatine, Albendazole, Albutrepenonacog alfa, Alclofenac, Alclometasone, Alcuronium, Aldesleukin, Aldosterone, Alectinib, Alefacept, Alemtuzumab, Alendronic acid, Alfentanil, Alfuzosin, Alimemazine, Aliskiren, Allopurinol, Allylestrenol, Almasilate, Alminoprofen, Almotriptan, Alogliptin, Alpelisib, Alprazolam, Alprenolol, Alprostadil, Altretamine, Aluminium clofibrate, Alvocidib, Amantadine, Ambrisentan, Amcinonide, Amibegron, Amifampridine, Amikacin, Amiloride, Amineptine, Aminoglutethimide, Aminohippuric acid, Aminophenazone, Aminophylline, Amiodarone, Amisulpride, Amitraz, Amitriptyline, Amitriptylinoxide, Amlodipine, Ammonium chloride, Amobarbital, Amoxapine, Amoxicillin, Amperozide, Amphetamine, Amphotericin B, Ampicillin, Amprenavir, Amrinone, Amsacrine, Anakinra, Ancestim, Angiotensin 1-7, Anisodamine, Anthrax immune globulin human, Anthrax vaccine, Antihemophilic Factor (Recombinant), PEGylated, Antilymphocyte immunoglobulin (horse), Antipyrine, Antithrombin III human, Antithymocyte immunoglobulin (rabbit), Antrafenine, Apalutamide, Apixaban, Apomorphine, Apramycin, Apremilast, Aprepitant, Aprindine, Aprobarbital, Aranidipine, Arbekacin, Arbutamine, Ardeparin, Arformoterol, Aripiprazole, Aripiprazole lauroxil, Armodafinil, Arotinolol, Arsenic trioxide, Artemether, Ascorbic acid, Asenapine, Astemizole, Asunaprevir, Atazanavir, Atenolol, Atipamezole, Atomoxetine, Atorvastatin, Atracurium, Atracurium besylate, Atrasentan, Atropine, Auranofin, Aurothioglucose, Avanafil, Avasimibe, Avatrombopag, AVE9633, Axitinib, Azacitidine, Azaperone, Azapropazone, Azathioprine, Azelaic acid, Azelastine, Azelnidipine, Azilsartan medoxomil, Azimilide, Azithromycin, Azosemide, Aztreonam, Bacillus calmette-guerin substrain connaught live antigen, Bacillus calmette-guerin substrain danish 1331 live antigen, Bacillus calmette-guerin substrain tice live antigen, Bacitracin, Baclofen, Balsalazide, Bambuterol, Barbexaclone, Barbital, Baricitinib, Barnidipine, Basiliximab, BCG vaccine, Beclamide, Beclomethasone dipropionate, Begelomab, Belantamab mafodotin, Belatacept, Belimumab, Belinostat, Bemiparin, Bempedoic acid, Benazepril, Benazeprilat, Bencyclane, Bendamustine, Bendroflumethiazide, Benidipine, Benmoxin, Benorilate, Benoxaprofen, Benperidol, Benserazide, Benzatropine, Benzbromarone, Benznidazole, Benzphetamine, Benzthiazide, Benzydamine, Benzyl alcohol, Benzylpenicillin, Bepotastine, Bepridil, Berotralstat, Betamethasone, Betamethasone phosphate, Betaxolol, Bethanidine, Betrixaban, Bevacizumab, Bevantolol, Bexarotene, Bezafibrate, Bicalutamide, Bicifadine, Bicisate, Bietaserpine, Bifeprunox, Bifonazole, Binimetinib, Biricodar, Bismuth subcarbonate, Bismuth subcitrate potassium, Bismuth subgallate, Bismuth subnitrate, Bismuth subsalicylate, Bisoprolol, Bisoxatin, Bitolterol, BL-1020, Black cohosh, Bleomycin, Bleselumab, Blinatumomab, Blonanserin, Boceprevir, Bopindolol, Bortezomib, Bosentan, Bosutinib, Botulinum toxin type A, Botulinum Toxin Type B, BQ-123, Brefeldin A, Brentuximab vedotin, Brequinar, Bretylium, Brexanolone, Brexpiprazole, Briakinumab, Brigatinib, Brilaroxazine, Brincidofovir, Brivaracetam, Brodalumab, Bromazepam, Bromocriptine, Bromperidol, Bryostatin 1, Bucindolol, Budesonide, Buflomedil, Bufuralol, Bumadizone, Bumetanide, Bupivacaine, Bupranolol, Buprenorphine, Bupropion, Buspirone, Busulfan, Butabarbital, Butalbital, Butaperazine, Butriptyline, Butyrfentanyl, Cabazitaxel, Cabergoline, Cadralazine, Calcitriol, Camptothecin, Canagliflozin, Canakinumab, Candesartan, Candesartan cilexetil, Candicidin, Candoxatril, Cannabidiol, Cannabidivarin, Canrenoic acid, Canrenone, Capecitabine, Capmatinib, Capreomycin, Capsaicin, Captopril, Carbamazepine, Carbaspirin calcium, Carbidopa, Carbimazole, Carbomycin, Carboplatin, Carboxyamidotriazole, Carfilzomib, Cariprazine, Carisbamate, Carmustine, Caroverine, Caroxazone, Carprofen, Carvedilol, Caspofungin, Castanospermine, Cefacetrile, Cefaclor, Cefadroxil, Cefaloridine, Cefalotin, Cefamandole, Cefapirin, Cefatrizine, Cefazedone, Cefazolin, Cefbuperazone, Cefcapene, Cefdinir, Cefditoren, Cefepime, Cefetamet, Cefmenoxime, Cefmetazole, Cefminox, Cefodizime, Cefonicid, Cefoperazone, Ceforanide, Cefotaxime, Cefotetan, Cefotiam, Cefoxitin, Cefozopran, Cefpiramide, Cefpirome, Cefpodoxime, Cefprozil, Cefradine, Cefroxadine, Cefsulodin, Ceftaroline fosamil, Ceftazidime, Ceftezole, Ceftibuten, Ceftizoxime, Ceftobiprole, Ceftolozane, Ceftriaxone, Cefuroxime, Celecoxib, Celiprolol, Cenobamate, Cepeginterferon alfa-2B, Cephalexin, Cephaloglycin, Cephalothin Group, Ceritinib, Cerivastatin, Certolizumab pegol, Certoparin, Cethromycin, Cetirizine, Cevimeline, Chloral hydrate, Chlorambucil, Chloramphenicol, Chloroquine, Chlorothiazide, Chloroxylenol, Chlorpheniramine, Chlorphentermine, Chlorproethazine, Chlorpromazine, Chlorpropamide, Chlorprothixene, Chlorsulfaquinoxaline, Chlorthalidone, Chlorzoxazone, Cholecystokinin, Cholic Acid, Choline C 11, Choline magnesium trisalicylate, Choline salicylate, Chondroitin sulfate, Chromic chloride, Chromic citrate, Chromic nitrate, Chromium, Chromium gluconate, Chromium nicotinate, Chromous sulfate, Ciclesonide, Cicletanine, Cidofovir, Cilastatin, Cilazapril, Cilnidipine, Cilostazol, Cimetidine, Cimicoxib, Cinitapride, Cinnarizine, Cinoxacin, Ciprofibrate, Ciprofloxacin, Cirazoline, Cisapride, Cisatracurium, Cisplatin, Citalopram, Citrulline, Cladribine, Clarithromycin, Clenbuterol, Clevidipine, Clindamycin, Clobazam, Clobetasol, Clobetasol propionate, Clobetasone, Clocortolone, Clocortolone acetate, Clodronic acid, Clofarabine, Clofazimine, Clofenamide, Clofibrate, Clofibride, Clomethiazole, Clomifene, Clomipramine, Clomocycline, Clonazepam, Clonidine, Clonixin, Clopamide, Clopenthixol, Clopidogrel, Cloprednol, Cloranolol, Clorazepic acid, Clorexolone, Clorgiline, Clorsulon, Clostridium tetani toxoid antigen (formaldehyde inactivated), Clothiapine, Clove oil, Clozapine, Cobicistat, Cobimetinib, Codeine, Colchicine, Colesevelam, Colistimethate, Colistin, Coltuximab ravtansine, Conivaptan, Conjugated estrogens, Copanlisib, Corifollitropin alfa, Corticotropin, Cortisone, Cortisone acetate, Cortivazol, Corynebacterium diphtheriae toxoid antigen (formaldehyde inactivated), Crizotinib, Cryptenamine, Curcumin sulfate, Cyamemazine, Cyanocobalamin, Cyclandelate, Cyclic adenosine monophosphate, Cyclobenzaprine, Cyclopentamine, Cyclopenthiazide, Cyclophosphamide, Cycloserine, Cyclothiazide, Cyproterone acetate, Cytarabine, Dabigatran etexilate, Dabrafenib, Dacarbazine, Daclatasvir, Daclizumab, Dacomitinib, Dactinomycin, Dalfampridine, Dalfopristin, Dalteparin, Danaparoid, Danazol, Danoprevir, Dantrolene, Dapagliflozin, Dapoxetine, Dapsone, Daptomycin, Darifenacin, Darodipine, Darolutamide, Darunavir, Dasabuvir, Dasatinib, Daunorubicin, Debrisoquine, Decamethonium, Decitabine, Deferasirox, Deferiprone, Deflazacort, Delafloxacin, Delapril, Delavirdine, Delorazepam, Demeclocycline, Denosumab, Deoxyepinephrine, Deoxyspergualin, Deramciclane, Deserpidine, Desflurane, Desipramine, Desmopressin, Desonide, Desoximetasone, Desvenlafaxine, Detomidine, Deutetrabenazine, Dexamethasone, Dexamethasone isonicotinate, Dexchlorpheniramine, Dexchlorpheniramine maleate, Dexfenfluramine, Dexibuprofen, Dexketoprofen, Dexloxiglumide, Dexmedetomidine, Dexmethylphenidate, Dexniguldipine, Dexpanthenol, Dexpropranolol, Dexrazoxane, Dextran, Dextroamphetamine, Dextromethorphan, Dextropropoxyphene, Dexverapamil, Diatrizoate, Diazepam, Diazoxide, Dibenzepin, Dichlorobenzyl alcohol, Diclofenac, Diclofenamide, Dicloxacillin, Dicyclomine, Didanosine, Dienogest, Diethyl ether, Diethylnorspermine, Diethylpropion, Diethylstilbestrol, Difenpiramide, Diflorasone, Difloxacin, Diflunisal, Difluocortolone, Difluprednate, Digitoxin, Digoxin, Dihydralazine, Dihydrocodeine, Dihydroergocornine, Dihydroergocristine, Dihydroergocryptine, Dihydroergotamine, Dihydrostreptomycin, Diltiazem, Dimercaprol, Dimetacrine, Dimethyl fumarate, Dimethyl sulfoxide, Dinoprostone, Dinutuximab, Diphenhydramine, Dipotassium phosphate, Dipyridamole, Dirithromycin, Disopyramide, Disulfiram, Ditiocarb, Dixyrazine, DL-Methylephedrine, Dobutamine, Docetaxel, Dofetilide, Dolasetron, Dolutegravir, Domperidone, Donepezil, Dopamine, Dopexamine, Doramectin, Doravirine, Doripenem, Dosulepin, Dotarizine, Dovitinib, Doxacurium, Doxapram, Doxazosin, Doxepin, Doxifluridine, Doxofylline, Doxorubicin, Doxycycline, Dronedarone, Droperidol, Drospirenone, Droxicam, Droxidopa, Duloxetine, Dutasteride, Duvelisib, Dyphylline, Ebastine, Ebola Zaire vaccine (live, attenuated), Ebselen, Echinacea, Ecopipam, Eculizumab, Edaravone, Edoxaban, Edrophonium, Efalizumab, Efavirenz, Efonidipine, Elacridar, Elagolix, Elbasvir, Eletriptan, Elexacaftor, Eliglustat, Ellagic acid, Eluxadoline, Elvitegravir, Emapalumab, Emetine, Emopamil, Emtricitabine, Enalapril, Enalaprilat, Enasidenib, Encainide, Enclomiphene, Encorafenib, Endralazine, Enfortumab vedotin, Enoxacin, Enoxaparin, Enrofloxacin, Entrectinib, Enzalutamide, Epanolol, Eperisone, Ephedra sinica root, Ephedrine, Epicaptopril, Epinastine, Epinephrine, Epirizole, Epirubicin, Eplerenone, Epofolate, Epoprostenol, Epothilone D, Eprinomectin, Eprosartan, Erdafitinib, Ergoloid mesylate, Ergometrine, Ergotamine, Eribulin, Erlotinib, Ertapenem, Ertugliflozin, Erythromycin, Esatenolol, Escitalopram, Esketamine, Eslicarbazepine, Eslicarbazepine acetate, Esmirtazapine, Esmolol, Esomeprazole, Estazolam, Estradiol, Estradiol acetate, Estradiol benzoate, Estradiol cypionate, Estradiol dienanthate, Estradiol valerate, Estramustine, Estrone, Estrone sulfate, Eszopiclone, Etacrynic acid, Etafedrine, Etanercept, Ethadione, Ethambutol, Ethanol, Ethenzamide, Ethinylestradiol, Ethosuximide, Ethotoin, Ethoxzolamide, Ethylmorphine, Etidronic acid, Etilefrine, Etiracetam, Etodolac, Etofenamate, Etofibrate, Etomidate, Etonogestrel, Etoperidone, Etoposide, Etoricoxib, Etravirine, Eucalyptus oil, Evening primrose oil, Everolimus, Ezetimibe, Ezogabine, Famciclovir, Fasudil, Favipiravir, Fedratinib, Felbamate, Felodipine, Fenbufen, Fendiline, Fenofibrate, Fenofibric acid, Fenoldopam, Fenoprofen, Fenoterol, Fenozolone, Fenproporex, Fenquizone, Fentanyl, Fentiazac, Ferulic acid, Fesoterodine, Fexofenadine, Filgotinib, Fimasartan, Finasteride, Fingolimod, Firocoxib, Fish oil, Flavoxate, Flecainide, Fleroxacin, Flibanserin, Floctafenine, Flomoxef, Florbetaben (18F), Florbetapir (18F), Floxuridine, Fluanisone, Fluclorolone, Flucloxacillin, Fluconazole, Flucytosine, Fludarabine, Fludeoxyglucose (18F), Fludrocortisone, Flumazenil, Flumequine, Flumethasone, Flunarizine, Flunisolide, Flunixin, Fluocinolone acetonide, Fluocinonide, Fluocortin, Fluocortolone, Fluorescein, Fluorometholone, Fluorouracil, Fluoxetine, Fluoxymesterone, Flupentixol, Fluperolone, Fluphenazine, Flupirtine, Fluprednidene, Fluprednidene acetate, Fluprednisolone, Flurandrenolide, Flurazepam, Flurbiprofen, Flurbiprofen axetil, Flurithromycin, Fluspirilene, Flutamide, Fluticasone, Fluticasone furoate, Fluticasone propionate, Fluvastatin, Fluvoxamine, Folic acid, Fomepizole, Fondaparinux, Forasartan, Formestane, Formocortal, Formoterol, Fosaprepitant, Foscarnet, Fosfomycin, Fosinopril, Fosinoprilat, Fosnetupitant, Fosphenytoin, Fostamatinib, Fostemsavir, Framycetin, Frovatriptan, Furazolidone, Furosemide, Fusidic acid, G17DT, Gabapentin, Gabapentin enacarbil, Gaboxadol, Gadobenic acid, Gadodiamide, Gadofosveset trisodium, Gadopentetic acid, Gadoteric acid, Gadoteridol, Gadoxetic acid, Galantamine, Gallamine, Gallamine triethiodide, Gallium nitrate, Gallopamil, Ganciclovir, Garenoxacin, Gatifloxacin, Gefitinib, Gemcitabine, Gemfibrozil, Gemifloxacin, Gemtuzumab ozogamicin, Geneticin, Genistein, Gentamicin, Gentamicin C1a, Gepefrine, Gestodene, GI-5005, Gilteritinib, Gimatecan, Gimeracil, Givosiran, Glasdegib, Glatiramer, Glecaprevir, Glimepiride, Glipizide, GLPG-0492, Glutaric Acid, Glyburide, Glycerol phenylbutyrate, Glycochenodeoxycholic Acid, Glycyrrhizic acid, Glymidine, Golimumab, Golodirsen, Goserelin, GPI-1485, Grapiprant, Grazoprevir, Grepafloxacin, Griseofulvin, Guacetisal, Guanabenz, Guanadrel, Guanazodine, Guanethidine, Guanfacine, Guanoclor, Guanoxabenz, Guanoxan, Guselkumab, Gusperimus, Haemophilus influenzae type B capsular polysaccharide meningococcal outer membrane protein conjugate antigen, Haemophilus influenzae type B strain 1482 capsular polysaccharide tetanus toxoid conjugate antigen, Haemophilus influenzae type B strain 20752 capsular polysaccharide tetanus toxoid conjugate antigen, Halcinonide, Halofantrine, Halometasone, Haloperidol, Halothane, Harmaline, Heparin, Hepatitis A Vaccine, Hepatitis B Vaccine (Recombinant), Hexamethonium, Hexobarbital, Hexoprenaline, Higenamine, Human adenovirus e serotype 4 strain cl-68578 antigen, Human interferon omega-1, Human rabies virus immune globulin, Hydracarbazine, Hydralazine, Hydrochlorothiazide, Hydrocodone, Hydrocortamate, Hydrocortisone, Hydrocortisone aceponate, Hydrocortisone acetate, Hydrocortisone butyrate, Hydrocortisone cypionate, Hydrocortisone phosphate, Hydrocortisone probutate, Hydrocortisone succinate, Hydrocortisone valerate, Hydroflumethiazide, Hydrolyzed Cephalothin, Hydromorphone, Hydroxocobalamin, Hydroxychloroquine, Hydroxyethyl Starch, Hydroxyfasudil, Hydroxyprogesterone caproate, Hydroxyurea, Hydroxyzine, Hygromycin B, Hypericin, Ibandronate, Ibritumomab tiuxetan, Ibrutinib, Ibuprofen, Ibuproxam, Ibutilide, Icatibant, Icosapent, Icotinib, Idarubicin, Idarucizumab, Idazoxan, Idebenone, Idelalisib, Ifenprodil, Ifosfamide, Iloperidone, Iloprost, Imatinib, Imidafenacin, Imidapril, Imidazole salicylate, Imipenem, Imipramine, Imipramine oxide, Incadronic acid, Indacaterol, Indalpine, Indapamide, Indenolol, Indigotindisulfonic acid, Indinavir, Indisulam, Indobufen, Indocyanine green acid form, Indomethacin, Indoprofen, Indoramin, Inebilizumab, Infliximab, Influenza A virus A/Brisbane/59/2007(H1N1) antigen (propiolactone inactivated), Influenza A virus A/Brisbane/59/2007(H1N1) hemagglutinin antigen (propiolactone inactivated), Influenza A virus A/California/7/2009 (H1N1) live (attenuated) antigen, Influenza A virus A/California/7/2009 X-181 (H1N1) antigen (propiolactone inactivated), Influenza A virus A/California/7/2009 X-181 (H1N1) hemagglutinin antigen (propiolactone inactivated), Influenza A virus A/Perth/16/2009 (H3N2) live (attenuated) antigen, Influenza A virus A/Uruguay/716/2007(H3N2) antigen (propiolactone inactivated), Influenza A virus A/Victoria/210/2009 X-187 (H3N2) antigen (formaldehyde inactivated), Influenza A virus A/Victoria/210/2009 X-187 (H3N2) hemagglutinin antigen (formaldehyde inactivated), Influenza B virus B/Brisbane/60/2008 antigen (formaldehyde inactivated), Influenza B virus B/Brisbane/60/2008 antigen (propiolactone inactivated), Influenza B virus B/Brisbane/60/2008 hemagglutinin antigen (formaldehyde inactivated), Influenza B virus B/Brisbane/60/2008 hemagglutinin antigen (propiolactone inactivated), INGN 225, Inosine pranobex, Inositol, Inotersen, Inotuzumab ozogamicin, Interferon alfa, Interferon alfa-2a, Recombinant, Interferon alfa-2b, Interferon alfa-n1, Interferon alfa-n3, Interferon alfacon-1, Interferon beta-1b, Interferon gamma-1b, Invert sugar, Iobenguane sulfate I-123, Iodixanol, Iofetamine I-123, Ioflupane I-123, Iopromide, Iothalamic acid, Ioversol, Ioxilan, Ipecac, Ipilimumab, Iprindole, Iproniazid, Irbesartan, Irinotecan, Isavuconazole, Isavuconazonium, Isepamicin, Isocarboxazid, Isoetharine, Isoflavone, Isoflurane, Isometheptene, Isoniazid, Isoprenaline, Isosorbide mononitrate, Isosulfan blue, Isotretinoin, Isoxicam, Isoxsuprine, Isradipine, Istradefylline, Itraconazole, Ivabradine, Ivacaftor, Ivermectin, Ivosidenib, Ixabepilone, Ixazomib, Ixekizumab, Japanese encephalitis virus strain sa 14-14-2 antigen (formaldehyde inactivated), JNJ-26489112, Josamycin, Kanamycin, Kebuzone, Ketamine, Ketanserin, Ketazolam, Ketoconazole, Ketoprofen, Ketorolac, Kitasamycin, KOS-1584, Labetalol, Lacidipine, Lacosamide, Lamivudine, Lamotrigine, Landiolol, Laniquidar, Lanreotide, Lansoprazole, Lapatinib, Larotrectinib, Lasmiditan, Latamoxef, Ledipasvir, Lefamulin, Leflunomide, Lemborexant, Lenalidomide, Lenvatinib, Lercanidipine, Lesinurad, Lestaurtinib, Letermovir, Letrozole, Leuprolide, Levacetylmethadol, Levamlodipine, Levetiracetam, Levobetaxolol, Levobupivacaine, Levocarnitine, Levocetirizine, Levofloxacin, Levomenthol, Levomilnacipran, Levonordefrin, Levonorgestrel, Levosalbutamol, Levothyroxine, Licofelone, Lidocaine, Lidoflazine, Linagliptin, Lincomycin, Linezolid, Linsidomine, Liothyronine, Liotrix, Lisdexamfetamine, Lisinopril, Lisuride, Lithium carbonate, Lithium cation, Lithium citrate, Lithium hydroxide, Lixisenatide, Lofepramine, Lofexidine, Lomefloxacin, Lomerizine, Lomitapide, Lomustine, Lonafarnib, Lonazolac, Loperamide, Lopinavir, Loracarbef, Loratadine, Lorazepam, Lorcaserin, Lorlatinib, Lornoxicam, Lorpiprazole, Lorvotuzumab mertansine, Losartan, Loteprednol, Lovastatin, Loxapine, Loxoprofen, Lubiprostone, Lumacaftor, Lumateperone, Lumefantrine, Lumiracoxib, Lurasidone, Lurbinectedin, Lusutrombopag, Lymecycline, Lysergic acid diethylamide, Macitentan, Magnesium, Magnesium acetate, Magnesium acetate tetrahydrate, Magnesium Aluminum Silicate, Magnesium aspartate, Magnesium carbonate, Magnesium cation, Magnesium chloride, Magnesium citrate, Magnesium gluconate, Magnesium glycinate, Magnesium hydroxide, Magnesium orotate, Magnesium oxide, Magnesium phosphate, Magnesium salicylate, Magnesium silicate, Magnesium stearate, Magnesium sulfate, Magnesium trisilicate, Mangafodipir, Manidipine, Mannitol, Mannitol busulfan, Maprotiline, Mebanazine, Mebeverine, Mebutizide, Mecamylamine, Mechlorethamine, Meclizine, Meclofenamic acid, Medazepam, Medetomidine, Medical Cannabis, Medroxyprogesterone acetate, Medrysone, Mefenamic acid, Mefenorex, Mefloquine, Mefruside, Megestrol acetate, Melengestrol, Melengestrol acetate, Melitracen, Meloxicam, Melperone, Melphalan, Memantine, Mepartricin, Meperidine, Mephedrone, Mephentermine, Mephenytoin, Mepindolol, Mepivacaine, Mepolizumab, Meprednisone, Mequitazine, Mercaptopurine, Meropenem, Mersalyl, Mesalazine, Mesoridazine, Mesterolone, Metacycline, Metamfetamine, Metamizole, Metaraminol, Metaxalone, Metergoline, Metformin, Methadone, Metharbital, Methazolamide, Methimazole, Methohexital, Methoserpidine, Methotrexate, Methotrimeprazine, Methoxamine, Methoxsalen, Methoxyflurane, Methoxyphenamine, Methsuximide, Methyclothiazide, Methyldopa, Methylene blue, Methylergometrine, Methylnaltrexone, Methylphenidate, Methylphenobarbital, Methylprednisolone, Methylprednisolone aceponate, Methylprednisolone hemisuccinate, Methylprednisone, Methyltestosterone, Methysergide, Meticrane, Metildigoxin, Metoclopramide, Metocurine, Metocurine iodide, Metolazone, Metoprolol, Metreleptin, Metronidazole, Metyrapone, Metyrosine, Mevastatin, Mexiletine, Mianserin, Mibefradil, Miconazole, Midazolam, Midecamycin, Midodrine, Midomafetamine, Midostaurin, Mifamurtide, Mifepristone, Migalastat, Milnacipran, Milrinone, Minaprine, Minocycline, Minoxidil, Miocamycin, Mirabegron, Mirtazapine, Mirvetuximab Soravtansine, Mitemcinal, Mitomycin, Mitotane, Mitoxantrone, Mivacurium, Mizoribine, MMDA, Moclobemide, Modafinil, Moderna COVID-19 Vaccine, Modified vaccinia ankara, Moexipril, Mofebutazone, Molindone, Mometasone, Mometasone furoate, Monomethyl fumarate, Monopotassium phosphate, Montelukast, Moperone, Moricizine, Morniflumate, Morphine, Mosapramine, Moxifloxacin, Moxisylyte, Moxonidine, Muromonab, Muzolimine, Mycophenolate mofetil, Mycophenolic acid, N-acetyltyrosine, N-methylnicotinamide, Nabiximols, Nabumetone, Nadolol, Nadroparin, Nafarelin, Nafcillin, Naftopidil, Naldemedine, Nalidixic acid, Nalmefene, Naloxegol, Naloxone, Naltrexone, Naluzotan, Nandrolone, Nandrolone decanoate, Nandrolone phenpropionate, Naphazoline, Naproxen, Naratriptan, Natalizumab, Nateglinide, Naxitamab, Neamine, Nebivolol, Nedaplatin, Nedocromil, Nefazodone, Nelarabine, Nelfinavir, Nemonoxacin, Neocitrullamon, Neomycin, Neosaxitoxin, Neratinib, Netilmicin, Netupitant, Nevirapine, Niacin, Nialamide, Nicardipine, Nicergoline, Nicorandil, Nicotine, Nifedipine, Nifenazone, Niguldipine, Nilotinib, Niludipine, Nilutamide, Nilvadipine, Nimesulide, Nimodipine, Nintedanib, Nisoldipine, Nitrazepam, Nitrendipine, Nitric Oxide, Nitroaspirin, Nitrofurantoin, Nitroglycerin, Nitroprusside, Nitrous oxide, Nizatidine, Norepinephrine, Norethisterone, Norfenefrine, Norfloxacin, Norgestimate, Nortriptyline, Noscapine, NS-398, Nylidrin, Nystatin, Obeticholic acid, Obinutuzumab, Ocrelizumab, Octamoxin, Octinoxate, Octopamine, Octreotide, Odanacatib, Ofloxacin, Olanzapine, Olaparib, Oleandomycin, Oliceridine, Olmesartan, Olodaterol, Olsalazine, Omadacycline, Omapatrilat, Ombitasvir, Omeprazole, Ondansetron, ONT-093, Opipramol, Opium, Orbifloxacin, Orciprenaline, Oritavancin, Orlistat, Orphenadrine, Osanetant, Oseltamivir, Osilodrostat, Osimertinib, Otilonium, Ouabain, Oxabolone cipionate, Oxacillin, Oxaliplatin, Oxandrolone, Oxaprotiline, Oxaprozin, Oxazepam, Oxcarbazepine, Oxetacaine, Oxolinic acid, Oxprenolol, Oxybenzone, Oxybutynin, Oxycodone, Oxyfedrine, Oxymetazoline, Oxymetholone, Oxymorphone, Oxypertine, Oxyphenbutazone, Oxyquinoline, Oxytetracycline, Ozanimod, Paclitaxel, Palbociclib, Paliperidone, Palonosetron, Pamidronic acid, Pancuronium, Panobinostat, Pantoprazole, Paraldehyde, Paramethadione, Paramethasone, Parecoxib, Pargyline, Paritaprevir, Parnaparin, Paromomycin, Paroxetine, Pasireotide, Patent Blue, Patupilone, Pazopanib, Pazufloxacin, Peficitinib, Pefloxacin, Pegaptanib, Pegaspargase, Peginesatide, Peginterferon alfa-2a, Peginterferon alfa-2b, Peginterferon beta-1a, Pegvisomant, Pemetrexed, Pemigatinib, Penbutolol, Penfluridol, Penicillamine, Penicillin G Acyl-Serine, Penimepicycline, Pentaerythritol tetranitrate, Pentamidine, Pentastarch, Pentetic acid, Pentobarbital, Pentolinium, Pentostatin, Pentoxifylline, Peppermint oil, Perampanel, Perazine, Pergolide, Perhexiline, Periciazine, Perindopril, Perindoprilat, Permethrin, Perospirone, Perphenazine, Perphenazine enanthate, Pertussis vaccine, PEV3A, Pexidartinib, PF-00610355, Phenacemide, Phenacetin, Phenazopyridine, Phendimetrazine, Phenelzine, Pheneturide, Phenformin, Phenibut, Pheniprazine, Phenmetrazine, Phenobarbital, Phenoxybenzamine, Phenoxypropazine, Phenprocoumon, Phensuximide, Phentermine, Phentolamine, Phenylalanine, Phenylbutazone, Phenylephrine, Phenylpropanolamine, Phenytoin, Pholcodine, Phosphocreatine, Phosphoric acid, Phthalylsulfathiazole, Phylloquinone, Pibrentasvir, Piclozotan, Picosulfuric acid, Pidotimod, Pilocarpine, Pilsicainide, Pimavanserin, Pimecrolimus, Pimozide, Pinacidil, Pinaverium, Pindolol, Pipamperone, Pipecuronium, Pipemidic acid, Piperacillin, Piperaquine, Piperazine, Pipotiazine, Piracetam, Pirarubicin, Pirbuterol, Piretanide, Pirfenidone, Pirlimycin, Pirlindole, Piroxicam, Pirprofen, Pitavastatin, Pitolisant, Pivhydrazine, Pizotifen, Plazomicin, Plerixafor, Polmacoxib, Polyethylene glycol 400, Polymyxin B, Polythiazide, Pomalidomide, Ponatinib, Posaconazole, Potassium, Potassium acetate, Potassium alum, Potassium bicarbonate, Potassium bitartrate, Potassium carbonate, Potassium cation, Potassium chloride, Potassium citrate, Potassium gluconate, Potassium guaiacolsulfonate, Potassium hydroxide, Potassium Iodide, Potassium lactate, Potassium nitrate, Potassium perchlorate, Potassium permanganate, Potassium sulfate, Potassium triiodide, Practolol, Pralatrexate, Pralidoxime, Pralsetinib, Pramipexole, Pranlukast, Prasterone sulfate, Prasugrel, Pravastatin, Praziquantel, Prazosin, Prednicarbate, Prednisolone, Prednisolone acetate, Prednisolone hemisuccinate, Prednisolone phosphate, Prednisone, Prednisone acetate, Prednylidene, Pregabalin, Prenalterol, Prenylamine, Pretomanid, Primaquine, Primidone, Probenecid, Procainamide, Procaine benzylpenicillin, Procarbazine, Procaterol, Prochlorperazine, Progabide, Progesterone, Proglumetacin, Promazine, Promethazine, Propacetamol, Propafenone, Propantheline, Propiomazine, Propiopromazine, Propiverine, Propofol, Propranolol, Propylthiouracil, Propyphenazone, Proquazone, Prothipendyl, Protriptyline, Prucalopride, Prulifloxacin, Pseudoephedrine, Puromycin, Pyrantel, Pyrazinamide, Pyridoxine, Pyrithione, Quetiapine, Quinacrine, Quinapril, Quinaprilat, Quinethazone, Quinidine, Quinine, Quinoline Yellow WS, Quinupramine, Quinupristin, R,S-Warfarin alcohol, Rabeprazole, Rabies virus inactivated antigen, A, Rabies virus inactivated antigen, B, Racepinephrine, Raclopride, Ractopamine, Raloxifene, Raltegravir, Raltitrexed, Ramelteon, Ramipril, Ramiprilat, Ranitidine, Ranolazine, Rapacuronium, Rasagiline, Rauwolfia serpentina root, Ravulizumab, Regorafenib, Relugolix, Remacemide, Remdesivir, Remifentanil, Remikiren, Remoxipride, Repaglinide, Repinotan, Reproterol, Rescinnamine, Reserpine, Resorcinol, Resveratrol, Retapamulin, Revefenacin, Reviparin, Ribavirin, Ribociclib, Ribostamycin, Ridaforolimus, Rifabutin, Rifampicin, Rifamycin, Rifapentine, Rifaximin, Rilmenidine, Rilonacept, Rilpivirine, Riluzole, Rimegepant, Rimexolone, Rimiterol, Rindopepimut, Riociguat, Ripretinib, Risankizumab, Risedronic acid, Risperidone, Ritanserin, Ritobegron, Ritodrine, Ritonavir, Rituximab, Rivaroxaban, Rizatriptan, Robenacoxib, Rocuronium, Rofecoxib, Roflumilast, Rokitamycin, Rolapitant, Rolitetracycline, Romidepsin, Romifidine, Ronifibrate, Ropivacaine, Rosiglitazone, Rosoxacin, Rosuvastatin, Rotavirus vaccine, Rotigotine, Roxithromycin, Rozanolixizumab, Rubella virus vaccine, Rucaparib, Rufinamide, Rufloxacin, Rupatadine, Rutin, Ruxolitinib, S,R-Warfarin alcohol, Sacubitril, Safinamide, Safrazine, Sagopilone, Salbutamol, Salicylamide, Salicylic acid, Salmeterol, Salmon calcitonin, Salsalate, Saprisartan, Saquinavir, Saracatinib, Sarafloxacin, Saralasin, Sarecycline, Sarilumab, Satralizumab, Saxagliptin, SC-236, Secobarbital, Secukinumab, Selamectin, Selegiline, Selenious acid, Selenium, Seletracetam, Selexipag, Selpercatinib, Selumetinib, Seproxetine, Seratrodast, Sertindole, Sertraline, Setrobuvir, Sevelamer, Sevoflurane, Sibutramine, Sildenafil, Silibinin, Silodosin, Siltuximab, Simeprevir, Simfibrate, Simvastatin, Sincalide, Siponimod, Sipuleucel-T, Sirolimus, Sirukumab, Sisomicin, Sitafloxacin, Sitagliptin, Sitaxentan, Smallpox (Vaccinia) Vaccine, Live, Sodium acetate, Sodium aurothiomalate, Sodium citrate, Sodium fluoride, Sodium phosphate, monobasic, Sodium sulfate, Sofosbuvir, Solabegron, Solifenacin, Solithromycin, Solriamfetol, Somatostatin, Somatotropin, Sonidegib, Sorafenib, Sorbitol, Sotalol, Sparfloxacin, Sparteine, Spirapril, Spironolactone, SRP 299, St. John's Wort, Stanozolol, Stavudine, Stepronin, Stiripentol, Streptomycin, Streptozocin, Strontium chloride, Succinylcholine, Succinylsulfathiazole, Sucralfate, Sufentanil, Sulbactam, Sulfachlorpyridazine, Sulfacytine, Sulfadiazine, Sulfadicramide, Sulfadimethoxine, Sulfadoxine, Sulfaethoxypyridazine, Sulfaguanidine, Sulfaisodimidine, Sulfamazone, Sulfamerazine, Sulfameter, Sulfamethazine, Sulfamethizole, Sulfamethoxazole, Sulfamethoxypyridazine, Sulfametomidine, Sulfametopyrazine, Sulfamoxole, Sulfanitran, Sulfaperin, Sulfaphenazole, Sulfapyridine, Sulfaquinoxaline, Sulfasalazine, Sulfathiourea, Sulfatolamide, Sulfinpyrazone, Sulfisoxazole, Sulindac, Sulodexide, Sulpiride, Sulthiame, Sultopride, Sumatriptan, Sunitinib, Suvorexant, Suxibuzone, Synephrine, Synthetic Conjugated Estrogens, A, Synthetic Conjugated Estrogens, B, Tacrine, Tacrolimus, Tadalafil, Tafenoquine, Talazoparib, Talinolol, Talniflumate, Tamoxifen, Tamsulosin, Tapentadol, Tariquidar, Tasimelteon, Tasosartan, Taurocholic acid, Taxifolin, Tazemetostat, Tazobactam, Tecemotide, Technetium Tc-99m ciprofloxacin, Technetium Tc-99m exametazime, Technetium Tc-99m mebrofenin, Technetium Tc-99m oxidronate, Technetium Tc-99m pyrophosphate, Technetium Tc-99m sestamibi, Teduglutide, Tegafur, Tegaserod, Telaprevir, Telavancin, Telithromycin, Telmisartan, Temafloxacin, Temazepam, Temocapril, Temozolomide, Temsirolimus, Tenamfetamine, Tenidap, Teniposide, Tenofovir, Tenofovir alafenamide, Tenofovir disoproxil, Tenoxicam, Tepoxalin, Terazosin, Terbinafine, Terbutaline, Terfenadine, Terguride, Teriflunomide, Terodiline, Tertatolol, Tesmilifene, Testolactone, Testosterone, Testosterone cypionate, Testosterone enanthate, Testosterone propionate, Testosterone undecanoate, Tetrabenazine, Tetracycline, Tetradecyl hydrogen sulfate (ester), Tetrahydrocannabivarin, Tetrahydropalmatine, Tetrandrine, Tetryzoline, Tezacaftor, TG4010, Thalidomide, Theodrenaline, Theophylline, Thiabendazole, Thiamylal, Thiazinam, Thiethylperazine, Thiopental, Thiopropazate, Thioproperazine, Thioridazine, Thiotepa, Thiothixene, Tiagabine, Tianeptine, Tiapride, Tiaprofenic acid, Ticagrelor, Ticlopidine, Tienilic acid, Tigecycline, Tildipirosin, Tiletamine, Tilmicosin, Tiludronic acid, Timolol, Tinidazole, Tinoridine, Tinzaparin, Tioguanine, Tiopronin, Tiotropium, Tipranavir, Tirofiban, Tixocortol, Tizanidine, Tobramycin, Tocilizumab, Tocopherol, Tocopherylquinone, Tofacitinib, Tofisopam, Tolazamide, Tolazoline, Tolbutamide, Tolcapone, Tolfenamic acid, Tolmetin, Tolonidine, Toloxatone, Tolterodine, Tolvaptan, Topiramate, Topiroxostat, Topotecan, Torasemide, Toremifene, Tositumomab, Trabectedin, Tramadol, Tramazoline, Trametinib, Tramiprosate, Trandolapril, Tranilast, Tranylcypromine, Trastuzumab, Trastuzumab emtansine, Trazodone, Treprostinil, Tretinoin, Tretoquinol, Triamcinolone, Triamterene, Triazolam, Trichlormethiazide, Trichloroethylene, Triclabendazole, Triethylenetetramine, Trifluoperazine, Trifluperidol, Triflupromazine, Trifluridine, Trilostane, Trimazosin, Trimebutine, Trimethadione, Trimethaphan, Trimethoprim, Trimetrexate, Trimipramine, Triptolide, Trofosfamide, Troglitazone, Troleandomycin, Tropisetron, Trovafloxacin, Tubocurarine, Tucatinib, Tulobuterol, Tylosin, Tylvalosin, Typhoid vaccine, Typhoid Vaccine Live, Typhoid Vi polysaccharide vaccine, Tyramine, Ubidecarenone, Ubrogepant, Udenafil, Ulobetasol, Umeclidinium, Urapidil, Ursodeoxycholic acid, Vaborbactam, Valaciclovir, Valbenazine, Valdecoxib, Valganciclovir, Valinomycin, Valproate bismuth, Valproic acid, Valpromide, Valsartan, Valspodar, Vancomycin, Vandetanib, Vapreotide, Vardenafil, Varenicline, Varicella Zoster Vaccine (Live/attenuated), Varicella Zoster Vaccine (Recombinant), Vecuronium, Vedolizumab, Velpatasvir, Vemurafenib, Venetoclax, Venlafaxine, Veralipride, Verapamil, Vernakalant, Vibrio cholerae CVD 103-HgR strain live antigen, Vicriviroc, Vigabatrin, Vilanterol, Vilazodone, Viloxazine, Vinblastine, Vincamine, Vincristine, Vindesine, Vinflunine, Vinorelbine, Vinpocetine, Viomycin, Vitamin D, Vitamin E, Vitespen, Voclosporin, Vorapaxar, Voriconazole, Vorinostat, Vortioxetine, Voxelotor, Voxilaprevir, Warfarin, WIN 55212-2, Wortmannin, Xamoterol, Xenon, Xipamide, Xylazine, Xylometazoline, Yellow Fever Vaccine, Yersinia pestis 195/p antigen (formaldehyde inactivated), Yohimbine, Zafirlukast, Zalcitabine, Zaleplon, Zaltoprofen, Zanamivir, Zanubrutinib, Zidovudine, Zimelidine, Ziprasidone, Zofenopril, Zoledronic acid, Zolmitriptan, Zolpidem, Zomepirac, Zonisamide, Zopiclone, Zosuquidar, Zotepine, Zuclopenthixol" />
          <attvalue for="13" value="Cyclosporine" />
          <attvalue for="14" value="https://www.drugbank.ca/structures/DB00091/image.svg" />
          <attvalue for="15" value="Drug" />
          <attvalue for="16" value="1" />
          <attvalue for="17" value="0.19099957614113042" />
          <attvalue for="18" value="0.0" />
          <attvalue for="19" value="0.001808773301939588" />
          <attvalue for="20" value="0" />
          <attvalue for="21" value="0" />
          <attvalue for="22" value="#FC5F67" />
          <attvalue for="23" value="#FB3640" />
        </attvalues>
      </node>
      <node id="Suramin" label="Suramin">
        <attvalues>
          <attvalue for="0" value="DB04786" />
          <attvalue for="1" value="CC1=C(C=C(C=C1)C(=O)NC2=C3C(=CC(=CC3=C(C=C2)S(=O)(=O)O)S(=O)(=O)O)S(=O)(=O)O)NC(=O)C4=CC(=CC=C4)NC(=O)NC5=CC=CC(=C5)C(=O)NC6=C(C=CC(=C6)C(=O)NC7=C8C(=CC(=CC8=C(C=C7)S(=O)(=O)O)S(=O)(=O)O)S(=O)(=O)O)C" />
          <attvalue for="2" value="P" />
          <attvalue for="3" value="P01" />
          <attvalue for="4" value="P01C" />
          <attvalue for="5" value="P01CX" />
          <attvalue for="6" value="P01CX02" />
          <attvalue for="7" value="P2Y purinoceptor 2, NAD-dependent protein deacylase sirtuin-5, mitochondrial, Follicle-stimulating hormone receptor, Ryanodine receptor 1, Prothrombin, Phospholipase A2, membrane associated, Complement control protein C3" />
          <attvalue for="8" value="Arylsulfatase A, Cytosolic phospholipase A2" />
          <attvalue for="9" value="" />
          <attvalue for="10" value="" />
          <attvalue for="11" value="Membrane receptor, Epigenetic regulator, Membrane receptor, Ion channel, Enzyme, Enzyme, Not Available" />
          <attvalue for="12" value="Darbepoetin alfa, Erythropoietin, Methoxy polyethylene glycol-epoetin beta, Peginesatide" />
          <attvalue for="13" value="Suramin" />
          <attvalue for="14" value="https://www.drugbank.ca/structures/DB04786/image.svg" />
          <attvalue for="15" value="Drug" />
          <attvalue for="16" value="6" />
          <attvalue for="17" value="0.2305060031279766" />
          <attvalue for="18" value="0.005407932227398039" />
          <attvalue for="19" value="0.013250716128322466" />
          <attvalue for="20" value="0.4" />
          <attvalue for="21" value="72" />
          <attvalue for="22" value="#FC5F67" />
          <attvalue for="23" value="#FB3640" />
        </attvalues>
      </node>
      <node id="Tenofovir" label="Tenofovir">
        <attvalues>
          <attvalue for="0" value="DB14126" />
          <attvalue for="1" value="C[C@H](CN1C=NC2=C(N=CN=C21)N)OCP(=O)(O)O" />
          <attvalue for="2" value="Not Available" />
          <attvalue for="3" value="Not Available" />
          <attvalue for="4" value="Not Available" />
          <attvalue for="5" value="Not Available" />
          <attvalue for="6" value="Not Available" />
          <attvalue for="7" value="Reverse transcriptase/RNaseH, Reverse transcriptase, DNA polymerase" />
          <attvalue for="8" value="Cytochrome P450 3A4, Nucleoside diphosphate kinase A, Nucleoside diphosphate kinase B, Adenylate kinase isoenzyme 1, Adenylate kinase 2, mitochondrial" />
          <attvalue for="9" value="Serum albumin" />
          <attvalue for="10" value="Multidrug resistance protein 1, Solute carrier family 22 member 6, Solute carrier family 22 member 8, Multidrug resistance-associated protein 4" />
          <attvalue for="11" value="Enzyme, Not Available, Not Available" />
          <attvalue for="12" value="6-Deoxyerythronolide B, 7-ethyl-10-hydroxycamptothecin, 9-aminocamptothecin, Abacavir, Abametapir, Abatacept, Abemaciclib, Acalabrutinib, Acarbose, Aceclofenac, Acemetacin, Acenocoumarol, Acetaminophen, Acetazolamide, Acetylsalicylic acid, Aclidinium, Acrivastine, Acyclovir, Adalimumab, Adefovir, Adefovir dipivoxil, Adenovirus type 7 vaccine live, Afatinib, Afelimomab, Albendazole, Albutrepenonacog alfa, Alclofenac, Aldesleukin, Alectinib, Alendronic acid, Allopurinol, Allylestrenol, Almasilate, Alminoprofen, Almotriptan, Alogliptin, Alpelisib, Alprazolam, Amantadine, Ambrisentan, Amikacin, Amiloride, Aminoglutethimide, Aminohippuric acid, Aminophenazone, Aminophylline, Amiodarone, Amitriptyline, Ammonium chloride, Amobarbital, Amoxicillin, Amphetamine, Amphotericin B, Ampicillin, Amprenavir, Amrinone, Anakinra, Ancestim, Anthrax vaccine, Antihemophilic Factor (Recombinant), PEGylated, Antipyrine, Antithrombin III human, Antrafenine, Apalutamide, Apixaban, Apramycin, Apremilast, Aprepitant, Aprobarbital, Arbekacin, Arformoterol, Armodafinil, Arotinolol, Arsenic trioxide, Aspartame, Astemizole, Asunaprevir, Ataluren, Atazanavir, Atomoxetine, Auranofin, Aurothioglucose, Avasimibe, Avatrombopag, AVE9633, Axitinib, Azacitidine, Azapropazone, Azathioprine, Azelaic acid, Azithromycin, Azosemide, Aztreonam, Bacillus calmette-guerin substrain connaught live antigen, Bacillus calmette-guerin substrain danish 1331 live antigen, Bacillus calmette-guerin substrain tice live antigen, Bacitracin, Baclofen, Balsalazide, Barbexaclone, Barbital, Baricitinib, Barnidipine, BCG vaccine, Beclomethasone dipropionate, Belantamab mafodotin, Belinostat, Bendamustine, Bendroflumethiazide, Benidipine, Benorilate, Benoxaprofen, Benserazide, Benzatropine, Benznidazole, Benzoic acid, Benzthiazide, Benzydamine, Benzylpenicillin, Bepotastine, Berotralstat, Betamethasone, Betamethasone phosphate, Betrixaban, Bexarotene, Bicalutamide, Bicisate, Bifonazole, Binimetinib, Biricodar, Bismuth subgallate, Bisoprolol, Bisoxatin, Black cohosh, Bleomycin, Blonanserin, Boceprevir, Bortezomib, Bosentan, Bosutinib, Brefeldin A, Brentuximab vedotin, Brigatinib, Brincidofovir, Brivaracetam, Bromazepam, Bromocriptine, Bromotheophylline, Bryostatin 1, Budesonide, Bumadizone, Bumetanide, Buprenorphine, Bupropion, Buspirone, Busulfan, Butabarbital, Butalbital, Cabazitaxel, Cabergoline, Cabotegravir, Calcitriol, Canagliflozin, Canakinumab, Candicidin, Canrenoic acid, Canrenone, Capecitabine, Capreomycin, Caprylic acid, Capsaicin, Carbamazepine, Carbaspirin calcium, Carbidopa, Carbomycin, Carboplatin, Carfilzomib, Carmustine, Carprofen, Carvedilol, Cefacetrile, Cefaclor, Cefadroxil, Cefaloridine, Cefalotin, Cefamandole, Cefapirin, Cefatrizine, Cefazedone, Cefazolin, Cefbuperazone, Cefcapene, Cefdinir, Cefditoren, Cefepime, Cefetamet, Cefmenoxime, Cefmetazole, Cefminox, Cefodizime, Cefonicid, Cefoperazone, Ceforanide, Cefotaxime, Cefotetan, Cefotiam, Cefoxitin, Cefozopran, Cefpiramide, Cefpirome, Cefpodoxime, Cefprozil, Cefradine, Cefroxadine, Cefsulodin, Ceftaroline fosamil, Ceftazidime, Ceftezole, Ceftibuten, Ceftizoxime, Ceftobiprole, Ceftolozane, Ceftriaxone, Cefuroxime, Celecoxib, Cenobamate, Cephalexin, Cephaloglycin, Cephalothin Group, Ceritinib, Cerivastatin, Certolizumab pegol, Cethromycin, Cetirizine, Cevimeline, Chloral hydrate, Chloramphenicol, Chloroquine, Chlorothiazide, Chloroxylenol, Chlorpromazine, Chlorpropamide, Chlorthalidone, Chlorzoxazone, Cholic Acid, Choline C 11, Choline magnesium trisalicylate, Choline salicylate, Chondroitin sulfate, Chromic chloride, Chromic citrate, Chromic nitrate, Chromium, Chromium gluconate, Chromium nicotinate, Chromous sulfate, Cicletanine, Cidofovir, Cilastatin, Cilostazol, Cimetidine, Cimicoxib, Ciprofloxacin, Cisapride, Cisplatin, Citalopram, Clarithromycin, Clevidipine, Clobazam, Clobetasol, Clobetasol propionate, Clocortolone acetate, Clodronic acid, Clofarabine, Clofazimine, Clofenamide, Clofibrate, Clomifene, Clomipramine, Clonazepam, Clonidine, Clonixin, Clopamide, Cloprednol, Clorazepic acid, Clorexolone, Clove oil, Clozapine, Cobicistat, Cobimetinib, Codeine, Colchicine, Colistimethate, Colistin, Coltuximab ravtansine, Conivaptan, Conjugated estrogens, Copanlisib, Corifollitropin alfa, Corticotropin, Cortisone, Cortisone acetate, Cortivazol, Crizotinib, Curcumin sulfate, Cyanocobalamin, Cyclopenthiazide, Cyclophosphamide, Cyclosporine, Cyclothiazide, Cyproterone acetate, Dabigatran etexilate, Dabrafenib, Dacarbazine, Daclatasvir, Dacomitinib, Dactinomycin, Dalfampridine, Dalfopristin, Danazol, Danoprevir, Dapagliflozin, Dapoxetine, Daptomycin, Darolutamide, Darunavir, Dasabuvir, Dasatinib, Daunorubicin, Deferasirox, Deferiprone, Deflazacort, Delafloxacin, Delavirdine, Desipramine, Desmopressin, Desvenlafaxine, Deutetrabenazine, Dexamethasone, Dexamethasone isonicotinate, Dexibuprofen, Dexketoprofen, Dexmedetomidine, Dexniguldipine, Dexpanthenol, Dexrazoxane, Dextran, Dextropropoxyphene, Diatrizoate, Diazepam, Diazoxide, Dichlorobenzyl alcohol, Diclofenac, Diclofenamide, Dicloxacillin, Dicyclomine, Didanosine, Dienogest, Diethylstilbestrol, Difenpiramide, Diflunisal, Difluocortolone, Digitoxin, Digoxin, Dihydroergocornine, Dihydroergocristine, Dihydroergocryptine, Dihydroergotamine, Dihydrostreptomycin, Diltiazem, Dimercaprol, Dimetacrine, Dimethyl sulfoxide, Dinoprostone, Dirithromycin, Disopyramide, Ditiocarb, DL-Methylephedrine, Dobutamine, Docetaxel, Dofetilide, Dolutegravir, Dopamine, Doramectin, Doripenem, Dovitinib, Doxacurium, Doxazosin, Doxepin, Doxorubicin, Doxycycline, Dronedarone, Drospirenone, Droxicam, Droxidopa, Duloxetine, Duvelisib, Dyphylline, Ebastine, Ebselen, Echinacea, Edoxaban, Edrophonium, Efavirenz, Efonidipine, Elacridar, Elagolix, Elbasvir, Elexacaftor, Eliglustat, Elvitegravir, Emapalumab, Emtricitabine, Enalapril, Enalaprilat, Enasidenib, Enfortumab vedotin, Entrectinib, Enzalutamide, Epinephrine, Epirizole, Epitizide, Eplerenone, Epofolate, Epoprostenol, Epothilone D, Eprinomectin, Erdafitinib, Ergotamine, Erlotinib, Ertapenem, Ertugliflozin, Erythromycin, Esketamine, Eslicarbazepine, Eslicarbazepine acetate, Esomeprazole, Estazolam, Estradiol, Estradiol acetate, Estradiol benzoate, Estradiol cypionate, Estradiol dienanthate, Estradiol valerate, Estrone sulfate, Eszopiclone, Etacrynic acid, Etafedrine, Etanercept, Ethambutol, Ethanol, Ethenzamide, Ethotoin, Ethoxzolamide, Etidronic acid, Etodolac, Etofenamate, Etomidate, Etonogestrel, Etoperidone, Etoposide, Etoricoxib, Etravirine, Eucalyptus oil, Evening primrose oil, Everolimus, Ezogabine, Famciclovir, Famotidine, Favipiravir, Fedratinib, Felbamate, Felodipine, Fenbufen, Fenofibrate, Fenofibric acid, Fenoldopam, Fenoprofen, Fenproporex, Fenquizone, Fentanyl, Fentiazac, Fesoterodine, Fexofenadine, Firocoxib, Flavoxate, Flibanserin, Floctafenine, Flomoxef, Florbetaben (18F), Florbetapir (18F), Floxuridine, Flucloxacillin, Fluconazole, Flucytosine, Fludeoxyglucose (18F), Flumazenil, Flunisolide, Flunixin, Fluocinolone acetonide, Fluocinonide, Fluocortolone, Flupirtine, Fluprednidene, Flurazepam, Flurbiprofen, Flurbiprofen axetil, Flurithromycin, Flutamide, Fluticasone, Fluticasone furoate, Fluticasone propionate, Fluvastatin, Fluvoxamine, Folic acid, Fomepizole, Fondaparinux, Formestane, Fosaprepitant, Foscarnet, Fosfomycin, Fosinopril, Fosnetupitant, Fosphenytoin, Fostamatinib, Fostemsavir, Framycetin, Furosemide, Fusidic acid, Gabapentin enacarbil, Gadobenic acid, Gadodiamide, Gadofosveset trisodium, Gadopentetic acid, Gadoteric acid, Gadoteridol, Ganciclovir, Gefitinib, Gemcitabine, Gemfibrozil, Geneticin, Genistein, Gentamicin, Gentamicin C1a, Gilteritinib, Gimeracil, Givosiran, Glasdegib, Glecaprevir, Glipizide, Glutaric Acid, Glyburide, Glycerol phenylbutyrate, Golimumab, Golodirsen, Goserelin, GPI-1485, Grapiprant, Griseofulvin, Guacetisal, Guanethidine, Guanfacine, Guanidine, Haloperidol, Human adenovirus e serotype 4 strain cl-68578 antigen, Hydralazine, Hydrochlorothiazide, Hydrocortamate, Hydrocortisone, Hydrocortisone acetate, Hydrocortisone butyrate, Hydrocortisone succinate, Hydroflumethiazide, Hydrolyzed Cephalothin, Hydromorphone, Hydroxocobalamin, Hydroxyethyl Starch, Hygromycin B, Ibandronate, Ibuprofen, Ibuproxam, Ibutilide, Icatibant, Icosapent, Idarucizumab, Idebenone, Idelalisib, Ifosfamide, Imatinib, Imidafenacin, Imidazole salicylate, Imipramine, Incadronic acid, Indacaterol, Indalpine, Indapamide, Indigotindisulfonic acid, Indisulam, Indobufen, Indomethacin, Indoprofen, Infliximab, Inosine pranobex, Inositol, Inotersen, Inotuzumab ozogamicin, Invert sugar, Iobenguane sulfate I-123, Iodixanol, Ioflupane I-123, Iopromide, Iothalamic acid, Ioversol, Ioxilan, Ipecac, Ipilimumab, Irbesartan, Irinotecan, Isavuconazole, Isavuconazonium, Isepamicin, Isoflavone, Isoniazid, Isosorbide, Isosorbide mononitrate, Isosulfan blue, Isotretinoin, Isoxicam, Isradipine, Istradefylline, Ivacaftor, Ivermectin, Ivosidenib, Ixabepilone, Ixazomib, Kanamycin, Kebuzone, Ketamine, Ketazolam, Ketoprofen, Ketorolac, Kitasamycin, KOS-1584, Labetalol, Lacosamide, Lamivudine, Lamotrigine, Laniquidar, Lanreotide, Lansoprazole, Lapatinib, Larotrectinib, Lasmiditan, Latamoxef, Lefamulin, Lemborexant, Lenalidomide, Lenvatinib, Lesinurad, Lestaurtinib, Letermovir, Leucovorin, Leuprolide, Levacetylmethadol, Levobupivacaine, Levocarnitine, Levocetirizine, Levofloxacin, Levomilnacipran, Levosalbutamol, Licofelone, Linagliptin, Liothyronine, Liotrix, Lisinopril, Lithium carbonate, Lithium cation, Lithium citrate, Lithium hydroxide, Lixisenatide, Lofexidine, Lomitapide, Lonafarnib, Lonazolac, Loperamide, Lopinavir, Loracarbef, Lorazepam, Lorcaserin, Lornoxicam, Lorpiprazole, Lorvotuzumab mertansine, Losartan, Lovastatin, Loxapine, Loxoprofen, Lubiprostone, Lumacaftor, Lumefantrine, Lumiracoxib, Lusutrombopag, Macitentan, Magnesium carbonate, Magnesium chloride, Magnesium hydroxide, Magnesium salicylate, Magnesium trisilicate, Mangafodipir, Manidipine, Mannitol, Maprotiline, Mebutizide, Mecamylamine, Meclofenamic acid, Medical Cannabis, Medroxyprogesterone acetate, Mefenamic acid, Mefloquine, Mefruside, Megestrol acetate, Melatonin, Melengestrol acetate, Meloxicam, Melperone, Memantine, Mepartricin, Meperidine, Mepivacaine, Meprednisone, Mequitazine, Mercaptopurine, Meropenem, Mersalyl, Mesalazine, Metamfetamine, Metamizole, Metaxalone, Metformin, Methadone, Methazolamide, Methimazole, Methohexital, Methotrexate, Methoxsalen, Methyclothiazide, Methyldopa, Methylene blue, Methylergometrine, Methylnaltrexone, Methylphenidate, Methylphenobarbital, Methylprednisolone, Methylprednisolone hemisuccinate, Methylprednisone, Methyltestosterone, Methysergide, Meticrane, Metoclopramide, Metolazone, Metoprolol, Metreleptin, Metronidazole, Metyrapone, Mibefradil, Miconazole, Midecamycin, Midostaurin, Mifepristone, Migalastat, Milnacipran, Milrinone, Minocycline, Miocamycin, Mirabegron, Mirtazapine, Mirvetuximab Soravtansine, Mitemcinal, Mitotane, Mitoxantrone, Modafinil, Mofebutazone, Mometasone, Mometasone furoate, Morniflumate, Morphine, Moxisylyte, Muzolimine, Mycophenolate mofetil, Mycophenolic acid, N-acetyltyrosine, N-methylnicotinamide, Nabumetone, Nadolol, Nafcillin, Naldemedine, Nalmefene, Naloxone, Naproxen, Nateglinide, Neamine, Nedaplatin, Nedocromil, Nefazodone, Neomycin, Neratinib, Netilmicin, Netupitant, Niacin, Nicardipine, Nicorandil, Nifedipine, Nifenazone, Niguldipine, Nilotinib, Nilutamide, Nilvadipine, Nimesulide, Nintedanib, Nisoldipine, Nitric Oxide, Nitroaspirin, Nitrofurantoin, Nitroprusside, Norethisterone, Norfloxacin, Nortriptyline, Noscapine, Novobiocin, NS-398, Octinoxate, Octreotide, Odanacatib, Olaparib, Oleandomycin, Olsalazine, Omadacycline, Ombitasvir, Omeprazole, ONT-093, Opium, Oritavancin, Orlistat, Orphenadrine, Oseltamivir, Osilodrostat, Osimertinib, Ouabain, Oxabolone cipionate, Oxacillin, Oxaprozin, Oxazepam, Oxcarbazepine, Oxetacaine, Oxybenzone, Oxybutynin, Oxymetholone, Oxyphenbutazone, Oxyquinoline, Oxytetracycline, Paclitaxel, Palbociclib, Paliperidone, Palonosetron, Pamidronic acid, Panobinostat, Pantoprazole, Paramethasone, Parecoxib, Paritaprevir, Paromomycin, Paroxetine, Pasireotide, Patent Blue, Patupilone, Pazopanib, Pegaptanib, Peginesatide, Pegvisomant, Pemetrexed, Penbutolol, Pentaerythritol tetranitrate, Pentamidine, Pentastarch, Pentetic acid, Pentobarbital, Pentostatin, Pentoxifylline, Peppermint oil, Perampanel, Perindopril, Permethrin, Pexidartinib, Phenazopyridine, Phenelzine, Phenobarbital, Phenprocoumon, Phentermine, Phentolamine, Phenylbutazone, Phenytoin, Pholcodine, Phosphocreatine, Phosphoric acid, Phylloquinone, Pibrentasvir, Picosulfuric acid, Pidotimod, Pilocarpine, Pimozide, Pindolol, Piperacillin, Piperaquine, Piracetam, Piretanide, Pirlindole, Piroxicam, Pirprofen, Pitolisant, Plazomicin, Plerixafor, Polmacoxib, Polyethylene glycol 400, Polymyxin B, Polythiazide, Pomalidomide, Ponatinib, Posaconazole, Potassium, Potassium acetate, Potassium bicarbonate, Potassium cation, Potassium chloride, Potassium citrate, Potassium nitrate, Potassium perchlorate, Potassium sulfate, Pradigastat, Pralatrexate, Pralidoxime, Pralsetinib, Pramipexole, Pranlukast, Prasugrel, Pravastatin, Prednisolone, Prednisolone acetate, Prednisolone hemisuccinate, Prednisolone phosphate, Prednisone, Prednisone acetate, Prednylidene, Pregabalin, Primaquine, Primidone, Probenecid, Procainamide, Procaine benzylpenicillin, Prochlorperazine, Progesterone, Proglumetacin, Promethazine, Propacetamol, Propafenone, Propantheline, Propiverine, Propofol, Propranolol, Propyphenazone, Proquazone, Prucalopride, Puromycin, Pyrantel, Pyrazinamide, Pyridoxine, Pyrithione, Quetiapine, Quinethazone, Quinidine, Quinine, Quinupristin, Rabeprazole, Raloxifene, Ramelteon, Ranitidine, Ranolazine, Rasagiline, Regorafenib, Remacemide, Remdesivir, Reserpine, Resorcinol, Resveratrol, Revefenacin, Ribavirin, Ribociclib, Ribostamycin, Ridaforolimus, Rifabutin, Rifampicin, Rifamycin, Rifapentine, Rifaximin, Rilonacept, Rilpivirine, Rimegepant, Ripretinib, Risedronic acid, Ritonavir, Rivaroxaban, Rizatriptan, Robenacoxib, Rofecoxib, Roflumilast, Rokitamycin, Rolapitant, Rolofylline, Romidepsin, Ropivacaine, Rosiglitazone, Rosuvastatin, Roxithromycin, Rubella virus vaccine, Rucaparib, Rufinamide, Rutin, Ruxolitinib, Sacubitril, Sagopilone, Salbutamol, Salicylamide, Salicylic acid, Salmon calcitonin, Salsalate, Saquinavir, Saracatinib, Sarecycline, Sarilumab, Satralizumab, Saxagliptin, SC-236, Secobarbital, Secukinumab, Selamectin, Selenious acid, Selenium, Selexipag, Selumetinib, Seproxetine, Seratrodast, Sibutramine, Sildenafil, Silodosin, Siltuximab, Simeprevir, Simvastatin, Siponimod, Sirolimus, Sisomicin, Sitagliptin, Sitaxentan, Sodium acetate, Sodium aurothiomalate, Sodium fluoride, Sodium sulfate, Solithromycin, Solriamfetol, Somatostatin, Sonidegib, Sorafenib, Sorbitol, Spiradoline, Spironolactone, St. John's Wort, Stiripentol, Streptomycin, Strontium chloride, Sucralfate, Sulbactam, Sulfadiazine, Sulfamethoxazole, Sulfasalazine, Sulfinpyrazone, Sulindac, Sumatriptan, Sunitinib, Suvorexant, Suxibuzone, Synthetic Conjugated Estrogens, A, Synthetic Conjugated Estrogens, B, Tacrolimus, Tadalafil, Tafamidis, Talazoparib, Talinolol, Talniflumate, Tamoxifen, Tamsulosin, Tariquidar, Tasimelteon, Taurocholic acid, Taxifolin, Tazemetostat, Tazobactam, Technetium Tc-99m exametazime, Technetium Tc-99m mebrofenin, Technetium Tc-99m oxidronate, Technetium Tc-99m pyrophosphate, Technetium Tc-99m sestamibi, Teduglutide, Tegafur, Tegaserod, Telaprevir, Telavancin, Telithromycin, Temazepam, Temozolomide, Temsirolimus, Tenidap, Teniposide, Tenofovir alafenamide, Tenofovir disoproxil, Tenoxicam, Tepoxalin, Terbinafine, Terbutaline, Terfenadine, Teriflunomide, Tesmilifene, Testolactone, Testosterone, Testosterone cypionate, Testosterone enanthate, Testosterone propionate, Testosterone undecanoate, Tetracycline, Tetradecyl hydrogen sulfate (ester), Tezacaftor, Theobromine, Theophylline, Thiabendazole, Thiamylal, Thiethylperazine, Thiopental, Thiotepa, Tianeptine, Tiapride, Tiaprofenic acid, Ticagrelor, Ticlopidine, Tienilic acid, Tildipirosin, Tilmicosin, Tiludronic acid, Timolol, Tinidazole, Tinoridine, Tiopronin, Tiotropium, Tipranavir, Tirofiban, Tixocortol, Tobramycin, Tocilizumab, Tocopherol, Tofisopam, Tolazamide, Tolbutamide, Tolcapone, Tolfenamic acid, Tolmetin, Toloxatone, Tolterodine, Tolvaptan, Topiramate, Topiroxostat, Topotecan, Torasemide, Toremifene, Tositumomab, Trabectedin, Tramadol, Trametinib, trans-2-hydroxycinnamic acid, Tranylcypromine, Trastuzumab emtansine, Triamcinolone, Triamterene, Triazolam, Trichlormethiazide, Triclabendazole, Triethylenetetramine, Trifluridine, Trimebutine, Trimethoprim, Trimetrexate, Trimipramine, Troglitazone, Troleandomycin, Tropisetron, Tucatinib, Tylosin, Tylvalosin, Typhoid Vaccine Live, Ubrogepant, Ularitide, Umeclidinium, Vaborbactam, Valaciclovir, Valbenazine, Valdecoxib, Valganciclovir, Valproic acid, Valspodar, Vancomycin, Vandetanib, Vapreotide, Vardenafil, Varenicline, Varicella Zoster Vaccine (Live/attenuated), Vemurafenib, Venetoclax, Venlafaxine, Verapamil, Vibrio cholerae CVD 103-HgR strain live antigen, Vilanterol, Viloxazine, Vinblastine, Vincristine, Vindesine, Vinflunine, Vinorelbine, Vitamin D, Vitamin E, Vorapaxar, Voriconazole, Vortioxetine, Voxilaprevir, Warfarin, WIN 55212-2, Xipamide, Yellow Fever Vaccine, Zafirlukast, Zaleplon, Zaltoprofen, Zanamivir, Zanubrutinib, Zidovudine, Zimelidine, Ziprasidone, Zoledronic acid, Zomepirac, Zonisamide, Zosuquidar, Zuclopenthixol" />
          <attvalue for="13" value="Tenofovir" />
          <attvalue for="14" value="https://www.drugbank.ca/structures/DB14126/image.svg" />
          <attvalue for="15" value="Drug" />
          <attvalue for="16" value="3" />
          <attvalue for="17" value="0.010830324909747292" />
          <attvalue for="18" value="0.0" />
          <attvalue for="19" value="7.495563501264934e-19" />
          <attvalue for="20" value="1.0" />
          <attvalue for="21" value="0" />
          <attvalue for="22" value="#FC5F67" />
          <attvalue for="23" value="#FB3640" />
        </attvalues>
      </node>
      <node id="Brexanolone" label="Brexanolone">
        <attvalues>
          <attvalue for="0" value="DB11859" />
          <attvalue for="1" value="CC(=O)[C@H]1CC[C@@H]2[C@@]1(CC[C@H]3[C@H]2CC[C@@H]4[C@@]3(CC[C@H](C4)O)C)C" />
          <attvalue for="2" value="Not Available" />
          <attvalue for="3" value="Not Available" />
          <attvalue for="4" value="Not Available" />
          <attvalue for="5" value="Not Available" />
          <attvalue for="6" value="Not Available" />
          <attvalue for="7" value="Gamma-aminobutyric acid receptor subunit alpha-1, Gamma-aminobutyric acid receptor subunit alpha-2, Gamma-aminobutyric acid receptor subunit alpha-3, Gamma-aminobutyric acid receptor subunit alpha-4, Gamma-aminobutyric acid receptor subunit alpha-5, Gamma-aminobutyric acid receptor subunit alpha-6, Gamma-aminobutyric acid receptor subunit beta-1, Gamma-aminobutyric acid receptor subunit beta-2, Gamma-aminobutyric acid receptor subunit beta-3, Gamma-aminobutyric acid receptor subunit delta, Gamma-aminobutyric acid receptor subunit epsilon, Gamma-aminobutyric acid receptor subunit gamma-1, Gamma-aminobutyric acid receptor subunit gamma-2, Gamma-aminobutyric acid receptor subunit gamma-3, Gamma-aminobutyric acid receptor subunit pi, Gamma-aminobutyric acid receptor subunit theta" />
          <attvalue for="8" value="Aldose reductase" />
          <attvalue for="9" value="" />
          <attvalue for="10" value="" />
          <attvalue for="11" value="Ion channel, Ion channel, Ion channel, Ion channel, Ion channel, Ion channel, Ion channel, Ion channel, Ion channel, Ion channel, Ion channel, Ion channel, Ion channel, Ion channel, Ion channel, Ion channel" />
          <attvalue for="12" value="2,5-Dimethoxy-4-ethylthioamphetamine, 3-isobutyl-1-methyl-7H-xanthine, 4-Bromo-2,5-dimethoxyamphetamine, 4-Methoxyamphetamine, 5-methoxy-N,N-dimethyltryptamine, 6-O-benzylguanine, 7-Deazaguanine, 7-Nitroindazole, 7,8-Dichloro-1,2,3,4-tetrahydroisoquinoline, 7,9-Dimethylguanine, 8-azaguanine, 8-chlorotheophylline, 9-Deazaguanine, 9-Methylguanine, Acefylline, Acepromazine, Aceprometazine, Acetazolamide, Acetophenazine, Acetylglycinamide chloral hydrate, Aclidinium, Adinazolam, Adipiplon, Agomelatine, Ajulemic acid, Alaproclate, Alcuronium, Alfaxalone, Alfentanil, Alimemazine, Allobarbital, Almotriptan, Alosetron, Alphacetylmethadol, Alphaprodine, Alprazolam, Alprenolol, Alverine, Amineptine, Aminophylline, Amisulpride, Amitriptyline, Amitriptylinoxide, Amobarbital, Amoxapine, Amperozide, Amphetamine, Amphotericin B, Aniracetam, Anisotropine methylbromide, APD791, Apomorphine, Aprobarbital, Apronalide, Arbaclofen Placarbil, Aripiprazole, Aripiprazole lauroxil, Asenapine, Atomoxetine, Atracurium, Atracurium besylate, Atropine, Azaperone, Azatadine, AZD-3043, Azelastine, Azlocillin, Baclofen, Bamifylline, Barbexaclone, Barbital, Batefenterol, Beclamide, Benactyzine, Benmoxin, Benperidol, Bentazepam, Benzatropine, Benzilone, Benzoctamine, Benzodiazepine, Benzphetamine, Benzquinamide, Benzyl alcohol, Bevonium, Bifemelane, Bifeprunox, Biperiden, BL-1020, Blonanserin, Borage oil, Bornaprine, Botulinum toxin type A, Botulinum Toxin Type B, Brexpiprazole, Brilaroxazine, Brimonidine, Brivaracetam, Brofaromine, Bromazepam, Bromisoval, Bromocriptine, Bromotheophylline, Bromperidol, Brompheniramine, Brotizolam, Buclizine, Bufotenine, Bufylline, Bupivacaine, Buprenorphine, Bupropion, Butabarbital, Butalbital, Butaperazine, Butobarbital, Butorphanol, Butriptyline, Butylscopolamine, Cabergoline, Cafedrine, Caffeine, Camazepam, Camylofin, Cannabidiol, Cannabidivarin, Cannabinol, Captodiame, Carbamazepine, Carbinoxamine, Carbromal, Carfentanil, Carfentanil, C-11, Cariprazine, Carisbamate, Carisoprodol, Caroxazone, Cathinone, Cefalotin, Cefotaxime, Centella asiatica, Cephalosporin analog, Cephalosporin C, Cerlapirdine, Cetirizine, Chloral hydrate, Chlorambucil, Chlordiazepoxide, Chlorhexadol, Chlormadinone, Chlormezanone, Chloroquine, Chlorpheniramine, Chlorphenoxamine, Chlorproethazine, Chlorpromazine, Chlorprothixene, Chlorzoxazone, Cilansetron, Cinazepam, Cinitapride, Cinolazepam, Cisapride, Cisatracurium, Citalopram, Clemastine, Clidinium, Clobazam, Clomethiazole, Clomipramine, Clonazepam, Clonidine, Clopenthixol, Cloprostenol, Clorazepic acid, Clorgiline, Clothiapine, Clotiazepam, Cloxazolam, Clozapine, Cocaine, Codeine, Cyamemazine, Cyclizine, Cyclobarbital, Cyclobenzaprine, Cyclopropane, Cyclosporine, Cycrimine, Cyproheptadine, Cyproterone acetate, Dantrolene, Dapoxetine, Darifenacin, Deacetoxycephalosporin C, Deanol, Decamethonium, Delorazepam, Demegestone, Deramciclane, Desflurane, Desipramine, Desloratadine, Desmethylsertraline, Desogestrel, Desomorphine, Desvenlafaxine, Detomidine, Dexbrompheniramine, Dexchlorpheniramine, Dexchlorpheniramine maleate, Dexetimide, Dexmedetomidine, Dexmethylphenidate, Dextofisopam, Dextromethorphan, Dextromoramide, Dextropropoxyphene, Dezocine, Diamorphine, Diazepam, Dibenzepin, Dichloralphenazone, Dicyclomine, Dienogest, Diethyl ether, Diethylpropion, Diethylstilbestrol, Difemerine, Difenoxin, Dihexyverine, Dihydrocodeine, Dihydroergotamine, Dihydroetorphine, Dihydromorphine, Dimenhydrinate, Dimetacrine, Dimethyltryptamine, Dimetindene, Diphemanil, Diphenhydramine, Diphenidol, Diphenoxylate, Disopyramide, Disulfiram, Dixyrazine, Dolasetron, Domoic Acid, Donepezil, Doramectin, Dosulepin, Dotarizine, Doxacurium, Doxefazepam, Doxepin, Doxofylline, Doxylamine, DPDPE, Dronabinol, Droperidol, Drospirenone, Drotebanol, Duloxetine, Dyclonine, Dyphylline, Ecopipam, Edivoxetine, Efavirenz, Eletriptan, Eltanolone, Eltoprazine, Emepronium, Emetonium iodide, Emylcamate, Enflurane, Entacapone, Eperisone, Epinastine, Eplivanserin, Ergoloid mesylate, Ergometrine, Ergotamine, Escitalopram, Esketamine, Eslicarbazepine, Eslicarbazepine acetate, Esmirtazapine, Esreboxetine, Estazolam, Estradiol, Estradiol benzoate, Estradiol cypionate, Estradiol valerate, Estrone sulfate, Eszopiclone, Etamiphylline, Etanautine, Ethadione, Ethanol, Ethchlorvynol, Ethinylestradiol, Ethosuximide, Ethotoin, Ethyl loflazepate, Ethylmorphine, Ethynodiol diacetate, Etifoxine, Etiracetam, Etizolam, Etomidate, Etonogestrel, Etoperidone, Etorphine, Etybenzatropine, Etynodiol, Evening primrose oil, Ezogabine, Fabomotizole, Fazadinium bromide, Febarbamate, Felbamate, Fencamfamin, Fenethylline, Fenfluramine, Fenpiverinium, Fentanyl, Fenyramidol, Fesoterodine, Flavoxate, Flibanserin, Fluanisone, Fludiazepam, Flunarizine, Flunitrazepam, Fluoxetine, Flupentixol, Fluphenazine, Flurazepam, Fluspirilene, Fluticasone propionate, Fluvoxamine, Fosphenytoin, Fospropofol, Frovatriptan, Furafylline, Furazolidone, Gabapentin, Gabapentin enacarbil, Gaboxadol, Gallamine, Gallamine triethiodide, gamma-Hydroxybutyric acid, Gamolenic acid, Ganciclovir, Gantacurium, Gedocarnil, Gepirone, Gestodene, Gestrinone, Glutethimide, Glycopyrronium, Gossypol, Granisetron, Guanfacine, Guanine, GW842166, Halazepam, Halofantrine, Haloperidol, Halothane, Harmaline, Heptabarbital, Hexafluronium, Hexamethonium, Hexapropymate, Hexobarbital, Hexocyclium, Homatropine methylbromide, Hydracarbazine, Hydrocodone, Hydromorphone, Hydroxychloroquine, Hydroxyprogesterone caproate, Hydroxyzine, Hyoscyamine, Hypericin, Hypoxanthine, Ibipinabant, Idalopirdine, Ifenprodil, Iferanserin, Iloperidone, Imagabalin, Imidafenacin, Imipenem, Imipramine, Imipramine oxide, Indalpine, Indiplon, Iohexol, Ipratropium, Iprazochrome, Iprindole, Iproclozide, Iproniazid, Isocarboxazid, Isoflurane, Isoniazid, Isopropamide, Isosorbide, JNJ-26489112, Ketamine, Ketanserin, Ketazolam, Ketobemidone, Lacosamide, Lamotrigine, Lanicemine, Lasmiditan, Lemborexant, Levacetylmethadol, Levetiracetam, Levocetirizine, Levodopa, Levomilnacipran, Levonorgestrel, Levopropoxyphene, Levorphanol, Lidocaine, Linezolid, Lisofylline, Lisuride, Lithium carbonate, Lithium cation, Lobucavir, Lofentanil, Lofepramine, Lofexidine, Lonidamine, Loprazolam, Lorazepam, Lorcaserin, Lormetazepam, Lortalamine, Loxapine, Lumateperone, Lurasidone, Lynestrenol, Lysergic acid diethylamide, m-Chlorophenylpiperazine, Magnesium sulfate, Maprotiline, Mazaticol, Mazindol, Mebanazine, Mebeverine, Mebicar, Mebutamate, Meclizine, Medazepam, Medetomidine, Medifoxamine, Medroxyprogesterone acetate, Mefloquine, Megestrol acetate, Melatonin, Melitracen, Melperone, Mepenzolate, Meperidine, Mephenoxalone, Mephenytoin, Meprobamate, Meptazinol, Mepyramine, Mercaptopurine, Mesoridazine, Mestranol, Metamfetamine, Metaxalone, Metergoline, Methadone, Methadyl acetate, Methantheline, Methapyrilene, Methaqualone, Metharbital, Methdilazine, Methocarbamol, Methohexital, Methotrimeprazine, Methoxyflurane, Methscopolamine, Methscopolamine bromide, Methsuximide, Methylene blue, Methylpentynol, Methylphenidate, Methylphenobarbital, Methyprylon, Methysergide, Metixene, Metoclopramide, Metocurine, Metocurine iodide, Metronidazole, Metyrosine, Mianserin, Midazolam, Midomafetamine, Mifepristone, Milnacipran, Minaprine, Minocycline, Mirtazapine, Mivacurium, MK-212, MMDA, Moclobemide, Molindone, Moperone, Moricizine, Morphine, Mosapramine, Mosapride, MRK-409, N-(2-hydroxybenzyl)-2,5-dimethoxy-4-cyanophenylethylamine, Nabilone, Nabiximols, Naftidrofuryl, Nalbuphine, Nalidixic acid, Naluzotan, Naratriptan, Naronapride, Nefazodone, Nefiracetam, Neocitrullamon, Neosaxitoxin, Nialamide, Niaprazine, Nicardipine, Nicomorphine, Nisoxetine, Nitrazepam, Nitrous oxide, Nomegestrol, Nomegestrol acetate, Nomifensine, Nonoxynol-9, Nordazepam, Norelgestromin, Norethindrone enanthate, Norethisterone, Norethynodrel, Norgestimate, Norgestrel, Norgestrienone, Normethadone, Nortriptyline, Ocinaplon, Octamoxin, Octylphenoxy polyethoxyethanol, Olanzapine, Oliceridine, Ondansetron, Opipramol, Opium, Orlistat, Ormeloxifene, Orphenadrine, Orvepitant, Osanetant, Otilonium, Oxaflozane, Oxaprotiline, Oxazepam, Oxazepam acetate, Oxcarbazepine, Oxiracetam, Oxitriptan, Oxitropium, Oxprenolol, Oxtriphylline, Oxybutynin, Oxycodone, Oxymorphone, Oxypertine, Oxyphencyclimine, Oxyphenonium, p-Coumaric acid, Pagoclone, Paliperidone, Palmidrol, Palonosetron, Pancuronium, Paraldehyde, Paramethadione, Pargyline, Paroxetine, PCS-499, Peldesine, Penbutolol, Penfluridol, Pentazocine, Penthienate, Pentifylline, Pentobarbital, Pentoxifylline, Perampanel, Perazine, Pergolide, Periciazine, Perospirone, Perphenazine, Perphenazine enanthate, Phenacemide, Phenazocine, Phencyclidine, Phenelzine, Phenethylamine, Pheneturide, Phenglutarimide, Phenibut, Pheniprazine, Phenobarbital, Phenoperidine, Phenothiazine, Phenoxypropazine, Phenprobamate, Phensuximide, Phenylpropanolamine, Phenytoin, Piclozotan, Pimavanserin, Pimozide, Pinazepam, Pindolol, Pipamperone, Pipecuronium, Pipenzolate, Piperidolate, Pipotiazine, Pirenzepine, Piritramide, Pirlindole, Pivagabine, Pivhydrazine, Pizotifen, Poldine, Pomalidomide, Pramipexole, Prazepam, Pregabalin, Pridinol, Prifinium, Primidone, Procaine, Procarbazine, Prochlorperazine, Procyclidine, Profenamine, Progabide, Progesterone, Promazine, Promethazine, Propanidid, Propantheline, Propentofylline, Propiomazine, Propiopromazine, Propiverine, Propofol, Prothipendyl, Protriptyline, Proxibarbal, Proxyphylline, PRX-08066, Psilocybin, Pyrantel, Pyrazolam, Pyrithyldione, Quazepam, Quetiapine, Quingestanol, Quinidine, Quinine, Quinupramine, Raclopride, Ramelteon, Ramosetron, Rapacuronium, Rasagiline, Reboxetine, Remacemide, Remifentanil, Remimazolam, Remoxipride, Renzapride, Reposal, Reserpine, Revefenacin, Riluzole, Rimonabant, Risperidone, Ritanserin, Rizatriptan, Rociverine, Rocuronium, Rolipram, Romifidine, Ropinirole, Rotigotine, Rufinamide, S-Ethylisothiourea, Safinamide, Safrazine, Sage oil, Salvinorin A, Saredutant, Sarpogrelate, Scopolamine, Secobarbital, Segesterone acetate, Selegiline, Seproxetine, Serotonin, Sertindole, Sertraline, Sevoflurane, Sibutramine, SLV319, Sodium oxybate, Sodium phosphate, monobasic, Solifenacin, Solriamfetol, St. John's Wort, Stiripentol, Styramate, Succinylcholine, Sufentanil, Sulpiride, Sulthiame, Sultopride, Sumatriptan, Surinabant, Suvorexant, Talbutal, Talopram, Tandospirone, Tapentadol, Taranabant, Tasimelteon, TD-8954, Temazepam, Tenamfetamine, Terfenadine, Testosterone enanthate, Tetracosactide, Tetrahydrocannabivarin, Tetrahydropalmatine, Tetrazepam, Tetrodotoxin, Thalidomide, Theobromine, Theodrenaline, Theophylline, Thiamylal, Thiazinam, Thiethylperazine, Thiocolchicoside, Thiopental, Thiopropazate, Thioproperazine, Thioridazine, Thiothixene, Thonzylamine, Tiagabine, Tianeptine, Tiapride, Tiemonium iodide, Tiletamine, Tilidine, Timepidium, Tiotropium, Tizanidine, Tofisopam, Tolcapone, Toloxatone, Tolperisone, Tolterodine, Topiramate, Topotecan, Tramadol, Tramiprosate, Tranylcypromine, Trazodone, Trestolone, Triazolam, Tricaine, Trichloroethylene, Triclofos, Tridihexethyl, Trifluoperazine, Trifluperidol, Triflupromazine, Trihexyphenidyl, Trimebutine, Trimethadione, Trimethobenzamide, Trimipramine, Triprolidine, Triptolide, Tropatepine, Tropisetron, Trospium, Tryptophan, Tubocurarine, Ulipristal, Umeclidinium, Urapidil, Urethane, Uric acid, Vabicaserin, Valganciclovir, Valnoctamide, Valomaciclovir, Valproic acid, Valpromide, Vecuronium, Venlafaxine, Veralipride, Vigabatrin, Vilazodone, Viloxazine, Vinbarbital, Vinpocetine, Vinyl ether, Vinylbital, Vortioxetine, WIN 55212-2, Wortmannin, Xanthine, Xylazine, YKP-1358, Yohimbine, Zaleplon, Ziconotide, Zimelidine, Ziprasidone, Zolazepam, Zolmitriptan, Zolpidem, Zonisamide, Zopiclone, Zotepine, Zuclopenthixol" />
          <attvalue for="13" value="Brexanolone" />
          <attvalue for="14" value="https://www.drugbank.ca/structures/DB11859/image.svg" />
          <attvalue for="15" value="Drug" />
          <attvalue for="16" value="5" />
          <attvalue for="17" value="0.19548437281847741" />
          <attvalue for="18" value="0.0" />
          <attvalue for="19" value="0.006238447838424851" />
          <attvalue for="20" value="1.0" />
          <attvalue for="21" value="8" />
          <attvalue for="22" value="#FC5F67" />
          <attvalue for="23" value="#FB3640" />
        </attvalues>
      </node>
      <node id="Camphor" label="Camphor">
        <attvalues>
          <attvalue for="0" value="DB01744" />
          <attvalue for="1" value="CC1(C2CCC1(C(=O)C2)C)C" />
          <attvalue for="2" value="C" />
          <attvalue for="3" value="C01" />
          <attvalue for="4" value="C01E" />
          <attvalue for="5" value="C01EB" />
          <attvalue for="6" value="C01EB02" />
          <attvalue for="7" value="Camphor 5-monooxygenase, Transient receptor potential cation channel subfamily V member 1, Transient receptor potential cation channel subfamily V member 3, Transient receptor potential cation channel subfamily A member 1, Transient receptor potential cation channel subfamily M member 8" />
          <attvalue for="8" value="" />
          <attvalue for="9" value="" />
          <attvalue for="10" value="" />
          <attvalue for="11" value="Enzyme, Ion channel, Ion channel, Ion channel, Ion channel" />
          <attvalue for="12" value="" />
          <attvalue for="13" value="Camphor" />
          <attvalue for="14" value="https://www.drugbank.ca/structures/DB01744/image.svg" />
          <attvalue for="15" value="Drug" />
          <attvalue for="16" value="7" />
          <attvalue for="17" value="0.24234706493249594" />
          <attvalue for="18" value="3.453345256044989e-05" />
          <attvalue for="19" value="0.05281344467935024" />
          <attvalue for="20" value="0.8095238095238095" />
          <attvalue for="21" value="4" />
          <attvalue for="22" value="#FC5F67" />
          <attvalue for="23" value="#FB3640" />
        </attvalues>
      </node>
      <node id="Sirolimus" label="Sirolimus">
        <attvalues>
          <attvalue for="0" value="DB00877" />
          <attvalue for="1" value="C[C@@H]1CC[C@H]2C[C@@H](/C(=C/C=C/C=C/[C@H](C[C@H](C(=O)[C@@H]([C@@H](/C(=C/[C@H](C(=O)C[C@H](OC(=O)[C@@H]3CCCCN3C(=O)C(=O)[C@@]1(O2)O)[C@H](C)C[C@@H]4CC[C@H]([C@@H](C4)OC)O)C)/C)O)OC)C)C)/C)OC" />
          <attvalue for="2" value="S, L" />
          <attvalue for="3" value="S01, L04" />
          <attvalue for="4" value="L04A, S01X" />
          <attvalue for="5" value="S01XA, L04AA" />
          <attvalue for="6" value="L04AA10, S01XA23" />
          <attvalue for="7" value="Serine/threonine-protein kinase mTOR, Peptidyl-prolyl cis-trans isomerase FKBP1A, Fibroblast growth factor 2" />
          <attvalue for="8" value="Cytochrome P450 3A4, Cytochrome P450 3A5, Cytochrome P450 3A7" />
          <attvalue for="9" value="" />
          <attvalue for="10" value="Multidrug resistance protein 1, Solute carrier organic anion transporter family member 1B1, Multidrug and toxin extrusion protein 1" />
          <attvalue for="11" value="Enzyme, Enzyme, Secreted protein" />
          <attvalue for="12" value="(R)-warfarin, (S)-Warfarin, 2-Methoxyethanol, 2,4-thiazolidinedione, 3-isobutyl-1-methyl-7H-xanthine, 4-hydroxycoumarin, 6-Deoxyerythronolide B, 6-O-benzylguanine, 7-Deazaguanine, 7-ethyl-10-hydroxycamptothecin, 7,9-Dimethylguanine, 8-azaguanine, 8-chlorotheophylline, 9-(N-methyl-L-isoleucine)-cyclosporin A, 9-aminocamptothecin, 9-Deazaguanine, 9-Methylguanine, Abametapir, Abatacept, Abciximab, Abemaciclib, Abetimus, Acalabrutinib, Acarbose, Acefylline, Acenocoumarol, Acetaminophen, Acetazolamide, Acetohexamide, Acetyldigitoxin, Acetyldigoxin, Acetylsalicylic acid, Acteoside, Adalimumab, Adenovirus type 7 vaccine live, Afatinib, Afelimomab, Agmatine, AICA ribonucleotide, Albendazole, Albiglutide, Aldesleukin, Aldosterone, Alefacept, Alemtuzumab, Alfentanil, Allicin, Allopurinol, Allylestrenol, Alogliptin, Alpelisib, Alprazolam, Alteplase, Altretamine, Ambrisentan, Amediplase, AMG-222, Aminoglutethimide, Aminophylline, Amiodarone, Amitriptyline, Amlodipine, Amobarbital, Amphotericin B, Amprenavir, Amsacrine, Anagliptin, Anagrelide, Anakinra, Ancrod, Andrographolide, Anistreplase, Anthrax immune globulin human, Anthrax vaccine, Antilymphocyte immunoglobulin (horse), Antithrombin Alfa, Antithrombin III human, Antithymocyte immunoglobulin (rabbit), Apalutamide, Apixaban, Apomorphine, Apremilast, Aprepitant, Aprobarbital, Aranidipine, Ardeparin, Argatroban, Aripiprazole, Aripiprazole lauroxil, Armodafinil, Arsenic trioxide, Artemether, Astaxanthin, Astemizole, Asunaprevir, Atazanavir, Atorvastatin, Atrasentan, Avasimibe, Avatrombopag, AVE9633, Axitinib, Azacitidine, Azathioprine, Azelastine, Azelnidipine, Azilsartan medoxomil, Azimilide, Azithromycin, Bacillus calmette-guerin substrain connaught live antigen, Bacillus calmette-guerin substrain danish 1331 live antigen, Bacillus calmette-guerin substrain tice live antigen, Balaglitazone, Bamifylline, Barbexaclone, Barbital, Baricitinib, Barnidipine, Basiliximab, BCG vaccine, Beclomethasone dipropionate, Begelomab, Belantamab mafodotin, Belatacept, Belimumab, Belinostat, Bemiparin, Benazepril, Benazeprilat, Bencyclane, Bendamustine, Bendroflumethiazide, Benfluorex, Benidipine, Benzthiazide, Benzylpenicillin, Bepridil, Beraprost, Berotralstat, Betamethasone, Betamethasone phosphate, Betrixaban, Bevacizumab, Bexarotene, Bicalutamide, Bifonazole, Binimetinib, Bioallethrin, Biricodar, Bisegliptin, Bisoprolol, Bivalirudin, Black cohosh, Bleomycin, Bleselumab, Blinatumomab, Boceprevir, Bortezomib, Bosentan, Bosutinib, Brefeldin A, Brentuximab vedotin, Brequinar, Briakinumab, Brigatinib, Brinase, Brodalumab, Bromocriptine, Bromotheophylline, Bryostatin 1, Budesonide, Buflomedil, Buformin, Bufylline, Buprenorphine, Buspirone, Busulfan, Butalbital, Butylphthalide, Cabazitaxel, Cabergoline, Cafedrine, Caffeine, Calcitriol, Canagliflozin, Canakinumab, Candicidin, Cangrelor, Cannabidiol, Capecitabine, Caplacizumab, Capmatinib, Capsaicin, Captopril, Carbamazepine, Carbomycin, Carboplatin, Carboxyamidotriazole, Carbutamide, Carfilzomib, Carmegliptin, Carmustine, Caroverine, Carvedilol, Caspofungin, Castanospermine, Cefradine, Cenobamate, Cepeginterferon alfa-2B, Cephalexin, Ceritinib, Cerivastatin, Certolizumab pegol, Cethromycin, Chlorambucil, Chloramphenicol, Chloroquine, Chlorothiazide, Chlorpheniramine, Chlorpromazine, Chlorpropamide, Cholecystokinin, Cholic Acid, Ciclesonide, Ciglitazone, Cilazapril, Cilazaprilat, Cilnidipine, Cilostazol, Cimetidine, Cinnarizine, Ciprofloxacin, Cisapride, Cisplatin, Citalopram, Cladribine, Clarithromycin, Clevidipine, Clindamycin, Clobazam, Clobetasol, Clobetasol propionate, Clocortolone acetate, Clofarabine, Clofazimine, Clofibrate, Clomifene, Clonidine, Clopidogrel, Cloprednol, Cloricromen, Clorindione, Clostridium tetani toxoid antigen (formaldehyde inactivated), Clotrimazole, Clozapine, Cobicistat, Cobimetinib, Colchicine, Coltuximab ravtansine, Conivaptan, Conjugated estrogens, Copanlisib, Corticotropin, Cortisone, Cortisone acetate, Cortivazol, Corynebacterium diphtheriae toxoid antigen (formaldehyde inactivated), Coumarin, Crizotinib, Curcumin sulfate, Cyanocobalamin, Cyclandelate, Cyclopenthiazide, Cyclophosphamide, Cyclosporine, Cyclothiazide, Cymarin, Cyproterone acetate, Cytarabine, Dabigatran, Dabigatran etexilate, Dabrafenib, Dacarbazine, Daclatasvir, Daclizumab, Dacomitinib, Dactinomycin, Dalfopristin, Dalteparin, Danaparoid, Danazol, Danoprevir, Dapagliflozin, Dapoxetine, Dapsone, Darexaban, Darodipine, Darolutamide, Darunavir, Dasabuvir, Dasatinib, Daunorubicin, Decitabine, Deferasirox, Defibrotide, Deflazacort, Delapril, Delavirdine, Denosumab, Deoxyspergualin, Desipramine, Desirudin, Deslanoside, Desmoteplase, Desoximetasone, Desvenlafaxine, Deutetrabenazine, Dexamethasone, Dexamethasone isonicotinate, Dexloxiglumide, Dexniguldipine, Dexrazoxane, Dextran, Dextromethorphan, Dextropropoxyphene, Dexverapamil, Diazepam, Diclofenac, Dicloxacillin, Dicoumarol, Diethylstilbestrol, Difluocortolone, Digitoxin, Digoxin, Dihydroergocornine, Dihydroergocristine, Dihydroergocryptine, Dihydroergotamine, Diltiazem, Dimethyl fumarate, Dimethyl sulfoxide, Dinoprostone, Dinutuximab, Diphenadione, Dipyridamole, Dirithromycin, Disopyramide, Disulfiram, Ditazole, Ditiocarb, Docetaxel, Dolutegravir, Domperidone, Doramectin, Doravirine, Dotarizine, Dovitinib, Doxazosin, Doxifluridine, Doxofylline, Doxorubicin, Doxycycline, Dronedarone, Drospirenone, Drotrecogin alfa, Dulaglutide, Duloxetine, Dutasteride, Dutogliptin, Duvelisib, Ebastine, Ebola Zaire vaccine (live, attenuated), Echinacea, Eculizumab, Edetate calcium disodium anhydrous, Edetic acid, Edoxaban, Efalizumab, Efavirenz, Efonidipine, Elacridar, Elagolix, Elbasvir, Elexacaftor, Eliglustat, Eluxadoline, Elvitegravir, Emapalumab, Emopamil, Empagliflozin, Enalapril, Enalaprilat, Enasidenib, Enfortumab vedotin, Englitazone, Enoxaparin, Entrectinib, Enzalutamide, Eperisone, Epinephrine, Epirubicin, Eplerenone, Epofolate, Epoprostenol, Epothilone D, Eprinomectin, Eprosartan, Eptifibatide, Erdafitinib, Ergoloid mesylate, Ergometrine, Ergotamine, Eribulin, Erlotinib, Ertugliflozin, Erythromycin, Esketamine, Eslicarbazepine, Eslicarbazepine acetate, Estazolam, Estradiol, Estradiol acetate, Estradiol benzoate, Estradiol cypionate, Estradiol dienanthate, Estradiol valerate, Estramustine, Estrone, Etamiphylline, Etanercept, Ethanol, Ethinylestradiol, Ethosuximide, Ethotoin, Ethyl biscoumacetate, Etoposide, Etoricoxib, Etravirine, Everolimus, Evogliptin, Exenatide, Ezetimibe, Famciclovir, Fasudil, Favipiravir, Fedratinib, Felbamate, Felodipine, Fendiline, Fenethylline, Fenofibrate, Fentanyl, Ferulic acid, Fexofenadine, Fibrinolysin, Filgotinib, Fimasartan, Finasteride, Fingolimod, Fish oil, Flibanserin, Floxuridine, Fluclorolone, Flucloxacillin, Fluconazole, Flucytosine, Fludarabine, Fludrocortisone, Fluindione, Flunarizine, Flunisolide, Fluocinolone acetonide, Fluocinonide, Fluocortin, Fluocortolone, Fluorometholone, Fluorouracil, Fluperolone, Fluprednidene, Fluprednisolone, Flurithromycin, Fluspirilene, Flutamide, Fluticasone, Fluticasone furoate, Fluticasone propionate, Fluvastatin, Fluvoxamine, Fondaparinux, Forasartan, Formestane, Fosaprepitant, Fosinopril, Fosinoprilat, Fosnetupitant, Fosphenytoin, Fostamatinib, Fostemsavir, Furafylline, Fusidic acid, G17DT, Gabexate, Gadoxetic acid, Gallium nitrate, Gallopamil, Gastric inhibitory polypeptide, Gefitinib, Gemcitabine, Gemigliptin, Gemtuzumab ozogamicin, Genistein, Gestodene, GI-5005, Gilteritinib, Gimatecan, Gitoformate, Glasdegib, Glatiramer, Glecaprevir, Glibornuride, Gliclazide, Glimepiride, Glipizide, Gliquidone, Glisoxepide, Glyburide, Glycerol phenylbutyrate, Glymidine, Golimumab, Gosogliptin, GPI-1485, Grapiprant, Grazoprevir, Griseofulvin, Guanine, Guar gum, Guselkumab, Gusperimus, Haemophilus influenzae type B capsular polysaccharide meningococcal outer membrane protein conjugate antigen, Haemophilus influenzae type B strain 1482 capsular polysaccharide tetanus toxoid conjugate antigen, Haemophilus influenzae type B strain 20752 capsular polysaccharide tetanus toxoid conjugate antigen, Halofantrine, Haloperidol, Heparin, Hepatitis A Vaccine, Hepatitis B Vaccine (Recombinant), Human adenovirus e serotype 4 strain cl-68578 antigen, Human interferon omega-1, Human rabies virus immune globulin, Hydralazine, Hydrochlorothiazide, Hydrocortamate, Hydrocortisone, Hydrocortisone acetate, Hydrocortisone butyrate, Hydrocortisone cypionate, Hydrocortisone phosphate, Hydrocortisone succinate, Hydroflumethiazide, Hydroxychloroquine, Hydroxyprogesterone caproate, Hydroxytyrosol, Hydroxyurea, Hydroxyzine, Hypericin, Hypoxanthine, Ibritumomab tiuxetan, Ibrutinib, Ibudilast, Ibuprofen, Icatibant, Icosapent ethyl, Icotinib, Idarubicin, Idelalisib, Idraparinux, Ifetroban, Ifosfamide, Iloperidone, Iloprost, Imatinib, Imidapril, Imipramine, Indacaterol, Indalpine, Indinavir, Indisulam, Indobufen, Indomethacin, Inebilizumab, Infliximab, Influenza A virus A/Brisbane/59/2007(H1N1) antigen (propiolactone inactivated), Influenza A virus A/Brisbane/59/2007(H1N1) hemagglutinin antigen (propiolactone inactivated), Influenza A virus A/California/7/2009 (H1N1) live (attenuated) antigen, Influenza A virus A/California/7/2009 X-181 (H1N1) antigen (propiolactone inactivated), Influenza A virus A/California/7/2009 X-181 (H1N1) hemagglutinin antigen (propiolactone inactivated), Influenza A virus A/Perth/16/2009 (H3N2) live (attenuated) antigen, Influenza A virus A/Uruguay/716/2007(H3N2) antigen (propiolactone inactivated), Influenza A virus A/Victoria/210/2009 X-187 (H3N2) antigen (formaldehyde inactivated), Influenza A virus A/Victoria/210/2009 X-187 (H3N2) hemagglutinin antigen (formaldehyde inactivated), Influenza B virus B/Brisbane/60/2008 antigen (formaldehyde inactivated), Influenza B virus B/Brisbane/60/2008 antigen (propiolactone inactivated), Influenza B virus B/Brisbane/60/2008 hemagglutinin antigen (formaldehyde inactivated), Influenza B virus B/Brisbane/60/2008 hemagglutinin antigen (propiolactone inactivated), INGN 225, Inotuzumab ozogamicin, Insulin aspart, Insulin beef, Insulin degludec, Insulin detemir, Insulin glargine, Insulin glulisine, Insulin human, Insulin lispro, Insulin peglispro, Insulin pork, Insulin tregopil, Interferon alfa, Interferon alfa-2a, Recombinant, Interferon alfa-2b, Interferon alfa-n1, Interferon alfa-n3, Interferon alfacon-1, Interferon beta-1b, Interferon gamma-1b, Ipragliflozin, Irbesartan, Irinotecan, Isavuconazole, Isavuconazonium, Isoniazid, Isradipine, Istradefylline, Itraconazole, Ivacaftor, Ivermectin, Ivosidenib, Ixabepilone, Ixekizumab, Japanese encephalitis virus strain sa 14-14-2 antigen (formaldehyde inactivated), Josamycin, Ketamine, Ketanserin, Ketazolam, Ketoconazole, Kitasamycin, KOS-1584, Lacidipine, Lacosamide, Lactulose, Lamotrigine, Lanatoside C, Laniquidar, Lanoteplase, Lanreotide, Lansoprazole, Lapatinib, Larotrectinib, Lasmiditan, Ledipasvir, Lefamulin, Leflunomide, Lemborexant, Lenalidomide, Lenvatinib, Lepirudin, Lercanidipine, Lesinurad, Lestaurtinib, Letaxaban, Letermovir, Levacetylmethadol, Levamlodipine, Levonorgestrel, Levosalbutamol, Levothyroxine, Lidocaine, Lidoflazine, Linagliptin, Linezolid, Linsidomine, Liothyronine, Liotrix, Lipegfilgrastim, Liraglutide, Lisinopril, Lisofylline, Lisuride, Lixisenatide, Lobeglitazone, Lobucavir, Lomerizine, Lomitapide, Lomustine, Lonafarnib, Loperamide, Lopinavir, Lorazepam, Lorlatinib, Lorvotuzumab mertansine, Losartan, Lovastatin, Loxapine, Lumacaftor, Lumefantrine, Lusutrombopag, Lysergic acid diethylamide, Magnesium, Magnesium sulfate, Manidipine, Mannitol, Mebutizide, Mecasermin, Mechlorethamine, Medical Cannabis, Medroxyprogesterone acetate, Mefloquine, Melagatran, Melengestrol, Melengestrol acetate, Melphalan, Mepartricin, Meperidine, Mepolizumab, Meprednisone, Mequitazine, Mercaptopurine, Metahexamide, Metamizole, Metergoline, Metformin, Methadone, Methimazole, Methohexital, Methotrexate, Methsuximide, Methyclothiazide, Methylene blue, Methylergometrine, Methylphenobarbital, Methylprednisolone, Methylprednisolone hemisuccinate, Methylprednisone, Methysergide, Metildigoxin, Metoprolol, Metreleptin, Metronidazole, Metyrapone, Mibefradil, Micafungin, Miconazole, Midazolam, Midecamycin, Midostaurin, Mifepristone, Miglitol, Milnacipran, Miocamycin, Mirabegron, Mirtazapine, Mirvetuximab Soravtansine, Mitemcinal, Mitiglinide, Mitomycin, Mitotane, Mitoxantrone, Mizoribine, Modafinil, Moderna COVID-19 Vaccine, Modified vaccinia ankara, Moexipril, Moexiprilat, Mometasone, Mometasone furoate, Monomethyl fumarate, Monteplase, Morphine, Muromonab, Mycophenolate mofetil, Mycophenolic acid, Nabiximols, Nadroparin, Nafamostat, Nafcillin, Naftopidil, Naloxone, Natalizumab, Nateglinide, NBI-6024, Nefazodone, Nelarabine, Nelfinavir, Neratinib, Netoglitazone, Netupitant, Nevirapine, Niacin, Nicardipine, Nicergoline, Nifedipine, Niguldipine, Nilotinib, Niludipine, Nilvadipine, Nimesulide, Nimodipine, Nintedanib, Nisoldipine, Nitrendipine, Nitric Oxide, Nitroaspirin, NN344, Norethisterone, Norfloxacin, Norgestimate, Nortriptyline, Noscapine, Nylidrin, Obinutuzumab, Ocrelizumab, Octreotide, Odanacatib, Olaparib, Oleandomycin, Oleandrin, Omadacycline, Omapatrilat, Omarigliptin, Ombitasvir, Omeprazole, Ondansetron, ONT-093, Oritavancin, Orlistat, Orphenadrine, Osilodrostat, Osimertinib, Otamixaban, Otilonium, Ouabain, Oxaliplatin, Oxcarbazepine, Oxetacaine, Oxtriphylline, Oxybutynin, Oxycodone, Oxymetholone, Ozanimod, Paclitaxel, Palbociclib, Palifermin, Paliperidone, Panobinostat, Paramethasone, Paritaprevir, Parnaparin, Paroxetine, Pasireotide, Patupilone, Pazopanib, PCS-499, Peficitinib, Pegaspargase, Peginterferon alfa-2a, Peginterferon alfa-2b, Peginterferon beta-1a, Pegvisomant, Peldesine, Pemetrexed, Penfluridol, Penicillamine, Pentamidine, Pentifylline, Pentobarbital, Pentosan polysulfate, Pentostatin, Pentoxifylline, Peppermint oil, Perampanel, Pergolide, Perhexiline, Perindopril, Perindoprilat, Pertussis vaccine, Peruvoside, PEV3A, Phenelzine, Phenformin, Phenindione, Phenobarbital, Phenprocoumon, Phentermine, Phenylalanine, Phenylbutazone, Phenytoin, Pibrentasvir, Picosulfuric acid, Picotamide, Pilocarpine, Pimecrolimus, Pimozide, Pinaverium, Pioglitazone, Piperaquine, Pirarubicin, Pirfenidone, Pitavastatin, Pitolisant, Polythiazide, Pomalidomide, Ponatinib, Posaconazole, Potassium citrate, Pralatrexate, Pralsetinib, Pramlintide, Pranlukast, Prasterone sulfate, Prasugrel, Pravastatin, Praziquantel, Prednisolone, Prednisolone acetate, Prednisolone hemisuccinate, Prednisolone phosphate, Prednisone, Prednisone acetate, Prednylidene, Pregabalin, Prenylamine, Primaquine, Primidone, Probenecid, Procarbazine, Prochlorperazine, Progesterone, Propafenone, Propentofylline, Propofol, Propranolol, Propylthiouracil, Proscillaridin, Protein C, Protein S human, Proxyphylline, Prucalopride, Quetiapine, Quinacrine, Quinapril, Quinaprilat, Quinidine, Quinine, Quinoline Yellow WS, Quinupristin, Rabeprazole, Rabies virus inactivated antigen, A, Rabies virus inactivated antigen, B, Raloxifene, Raltitrexed, Ramatroban, Ramipril, Ramiprilat, Ranolazine, Ravulizumab, Regorafenib, Relcovaptan, Remacemide, Remdesivir, Remogliflozin etabonate, Repaglinide, Rescinnamine, Reserpine, Resveratrol, Reteplase, Revefenacin, Reviparin, Ribociclib, Ridaforolimus, Ridogrel, Rifabutin, Rifampicin, Rifamycin, Rifapentine, Rifaximin, Rilonacept, Rilpivirine, Rimegepant, Rindopepimut, Ripretinib, Risankizumab, Risperidone, Ritonavir, Rituximab, Rivaroxaban, Rivoglitazone, Rofecoxib, Roflumilast, Rokitamycin, Rolapitant, Romidepsin, Rosiglitazone, Rosuvastatin, Rotavirus vaccine, Roxithromycin, Rozanolixizumab, Rubella virus vaccine, Rucaparib, Rufinamide, Rutin, Ruxolitinib, Sacubitril, Safinamide, Sagopilone, Salmeterol, Saprisartan, Saquinavir, Saracatinib, Sarecycline, Sarilumab, Sarpogrelate, Saruplase, Satralizumab, Saxagliptin, Secobarbital, Secukinumab, Selamectin, Seletracetam, Selexipag, Selumetinib, Semaglutide, Semuloparin, Seproxetine, Seratrodast, Sevoflurane, Sildenafil, Silodosin, Siltuximab, Simeprevir, Simvastatin, Siponimod, Sipuleucel-T, Sirukumab, Sitagliptin, Sitaxentan, Smallpox (Vaccinia) Vaccine, Live, Sodium citrate, Sofosbuvir, Solithromycin, Somatostatin, Sorafenib, Sotagliflozin, Spirapril, SRP 299, St. John's Wort, Stepronin, Stiripentol, Streptokinase, Streptozocin, Sulfadiazine, Sulfamethoxazole, Sulfasalazine, Sulfinpyrazone, Sulfisoxazole, Sulodexide, Sumatriptan, Sunitinib, Suvorexant, Tacrolimus, Tadalafil, Talazoparib, Talinolol, Tamoxifen, Tariquidar, Tasimelteon, Taspoglutide, Taurocholic acid, Tazemetostat, Tecemotide, Technetium Tc-99m mebrofenin, Technetium Tc-99m sestamibi, Tedizolid phosphate, Tegafur, Tegaserod, Telaprevir, Telithromycin, Telmisartan, Temocapril, Temozolomide, Temsirolimus, Tenecteplase, Teneligliptin, Teniposide, Tenofovir, Tenofovir alafenamide, Tenofovir disoproxil, Tepoxalin, Terbinafine, Terfenadine, Terguride, Teriflunomide, Terodiline, Tesmilifene, Testosterone, Testosterone cypionate, Testosterone enanthate, Testosterone undecanoate, Tetracycline, Tetrahydropalmatine, Tetrandrine, Tezacaftor, TG4010, Thalidomide, Theobromine, Theodrenaline, Theophylline, Thiamylal, Thiopental, Thiotepa, Ticagrelor, Ticlopidine, Tildipirosin, Tilmicosin, Tinzaparin, Tioclomarol, Tioguanine, Tipranavir, Tirofiban, Tirzepatide, Tixocortol, Tocilizumab, Tocopherylquinone, Tofacitinib, Tofisopam, Tofogliflozin, Tolazamide, Tolbutamide, Tolfenamic acid, Tolvaptan, Topiramate, Topiroxostat, Topotecan, Torasemide, Toremifene, Tositumomab, Trabectedin, Trametinib, Trandolapril, Trandolaprilat, Tranilast, Tranylcypromine, Trapidil, Trastuzumab, Trastuzumab emtansine, Trazodone, Tretinoin, Triamcinolone, Triazolam, Trichlormethiazide, Triclabendazole, Trifluridine, Triflusal, Trilostane, Trimebutine, Trimethadione, Trimipramine, Triptolide, Trofosfamide, Troglitazone, Troleandomycin, Troxerutin, Tucatinib, Tylosin, Tylvalosin, Typhoid vaccine, Typhoid Vaccine Live, Typhoid Vi polysaccharide vaccine, Ubrogepant, Udenafil, Umeclidinium, Uric acid, Urokinase, Valbenazine, Valomaciclovir, Valproic acid, Valsartan, Valspodar, Vandetanib, Vapreotide, Vardenafil, Varicella Zoster Vaccine (Live/attenuated), Varicella Zoster Vaccine (Recombinant), Vedolizumab, Velpatasvir, Vemurafenib, Venetoclax, Verapamil, Vibrio cholerae CVD 103-HgR strain live antigen, Vicriviroc, Vilanterol, Vildagliptin, Vinblastine, Vincamine, Vincristine, Vindesine, Vinflunine, Vinorelbine, Vinpocetine, Vintafolide, Vitamin D, Vitamin E, Vitespen, Voclosporin, Voglibose, Vorapaxar, Voriconazole, Vorinostat, Vortioxetine, Voxelotor, Voxilaprevir, Warfarin, WIN 55212-2, Wortmannin, Xanthine, Ximelagatran, Xylometazoline, Yellow Fever Vaccine, Yersinia pestis 195/p antigen (formaldehyde inactivated), Zafirlukast, Zaleplon, Ziconotide, Zidovudine, Zimelidine, Zinc citrate, Ziprasidone, Zofenopril, Zonisamide, Zosuquidar, Zuclopenthixol" />
          <attvalue for="13" value="Sirolimus" />
          <attvalue for="14" value="https://www.drugbank.ca/structures/DB00877/image.svg" />
          <attvalue for="15" value="Drug" />
          <attvalue for="16" value="3" />
          <attvalue for="17" value="0.2218349309099963" />
          <attvalue for="18" value="0.005153560403913566" />
          <attvalue for="19" value="0.005541055741019218" />
          <attvalue for="20" value="0.3333333333333333" />
          <attvalue for="21" value="43" />
          <attvalue for="22" value="#FC5F67" />
          <attvalue for="23" value="#FB3640" />
        </attvalues>
      </node>
      <node id="Darunavir" label="Darunavir">
        <attvalues>
          <attvalue for="0" value="DB01264" />
          <attvalue for="1" value="CC(C)CN(C[C@H]([C@H](CC1=CC=CC=C1)NC(=O)O[C@H]2CO[C@@H]3[C@H]2CCO3)O)S(=O)(=O)C4=CC=C(C=C4)N" />
          <attvalue for="2" value="J, G" />
          <attvalue for="3" value="J05, G01" />
          <attvalue for="4" value="G01A, J05A" />
          <attvalue for="5" value="J05AR, G01AE, J05AE" />
          <attvalue for="6" value="G01AE10, J05AR22, J05AE10, J05AR26, J05AR14" />
          <attvalue for="7" value="Pol polyprotein" />
          <attvalue for="8" value="Cytochrome P450 3A4, Cytochrome P450 2D6" />
          <attvalue for="9" value="Serum albumin, Alpha-1-acid glycoprotein 1" />
          <attvalue for="10" value="Solute carrier organic anion transporter family member 1B1, Multidrug resistance protein 1" />
          <attvalue for="11" value="Enzyme" />
          <attvalue for="12" value="(R)-warfarin, (S)-Warfarin, 2,4-thiazolidinedione, 9-aminocamptothecin, Abacavir, Abametapir, Abemaciclib, Acalabrutinib, Acarbose, Acenocoumarol, Acetohexamide, Adenovirus type 7 vaccine live, Agmatine, AICA ribonucleotide, Albendazole, Albiglutide, Aldosterone, Alectinib, Alfuzosin, Allicin, Allylestrenol, Almasilate, Almotriptan, Alogliptin, Aloglutamol, Alpelisib, Alprazolam, Aluminium, Aluminium acetoacetate, Aluminium glycinate, Aluminium phosphate, Aluminum hydroxide, Ambrisentan, AMG-222, Aminophylline, Amiodarone, Amitriptyline, Amlodipine, Anagliptin, Anthrax vaccine, Apalutamide, Apixaban, Aranidipine, Aripiprazole, Aripiprazole lauroxil, Astemizole, Asunaprevir, Atazanavir, Atomoxetine, Atorvastatin, Atrasentan, Axitinib, Azelnidipine, Azithromycin, Bacillus calmette-guerin substrain connaught live antigen, Bacillus calmette-guerin substrain danish 1331 live antigen, Bacillus calmette-guerin substrain tice live antigen, Balaglitazone, Baricitinib, Barnidipine, BCG vaccine, Bedaquiline, Belantamab mafodotin, Bencyclane, Benfluorex, Benidipine, Benzylpenicillin, Bepridil, Betamethasone, Bicalutamide, Bioallethrin, Bisegliptin, Bismuth subnitrate, Boceprevir, Bortezomib, Bosentan, Bosutinib, Brentuximab vedotin, Brexpiprazole, Brigatinib, Bromocriptine, Budesonide, Buformin, Buprenorphine, Busulfan, Cabazitaxel, Cabergoline, Cabozantinib, Calcium carbonate, Calcium silicate, Canagliflozin, Carbamazepine, Carboxyamidotriazole, Carbutamide, Carmegliptin, Caroverine, Carvedilol, Caspofungin, Cenobamate, Cephalexin, Ceritinib, Cerivastatin, Chlormadinone, Chlorpromazine, Chlorpropamide, Cholecystokinin, Cholestyramine, Cholic Acid, Ciglitazone, Cilnidipine, Cilostazol, Cimetidine, Cinnarizine, Cisapride, Clarithromycin, Clevidipine, Clomipramine, Clonidine, Cloprednol, Cobimetinib, Colchicine, Colesevelam, Colestipol, Conivaptan, Conjugated estrogens, Copanlisib, Corticotropin, Cortisone, Cortisone acetate, Cortivazol, Crizotinib, Cyclandelate, Cyclopentamine, Cyclophosphamide, Cyclosporine, Cyproterone acetate, Dabrafenib, Daclatasvir, Dacomitinib, Dapagliflozin, Darodipine, Darolutamide, Dasatinib, Deflazacort, Delamanid, Demegestone, Desogestrel, Dexamethasone, Dexketoprofen, Dexlansoprazole, Dexniguldipine, Dexrabeprazole, Dexverapamil, Didanosine, Dienogest, Digitoxin, Digoxin, Dihydroergocornine, Dihydroergocristine, Dihydroergocryptine, Dihydroergotamine, Diltiazem, Dinoprostone, Disopyramide, Docetaxel, Dofetilide, Dotarizine, Doxazosin, Doxorubicin, Dronedarone, Drospirenone, Dulaglutide, Duloxetine, Dutogliptin, Duvelisib, Ebastine, Efavirenz, Efonidipine, Elagolix, Elexacaftor, Eliglustat, Eluxadoline, Emopamil, Empagliflozin, Enalapril, Enasidenib, Enfortumab vedotin, Englitazone, Entrectinib, Eperisone, Eplerenone, Erdafitinib, Ergotamine, Erlotinib, Ertugliflozin, Erythromycin, Esomeprazole, Estradiol, Eszopiclone, Ethinylestradiol, Ethosuximide, Ethynodiol diacetate, Etoposide, Everolimus, Evogliptin, Exenatide, Ezetimibe, Famciclovir, Famotidine, Fasudil, Felodipine, Fendiline, Fenofibrate, Fentanyl, Fesoterodine, Fexofenadine, Fimasartan, Fish oil, Flibanserin, Fludrocortisone, Flunarizine, Flunisolide, Fluprednisolone, Fluspirilene, Fluticasone propionate, Fluvastatin, Fosaprepitant, Fosphenytoin, Gadoxetic acid, Gallopamil, Garlic, Gastric inhibitory polypeptide, Gemigliptin, Gestodene, Gestrinone, Gilteritinib, Gimatecan, Glecaprevir, Glibornuride, Gliclazide, Glimepiride, Glipizide, Gliquidone, Glisoxepide, Glyburide, Glymidine, Gosogliptin, Grazoprevir, Guanfacine, Guar gum, Haloperidol, Hexamethonium, Human adenovirus e serotype 4 strain cl-68578 antigen, Hydrocodone, Hydrocortisone, Hydrotalcite, Ibrutinib, Idelalisib, Ifosfamide, Iloperidone, Indinavir, Insulin aspart, Insulin beef, Insulin degludec, Insulin detemir, Insulin glargine, Insulin glulisine, Insulin human, Insulin lispro, Insulin peglispro, Insulin pork, Insulin tregopil, Ipragliflozin, Irinotecan, Isavuconazole, Isavuconazonium, Isradipine, Itraconazole, Ivacaftor, Ivosidenib, Ixabepilone, Ixazomib, Ketoconazole, Ketoprofen, Lacidipine, Lacosamide, Lafutidine, Lamotrigine, Lansoprazole, Lapatinib, Lavoltidine, Lefamulin, Lercanidipine, Letermovir, Levacetylmethadol, Levamlodipine, Levomilnacipran, Levonorgestrel, Levosalbutamol, Lidoflazine, Linagliptin, Liothyronine, Liotrix, Liraglutide, Lixisenatide, Lobeglitazone, Lomerizine, Lomitapide, Loperamide, Lopinavir, Lovastatin, Lumacaftor, Lumateperone, Lurbinectedin, Lynestrenol, Magaldrate, Magnesium, Magnesium carbonate, Magnesium hydroxide, Magnesium oxide, Magnesium peroxide, Magnesium silicate, Magnesium sulfate, Magnesium trisilicate, Manidipine, Maraviroc, Mecamylamine, Mecasermin, Medical Cannabis, Medroxyprogesterone acetate, Megestrol acetate, Melengestrol, Meperidine, Meprednisone, Metahexamide, Metformin, Methadone, Methantheline, Methotrexate, Methsuximide, Methylphenobarbital, Methylprednisolone, Methylprednisone, Methysergide, Metiamide, Metoprolol, Metreleptin, Mibefradil, Midazolam, Midostaurin, Mifepristone, Miglitol, Milnacipran, Mitiglinide, Mycophenolate mofetil, Naftopidil, Nateglinide, NBI-6024, Neratinib, Netoglitazone, Netupitant, Nevirapine, Nicardipine, Nicotine, Nifedipine, Niguldipine, Nilotinib, Niludipine, Nilvadipine, Nimesulide, Nimodipine, Nintedanib, Niperotidine, Nisoldipine, Nitrendipine, Nizatidine, NN344, Nomegestrol acetate, Norethindrone enanthate, Norethisterone, Norethynodrel, Norgestimate, Norgestrel, Norgestrienone, Nortriptyline, Nylidrin, Olaparib, Oliceridine, Omarigliptin, Omeprazole, Ormeloxifene, Osilodrostat, Osimertinib, Otilonium, Ouabain, Paclitaxel, Palbociclib, Panobinostat, Pantoprazole, Paramethasone, Paritaprevir, Paroxetine, Pazopanib, Pemigatinib, Penfluridol, Penicillamine, Pentamidine, Pentolinium, Perhexiline, Pexidartinib, Phenformin, Phenobarbital, Phenprocoumon, Phentermine, Phenytoin, Pimozide, Pinaverium, Pioglitazone, Pitavastatin, Pitolisant, Polatuzumab vedotin, Pomalidomide, Ponatinib, Pralsetinib, Pramlintide, Pranlukast, Pravastatin, Prednisolone, Prednisone, Prednylidene, Prenylamine, Pretomanid, Primidone, Prochlorperazine, Prucalopride, Quetiapine, Quingestanol, Quinidine, Quinine, R,S-Warfarin alcohol, Rabeprazole, Raloxifene, Ranitidine, Ranolazine, Regorafenib, Remdesivir, Remogliflozin etabonate, Repaglinide, Retapamulin, Revefenacin, Ribociclib, Rifabutin, Rilpivirine, Rimegepant, Riociguat, Ripretinib, Risperidone, Ritonavir, Rivoglitazone, Roflumilast, Romidepsin, Rosiglitazone, Rosuvastatin, Roxatidine acetate, Rubella virus vaccine, Rufinamide, Ruxolitinib, S,R-Warfarin alcohol, Salmeterol, Salvianolic acid A, Saquinavir, Satralizumab, Saxagliptin, Seletracetam, Selexipag, Selumetinib, Semaglutide, Sertraline, Sevelamer, Sildenafil, Simeprevir, Simvastatin, Siponimod, Sirolimus, Sitagliptin, Sodium bicarbonate, Sodium zirconium cyclosilicate, Sonidegib, Sorafenib, Sotagliflozin, St. John's Wort, Sulfadiazine, Sulfamethoxazole, Sulfisoxazole, Sumatriptan, Sunitinib, Suvorexant, Tacrolimus, Tadalafil, Tamoxifen, Tasimelteon, Taspoglutide, Taurocholic acid, Tazemetostat, Technetium Tc-99m mebrofenin, Telaprevir, Temocapril, Temsirolimus, Teneligliptin, Teniposide, Tenofovir, Tenofovir disoproxil, Terfenadine, Terodiline, Tetrahydropalmatine, Tetrandrine, Tezacaftor, Theophylline, Thioridazine, Thiotepa, Tianeptine, Ticlopidine, Timolol, Tirzepatide, Tofacitinib, Tofogliflozin, Tolazamide, Tolbutamide, Tolfenamic acid, Tolterodine, Tolvaptan, Torasemide, Trabectedin, Tramadol, Tranilast, Trastuzumab emtansine, Trazodone, Triamcinolone, Trilostane, Trimebutine, Trimethadione, Trimethaphan, Troglitazone, Tucatinib, Typhoid Vaccine Live, Ubrogepant, Upadacitinib, Valsartan, Vandetanib, Vardenafil, Varicella Zoster Vaccine (Live/attenuated), Vemurafenib, Venetoclax, Verapamil, Vibrio cholerae CVD 103-HgR strain live antigen, Vilazodone, Vildagliptin, Vinblastine, Vincristine, Vindesine, Vinflunine, Vinorelbine, Vinpocetine, Vitamin D, Voglibose, Vorapaxar, Voriconazole, Voxelotor, Voxilaprevir, Warfarin, WIN 55212-2, Xylometazoline, Yellow Fever Vaccine, Zafirlukast, Zanubrutinib, Ziconotide, Ziprasidone, Zolpidem, Zonisamide, Zopiclone, Zuclopenthixol" />
          <attvalue for="13" value="Darunavir" />
          <attvalue for="14" value="https://www.drugbank.ca/structures/DB01264/image.svg" />
          <attvalue for="15" value="Drug" />
          <attvalue for="16" value="3" />
          <attvalue for="17" value="0.19548437281847741" />
          <attvalue for="18" value="0.0" />
          <attvalue for="19" value="0.006288380151248725" />
          <attvalue for="20" value="1.0" />
          <attvalue for="21" value="0" />
          <attvalue for="22" value="#FC5F67" />
          <attvalue for="23" value="#FB3640" />
        </attvalues>
      </node>
      <node id="Bivalirudin" label="Bivalirudin">
        <attvalues>
          <attvalue for="0" value="DB00006" />
          <attvalue for="1" value="CC[C@H](C)[C@@H](C(=O)N1CCC[C@H]1C(=O)N[C@@H](CCC(=O)O)C(=O)N[C@@H](CCC(=O)O)C(=O)N[C@@H](CC2=CC=C(C=C2)O)C(=O)N[C@@H](CC(C)C)C(=O)O)NC(=O)[C@H](CCC(=O)O)NC(=O)[C@H](CCC(=O)O)NC(=O)[C@H](CC3=CC=CC=C3)NC(=O)[C@H](CC(=O)O)NC(=O)CNC(=O)[C@H](CC(=O)N)NC(=O)CNC(=O)CNC(=O)CNC(=O)CNC(=O)[C@@H]4CCCN4C(=O)[C@H](CCCNC(=N)N)NC(=O)[C@@H]5CCCN5C(=O)[C@@H](CC6=CC=CC=C6)N" />
          <attvalue for="2" value="B" />
          <attvalue for="3" value="B01" />
          <attvalue for="4" value="B01A" />
          <attvalue for="5" value="B01AE" />
          <attvalue for="6" value="B01AE06" />
          <attvalue for="7" value="Prothrombin" />
          <attvalue for="8" value="Myeloperoxidase" />
          <attvalue for="9" value="" />
          <attvalue for="10" value="" />
          <attvalue for="11" value="Enzyme" />
```
