## Supplementary Graph Data for "COVIDrugNet: a network-based web tool to investigate the drugs currently in clinical trial to contrast COVID-19": drug_target.adjlist

```
#/home/luca/anaconda3/lib/python3.6/site-packages/ipykernel_launcher.py -f /run/user/1000/jupyter/kernel-8bbf8e92-24f3-4502-8ffb-285ece693c23.json
# GMT Tue Feb  2 19:35:02 2021
# 
Chloroquine	Glutathione S-transferase A2	Tumor necrosis factor	Toll-like receptor 9	Glutathione S-transferase	High mobility group protein B1	Glutathione S-transferase Mu 1	Angiotensin-converting enzyme 2
Glutathione S-transferase A2	Glutathione
Tumor necrosis factor	Thalidomide
Toll-like receptor 9	Hydroxychloroquine
Glutathione S-transferase
High mobility group protein B1
Glutathione S-transferase Mu 1	Glutathione
Angiotensin-converting enzyme 2	Hydroxychloroquine
Captopril	Angiotensin-converting enzyme	72 kDa type IV collagenase	Matrix metalloproteinase-9	Leukotriene A-4 hydrolase	B1 bradykinin receptor
Angiotensin-converting enzyme	Enalapril	Ramipril
72 kDa type IV collagenase
Matrix metalloproteinase-9	Minocycline	Glutathione
Leukotriene A-4 hydrolase
B1 bradykinin receptor	Ramipril
Degarelix	Gonadotropin-releasing hormone receptor
Gonadotropin-releasing hormone receptor
Aliskiren	Renin
Renin
Edoxaban	Coagulation factor X
Coagulation factor X	Apixaban	Nafamostat	Bemiparin	Fondaparinux	Enoxaparin	Rivaroxaban	Heparin
Imatinib	Breakpoint cluster region protein	Mast/stem cell growth factor receptor Kit	RET proto-oncogene	High affinity nerve growth factor receptor	Macrophage colony-stimulating factor 1 receptor	Platelet-derived growth factor receptor alpha	Epithelial discoidin domain-containing receptor 1	Tyrosine-protein kinase ABL1	Platelet-derived growth factor receptor beta
Breakpoint cluster region protein
Mast/stem cell growth factor receptor Kit	Fostamatinib
RET proto-oncogene
High affinity nerve growth factor receptor	Fostamatinib
Macrophage colony-stimulating factor 1 receptor	Fostamatinib
Platelet-derived growth factor receptor alpha	Nintedanib	Fostamatinib
Epithelial discoidin domain-containing receptor 1	Fostamatinib
Tyrosine-protein kinase ABL1	Fostamatinib
Platelet-derived growth factor receptor beta	Nintedanib	Fostamatinib
Noscapine	Sigma non-opioid intracellular receptor 1
Sigma non-opioid intracellular receptor 1
Mometasone furoate	Glucocorticoid receptor	Progesterone receptor
Glucocorticoid receptor	Budesonide	Prednisolone acetate	Mometasone	Prednisolone	Methylprednisolone	Dexamethasone	Progesterone	Ciclesonide	Prednisone	Betamethasone	Hydrocortisone	Spironolactone
Progesterone receptor	Mometasone	Progesterone	Norelgestromin	Spironolactone
Clofazimine	Peroxisome proliferator-activated receptor gamma	Potassium voltage-gated channel subfamily A member 3
Peroxisome proliferator-activated receptor gamma	Resveratrol	alpha-Linolenic acid	Indomethacin	Omega-3 fatty acids	Telmisartan	Amiodarone	Pioglitazone	Cannabidiol	Curcumin	Valproic acid	Oleic Acid	Icosapent	Ibuprofen
Potassium voltage-gated channel subfamily A member 3
Liothyronine	Thyroid hormone receptor alpha	Thyroid hormone receptor beta	Proliferating cell nuclear antigen
Thyroid hormone receptor alpha	Amiodarone
Thyroid hormone receptor beta	Amiodarone
Proliferating cell nuclear antigen	Acetylsalicylic acid
Erythromycin	Motilin receptor	Potassium voltage-gated channel subfamily H member 2
Motilin receptor
Potassium voltage-gated channel subfamily H member 2	Tamoxifen	Fluoxetine	Amiodarone	Fluvoxamine	Verapamil	Chlorpromazine	Prazosin	Clarithromycin
Amlodipine	Voltage-dependent L-type calcium channel subunit alpha-1C	Voltage-dependent N-type calcium channel subunit alpha-1B	Voltage-dependent L-type calcium channel subunit beta-1	Voltage-dependent calcium channel subunit alpha-2/delta-3	Carbonic anhydrase 1	Sphingomyelin phosphodiesterase	Voltage-dependent T-type calcium channel subunit alpha-1I	Voltage-dependent N-type calcium channel subunit alpha
Voltage-dependent L-type calcium channel subunit alpha-1C	Amiodarone	Nifedipine	Verapamil	Levomenthol	Diltiazem	Spironolactone
Voltage-dependent N-type calcium channel subunit alpha-1B	Verapamil	Spironolactone
Voltage-dependent L-type calcium channel subunit beta-1	Amiodarone	Levomenthol	Spironolactone
Voltage-dependent calcium channel subunit alpha-2/delta-3	Spironolactone
Carbonic anhydrase 1
Sphingomyelin phosphodiesterase	Chlorpromazine
Voltage-dependent T-type calcium channel subunit alpha-1I	Amiodarone	Nifedipine	Cannabidiol	Spironolactone
Voltage-dependent N-type calcium channel subunit alpha
Amoxicillin	Penicillin binding protein
Penicillin binding protein
Citrulline	Argininosuccinate synthase	N(G),N(G)-dimethylarginine dimethylaminohydrolase 2	Argininosuccinate synthetase, isoform CRA_a	N(G),N(G)-dimethylarginine dimethylaminohydrolase 1	Ornithine carbamoyltransferase, mitochondrial	Nitric oxide synthase, brain	Nitric oxide synthase, inducible	Nitric oxide synthase, endothelial	Protein-arginine deiminase type-6	Protein-arginine deiminase type-1	Protein-arginine deiminase type-3	Protein-arginine deiminase type-2	Protein-arginine deiminase type-4
Argininosuccinate synthase	Arginine
N(G),N(G)-dimethylarginine dimethylaminohydrolase 2
Argininosuccinate synthetase, isoform CRA_a
N(G),N(G)-dimethylarginine dimethylaminohydrolase 1	Pantoprazole
Ornithine carbamoyltransferase, mitochondrial
Nitric oxide synthase, brain	Methylene blue	Ketamine
Nitric oxide synthase, inducible	Arginine	Dexamethasone	Minocycline
Nitric oxide synthase, endothelial	Arginine
Protein-arginine deiminase type-6
Protein-arginine deiminase type-1
Protein-arginine deiminase type-3
Protein-arginine deiminase type-2
Protein-arginine deiminase type-4	Azithromycin
Sildenafil	cGMP-specific 3',5'-cyclic phosphodiesterase	Retinal rod rhodopsin-sensitive cGMP 3',5'-cyclic phosphodiesterase subunit gamma	Retinal cone rhodopsin-sensitive cGMP 3',5'-cyclic phosphodiesterase subunit gamma
cGMP-specific 3',5'-cyclic phosphodiesterase	Fostamatinib	Dipyridamole
Retinal rod rhodopsin-sensitive cGMP 3',5'-cyclic phosphodiesterase subunit gamma
Retinal cone rhodopsin-sensitive cGMP 3',5'-cyclic phosphodiesterase subunit gamma
Tofacitinib	Tyrosine-protein kinase JAK1	Tyrosine-protein kinase JAK2	Tyrosine-protein kinase JAK3	Non-receptor tyrosine-protein kinase TYK2
Tyrosine-protein kinase JAK1	Baricitinib	Ruxolitinib	Fostamatinib
Tyrosine-protein kinase JAK2	Zanubrutinib	Baricitinib	Ruxolitinib	Fostamatinib
Tyrosine-protein kinase JAK3	Zanubrutinib	Baricitinib	Fostamatinib
Non-receptor tyrosine-protein kinase TYK2	Fostamatinib
Budesonide	Annexin A1
Annexin A1	Methylprednisolone	Dexamethasone	Hydrocortisone
Oseltamivir	Neuraminidase	Sialidase-1	Sialidase-2
Neuraminidase
Sialidase-1
Sialidase-2
Prednisolone acetate
Diphenhydramine	Histamine H1 receptor	Muscarinic acetylcholine receptor M2
Histamine H1 receptor	Quetiapine	Chlorpromazine	Ketotifen
Muscarinic acetylcholine receptor M2	Quetiapine	Ketamine
Defibrotide	Adenosine receptor A1	Adenosine receptor A2a	Adenosine receptor A2b
Adenosine receptor A1	Cannabidiol	Pentoxifylline	Tramadol
Adenosine receptor A2a	Mefloquine	Pentoxifylline
Adenosine receptor A2b
TMC-310911	HIV-1 protease
HIV-1 protease	Nelfinavir
Fisetin	Cyclin homolog	Cyclin-dependent kinase 6
Cyclin homolog
Cyclin-dependent kinase 6
Formoterol	Beta-2 adrenergic receptor	Beta-1 adrenergic receptor	Beta-3 adrenergic receptor
Beta-2 adrenergic receptor	Amiodarone	Metoprolol
Beta-1 adrenergic receptor	Amiodarone	Metoprolol
Beta-3 adrenergic receptor	Amiodarone
Toremifene	Estrogen receptor	Sex hormone-binding globulin
Estrogen receptor	Resveratrol	Tamoxifen	Quercetin	Estradiol	Progesterone	Ethinylestradiol	Genistein	Melatonin
Sex hormone-binding globulin	Tamoxifen	Quercetin	Progesterone	Genistein	Spironolactone
Quetiapine	5-hydroxytryptamine receptor 2A	D(2) dopamine receptor	5-hydroxytryptamine receptor 1A	5-hydroxytryptamine receptor 1B	5-hydroxytryptamine receptor 1D	5-hydroxytryptamine receptor 1E	5-hydroxytryptamine receptor 2C	5-hydroxytryptamine receptor 3A	5-hydroxytryptamine receptor 6	5-hydroxytryptamine receptor 7	D(1A) dopamine receptor	D(1B) dopamine receptor	D(3) dopamine receptor	D(4) dopamine receptor	Alpha-1A adrenergic receptor	Alpha-1B adrenergic receptor	Alpha-1D adrenergic receptor	Alpha-2A adrenergic receptor	Alpha-2B adrenergic receptor	Alpha-2C adrenergic receptor	Muscarinic acetylcholine receptor M1	Muscarinic acetylcholine receptor M3	Muscarinic acetylcholine receptor M4	Muscarinic acetylcholine receptor M5
5-hydroxytryptamine receptor 2A	Yohimbine	Cannabidiol	Chlorpromazine	Ketamine
D(2) dopamine receptor	Yohimbine	Trifluoperazine	Chlorpromazine	Ketamine
5-hydroxytryptamine receptor 1A	Yohimbine	Cannabidiol	Chlorpromazine	Ketamine
5-hydroxytryptamine receptor 1B	Yohimbine	Ketamine
5-hydroxytryptamine receptor 1D	Yohimbine	Ketamine
5-hydroxytryptamine receptor 1E	Ketamine
5-hydroxytryptamine receptor 2C	Yohimbine	Fluoxetine	Chlorpromazine	Ketamine	Tramadol
5-hydroxytryptamine receptor 3A	Cannabidiol	Ketamine
5-hydroxytryptamine receptor 6	Chlorpromazine
5-hydroxytryptamine receptor 7	Chlorpromazine
D(1A) dopamine receptor	Chlorpromazine
D(1B) dopamine receptor	Chlorpromazine
D(3) dopamine receptor	Yohimbine	Chlorpromazine
D(4) dopamine receptor	Chlorpromazine
Alpha-1A adrenergic receptor	Verapamil	Trifluoperazine	Chlorpromazine	Prazosin
Alpha-1B adrenergic receptor	Verapamil	Chlorpromazine	Prazosin
Alpha-1D adrenergic receptor	Verapamil	Chlorpromazine	Prazosin
Alpha-2A adrenergic receptor	Yohimbine	Chlorpromazine	Prazosin	Tramadol	Dexmedetomidine
Alpha-2B adrenergic receptor	Yohimbine	Chlorpromazine	Prazosin	Tramadol
Alpha-2C adrenergic receptor	Yohimbine	Chlorpromazine	Tramadol
Muscarinic acetylcholine receptor M1	Chlorpromazine	Ketamine	Tramadol
Muscarinic acetylcholine receptor M3	Chlorpromazine	Ketamine	Tramadol
Muscarinic acetylcholine receptor M4	Ketamine
Muscarinic acetylcholine receptor M5	Ketamine
Zanubrutinib	Tyrosine-protein kinase BTK	Epidermal growth factor receptor	Receptor tyrosine-protein kinase erbB-2	Receptor tyrosine-protein kinase erbB-4	Tyrosine-protein kinase ITK/TSK	Cytoplasmic tyrosine-protein kinase BMX	Tyrosine-protein kinase Tec	Tyrosine-protein kinase Blk	Protein-tyrosine kinase 6	Tyrosine-protein kinase Fgr	Tyrosine-protein kinase FRK	Tyrosine-protein kinase Lck	Tyrosine-protein kinase TXK
Tyrosine-protein kinase BTK	Abivertinib	Ibrutinib	Acalabrutinib	Fostamatinib
Epidermal growth factor receptor	Abivertinib	Lidocaine	Fostamatinib
Receptor tyrosine-protein kinase erbB-2	Fostamatinib
Receptor tyrosine-protein kinase erbB-4	Fostamatinib
Tyrosine-protein kinase ITK/TSK	Fostamatinib
Cytoplasmic tyrosine-protein kinase BMX	Fostamatinib
Tyrosine-protein kinase Tec	Fostamatinib
Tyrosine-protein kinase Blk	Fostamatinib
Protein-tyrosine kinase 6	Fostamatinib
Tyrosine-protein kinase Fgr	Fostamatinib
Tyrosine-protein kinase FRK	Fostamatinib
Tyrosine-protein kinase Lck	Nintedanib	Fostamatinib
Tyrosine-protein kinase TXK	Fostamatinib
Rabeprazole	Potassium-transporting ATPase alpha chain 1
Potassium-transporting ATPase alpha chain 1	Pantoprazole	Omeprazole
Baloxavir marboxil	Polymerase acidic protein
Polymerase acidic protein
Lipoic acid	Lipoyltransferase 1, mitochondrial	Lipoyl synthase, mitochondrial	Sodium-dependent multivitamin transporter
Lipoyltransferase 1, mitochondrial
Lipoyl synthase, mitochondrial
Sodium-dependent multivitamin transporter
Sulodexide	Heparin cofactor 2	Antithrombin-III
Heparin cofactor 2	Bemiparin
Antithrombin-III	Tinzaparin	Bemiparin	Fondaparinux	Nadroparin	Enoxaparin	Heparin
Apixaban
Inosine	IAG-nucleoside hydrolase	Purine nucleoside phosphorylase	Purine nucleoside phosphorylase DeoD-type
IAG-nucleoside hydrolase
Purine nucleoside phosphorylase
Purine nucleoside phosphorylase DeoD-type
Yohimbine	ATP-sensitive inward rectifier potassium channel 1	ATP-sensitive inward rectifier potassium channel 10	ATP-sensitive inward rectifier potassium channel 11	ATP-sensitive inward rectifier potassium channel 12	ATP-sensitive inward rectifier potassium channel 14	ATP-sensitive inward rectifier potassium channel 15	ATP-sensitive inward rectifier potassium channel 8	5-hydroxytryptamine receptor 2B
ATP-sensitive inward rectifier potassium channel 1
ATP-sensitive inward rectifier potassium channel 10
ATP-sensitive inward rectifier potassium channel 11	Verapamil
ATP-sensitive inward rectifier potassium channel 12
ATP-sensitive inward rectifier potassium channel 14
ATP-sensitive inward rectifier potassium channel 15
ATP-sensitive inward rectifier potassium channel 8
5-hydroxytryptamine receptor 2B	Chlorpromazine	Ketamine
Isoflurane	Gamma-aminobutyric acid receptor subunit alpha-1	Calcium-transporting ATPase type 2C member 1	Glycine receptor subunit alpha-1	Glutamate receptor 1	Potassium voltage-gated channel subfamily A member 1	ATP synthase subunit delta, mitochondrial	Calmodulin	Gamma-aminobutyric acid receptor subunit alpha-2	Gamma-aminobutyric acid receptor subunit alpha-3	Gamma-aminobutyric acid receptor subunit alpha-4	Gamma-aminobutyric acid receptor subunit alpha-5	Gamma-aminobutyric acid receptor subunit alpha-6	Gamma-aminobutyric acid receptor subunit beta-1	Gamma-aminobutyric acid receptor subunit beta-2	Gamma-aminobutyric acid receptor subunit beta-3	Gamma-aminobutyric acid receptor subunit delta	Gamma-aminobutyric acid receptor subunit epsilon	Gamma-aminobutyric acid receptor subunit gamma-1	Gamma-aminobutyric acid receptor subunit gamma-2	Gamma-aminobutyric acid receptor subunit gamma-3	Gamma-aminobutyric acid receptor subunit pi	Gamma-aminobutyric acid receptor subunit theta	Neuronal acetylcholine receptor subunit alpha-4	Neuronal acetylcholine receptor subunit beta-2
Gamma-aminobutyric acid receptor subunit alpha-1	Propofol	Brexanolone	Sevoflurane	Midazolam
Calcium-transporting ATPase type 2C member 1	Sevoflurane
Glycine receptor subunit alpha-1	Cannabidiol	Sevoflurane
Glutamate receptor 1	Sevoflurane
Potassium voltage-gated channel subfamily A member 1
ATP synthase subunit delta, mitochondrial
Calmodulin	Nifedipine	Trifluoperazine	Chlorpromazine	Melatonin
Gamma-aminobutyric acid receptor subunit alpha-2	Propofol	Brexanolone	Sevoflurane	Midazolam
Gamma-aminobutyric acid receptor subunit alpha-3	Propofol	Brexanolone	Sevoflurane	Midazolam
Gamma-aminobutyric acid receptor subunit alpha-4	Propofol	Brexanolone	Sevoflurane	Midazolam
Gamma-aminobutyric acid receptor subunit alpha-5	Propofol	Brexanolone	Sevoflurane	Midazolam
Gamma-aminobutyric acid receptor subunit alpha-6	Propofol	Brexanolone	Sevoflurane	Midazolam
Gamma-aminobutyric acid receptor subunit beta-1	Propofol	Brexanolone	Sevoflurane	Midazolam
Gamma-aminobutyric acid receptor subunit beta-2	Propofol	Brexanolone	Sevoflurane	Midazolam
Gamma-aminobutyric acid receptor subunit beta-3	Ivermectin	Propofol	Brexanolone	Sevoflurane	Midazolam
Gamma-aminobutyric acid receptor subunit delta	Propofol	Brexanolone	Sevoflurane	Midazolam
Gamma-aminobutyric acid receptor subunit epsilon	Propofol	Brexanolone	Sevoflurane	Midazolam
Gamma-aminobutyric acid receptor subunit gamma-1	Propofol	Brexanolone	Sevoflurane	Midazolam
Gamma-aminobutyric acid receptor subunit gamma-2	Propofol	Brexanolone	Sevoflurane	Midazolam
Gamma-aminobutyric acid receptor subunit gamma-3	Propofol	Brexanolone	Sevoflurane	Midazolam
Gamma-aminobutyric acid receptor subunit pi	Propofol	Brexanolone	Sevoflurane	Midazolam
Gamma-aminobutyric acid receptor subunit theta	Propofol	Brexanolone	Sevoflurane	Midazolam
Neuronal acetylcholine receptor subunit alpha-4	Estradiol
Neuronal acetylcholine receptor subunit beta-2
Resveratrol	Ribosyldihydronicotinamide dehydrogenase [quinone]	Casein kinase II subunit alpha	Prostaglandin G/H synthase 1	Prostaglandin G/H synthase 2	Arachidonate 15-lipoxygenase	Arachidonate 5-lipoxygenase	Aryl hydrocarbon receptor	Phosphatidylinositol 4-kinase type 2-beta	Integrin alpha-5	Integrin beta-3	Amyloid beta A4 protein	Alpha-synuclein	NAD-dependent protein deacetylase sirtuin-1	Melatonin receptor type 1A	Melatonin receptor type 1B	C-type lectin domain family 14 member A	Nuclear receptor subfamily 1 group I member 2	Nuclear receptor subfamily 1 group I member 3	Solute carrier family 2, facilitated glucose transporter member 1	Carbonyl reductase [NADPH] 1	Peroxisome proliferator-activated receptor alpha	RAC-alpha serine/threonine-protein kinase	Far upstream element-binding protein 2	Tyrosine--tRNA ligase, cytoplasmic
Ribosyldihydronicotinamide dehydrogenase [quinone]	Quercetin	Primaquine	Melatonin	Menadione
Casein kinase II subunit alpha	Quercetin	Fostamatinib
Prostaglandin G/H synthase 1	Indomethacin	Acetylsalicylic acid	Cannabidiol	Icosapent	Naproxen	Ibuprofen	Acetaminophen
Prostaglandin G/H synthase 2	Thalidomide	Indomethacin	Acetylsalicylic acid	Celecoxib	Cannabidiol	Nimesulide	Lenalidomide	Ginseng	Icosapent	Naproxen	Ibuprofen	Acetaminophen
Arachidonate 15-lipoxygenase
Arachidonate 5-lipoxygenase	Minocycline	Vitamin E	Fostamatinib	Montelukast
Aryl hydrocarbon receptor	Quercetin	Atorvastatin	Diosmin	Omeprazole	Ginseng	Leflunomide
Phosphatidylinositol 4-kinase type 2-beta
Integrin alpha-5
Integrin beta-3	Tirofiban
Amyloid beta A4 protein	Deferoxamine
Alpha-synuclein
NAD-dependent protein deacetylase sirtuin-1
Melatonin receptor type 1A	Ramelteon	Melatonin
Melatonin receptor type 1B	Ramelteon	Melatonin
C-type lectin domain family 14 member A
Nuclear receptor subfamily 1 group I member 2	Piperine	Tamoxifen	Quercetin	Estradiol	Nifedipine	Dexamethasone	Fenofibrate	Ethinylestradiol	Ritonavir	Genistein	Vitamin E	Spironolactone
Nuclear receptor subfamily 1 group I member 3	Cholesterol	Atorvastatin
Solute carrier family 2, facilitated glucose transporter member 1
Carbonyl reductase [NADPH] 1	Quercetin	Curcumin
Peroxisome proliferator-activated receptor alpha	alpha-Linolenic acid	Indomethacin	Omega-3 fatty acids	Amiodarone	Fenofibrate	Valproic acid	Oleic Acid	Icosapent	Ibuprofen
RAC-alpha serine/threonine-protein kinase	Genistein
Far upstream element-binding protein 2	Artenimol
Tyrosine--tRNA ligase, cytoplasmic
Thalidomide	Protein cereblon	Nuclear factor NF-kappa-B p105 subunit	Fibroblast growth factor receptor 2	Alpha-1-acid glycoprotein 1	Alpha-1-acid glycoprotein 2
Protein cereblon	Lenalidomide
Nuclear factor NF-kappa-B p105 subunit
Fibroblast growth factor receptor 2	Nintedanib	Fostamatinib	Heparin
Alpha-1-acid glycoprotein 1	Lidocaine	Progesterone	Chlorpromazine	Dipyridamole
Alpha-1-acid glycoprotein 2	Lidocaine	Chlorpromazine
Abivertinib
Angiotensin II	Type-1 angiotensin II receptor
Type-1 angiotensin II receptor	Losartan	Irbesartan	Telmisartan	Valsartan	Olmesartan	Candesartan	Eprosartan	Candesartan cilexetil
Cisatracurium	Neuronal acetylcholine receptor subunit alpha-2
Neuronal acetylcholine receptor subunit alpha-2	Fluoxetine
Mefloquine
Piperine
Sulfamethoxazole	Dihydropteroate synthase
Dihydropteroate synthase
Arginine	Cationic amino acid transporter 3	Antizyme inhibitor 2	Argininosuccinate lyase	High affinity cationic amino acid transporter 1	Arginase-2, mitochondrial	Cationic amino acid transporter 4
Cationic amino acid transporter 3
Antizyme inhibitor 2
Argininosuccinate lyase
High affinity cationic amino acid transporter 1
Arginase-2, mitochondrial
Cationic amino acid transporter 4
Creatine	Creatine kinase M-type	Creatine kinase U-type, mitochondrial	Creatine kinase B-type	Creatine kinase S-type, mitochondrial	Sodium- and chloride-dependent creatine transporter 1	Guanidinoacetate N-methyltransferase
Creatine kinase M-type
Creatine kinase U-type, mitochondrial
Creatine kinase B-type
Creatine kinase S-type, mitochondrial
Sodium- and chloride-dependent creatine transporter 1
Guanidinoacetate N-methyltransferase
Etoposide	DNA topoisomerase 2-alpha	DNA topoisomerase 2-beta
DNA topoisomerase 2-alpha	Moxifloxacin	Genistein
DNA topoisomerase 2-beta
Aprepitant	Substance-P receptor
Substance-P receptor	Ketamine	Tramadol
Enalapril
Nafamostat	Prothrombin	Coagulation factor XII	Trypsin-1	Kallikrein-1	Intercellular adhesion molecule 1
Prothrombin	Argatroban	Suramin	Bivalirudin	Menadione
Coagulation factor XII
Trypsin-1	Aprotinin	Camostat
Kallikrein-1	Aprotinin
Intercellular adhesion molecule 1
Tamoxifen	Estrogen receptor beta	3-beta-hydroxysteroid-Delta(8),Delta(7)-isomerase	Protein kinase C alpha type	Protein kinase C beta type	Protein kinase C delta type	Protein kinase C epsilon type	Protein kinase C gamma type	Protein kinase C iota type	Protein kinase C theta type	Protein kinase C zeta type	Androgen receptor	Estrogen-related receptor gamma	Mitogen-activated protein kinase 8
Estrogen receptor beta	Quercetin	Estradiol	Progesterone	Genistein
3-beta-hydroxysteroid-Delta(8),Delta(7)-isomerase
Protein kinase C alpha type	Vitamin E
Protein kinase C beta type	Vitamin E
Protein kinase C delta type	Fostamatinib
Protein kinase C epsilon type	Fostamatinib
Protein kinase C gamma type	Fostamatinib
Protein kinase C iota type	Fostamatinib
Protein kinase C theta type	Fostamatinib
Protein kinase C zeta type
Androgen receptor	Bicalutamide	Progesterone	Enzalutamide	Norelgestromin	Spironolactone
Estrogen-related receptor gamma
Mitogen-activated protein kinase 8	Minocycline
Clindamycin	50S ribosomal protein L1
50S ribosomal protein L1
Clopidogrel	P2Y purinoceptor 12
P2Y purinoceptor 12	Epoprostenol	Prasugrel
Raltegravir	Integrase
Integrase
Tetrandrine	Multidrug resistance protein 1
Multidrug resistance protein 1	Roxithromycin
Ambrisentan	Endothelin-1 receptor	Endothelin B receptor
Endothelin-1 receptor	Acetylsalicylic acid
Endothelin B receptor
Losartan
Mometasone
alpha-Linolenic acid	Fatty acid desaturase 1	Fatty acid desaturase 2	Sodium/calcium exchanger 1	Transient receptor potential cation channel subfamily V member 1	Bile acid receptor	Peroxisome proliferator-activated receptor delta	Retinoic acid receptor RXR-alpha	Elongation of very long chain fatty acids protein 2	Elongation of very long chain fatty acids protein 5
Fatty acid desaturase 1	Icosapent
Fatty acid desaturase 2
Sodium/calcium exchanger 1	Icosapent
Transient receptor potential cation channel subfamily V member 1	Cannabidiol	Resiniferatoxin	Icosapent	Camphor	Tramadol	Acetaminophen
Bile acid receptor
Peroxisome proliferator-activated receptor delta	Valproic acid	Oleic Acid	Icosapent
Retinoic acid receptor RXR-alpha	Oleic Acid
Elongation of very long chain fatty acids protein 2
Elongation of very long chain fatty acids protein 5
Rosuvastatin	3-hydroxy-3-methylglutaryl-coenzyme A reductase	Integrin alpha-L
3-hydroxy-3-methylglutaryl-coenzyme A reductase	Simvastatin	Cannabidiol	Atorvastatin
Integrin alpha-L	Simvastatin
Irbesartan	Transcription factor AP-1
Transcription factor AP-1
Lopinavir	Pol polyprotein
Pol polyprotein	Atazanavir	Darunavir	Ritonavir
Atazanavir
Indomethacin	Phospholipase A2, membrane associated	Prostaglandin reductase 2	Lactoylglutathione lyase	Prostaglandin D2 receptor 2	Aldo-keto reductase family 1 member C3
Phospholipase A2, membrane associated	Suramin
Prostaglandin reductase 2
Lactoylglutathione lyase	Glutathione
Prostaglandin D2 receptor 2	Iloprost
Aldo-keto reductase family 1 member C3
Levofloxacin	DNA topoisomerase 4 subunit A	DNA gyrase subunit A
DNA topoisomerase 4 subunit A	Moxifloxacin
DNA gyrase subunit A	Moxifloxacin
Eltrombopag	Thrombopoietin receptor
Thrombopoietin receptor
Alendronic acid	Farnesyl pyrophosphate synthase	Tyrosine-protein phosphatase non-receptor type 4	Receptor-type tyrosine-protein phosphatase S	Receptor-type tyrosine-protein phosphatase epsilon	V-type proton ATPase catalytic subunit A
Farnesyl pyrophosphate synthase
Tyrosine-protein phosphatase non-receptor type 4
Receptor-type tyrosine-protein phosphatase S
Receptor-type tyrosine-protein phosphatase epsilon
V-type proton ATPase catalytic subunit A	Artenimol
Omega-3 fatty acids	Sterol regulatory element-binding protein 1
Sterol regulatory element-binding protein 1
Hydroxychloroquine	Toll-like receptor 7
Toll-like receptor 7
Azithromycin
Aminolevulinic acid	Delta-aminolevulinic acid dehydratase
Delta-aminolevulinic acid dehydratase
Baricitinib	Protein-tyrosine kinase 2-beta
Protein-tyrosine kinase 2-beta	Genistein	Fostamatinib	Leflunomide
Serine	Cystathionine beta-synthase	L-serine dehydratase/L-threonine deaminase	Serine racemase	Serine palmitoyltransferase 2	Serine palmitoyltransferase 1	Serine--tRNA ligase, cytoplasmic	Serine--pyruvate aminotransferase
Cystathionine beta-synthase	Cysteine
L-serine dehydratase/L-threonine deaminase
Serine racemase
Serine palmitoyltransferase 2
Serine palmitoyltransferase 1
Serine--tRNA ligase, cytoplasmic
Serine--pyruvate aminotransferase
Elbasvir	Nonstructural protein 5A
Nonstructural protein 5A	Daclatasvir	Velpatasvir	Ledipasvir
Quercetin	Tyrosine-protein kinase HCK	Phosphatidylinositol 4,5-bisphosphate 3-kinase catalytic subunit gamma isoform	UDP-glucuronosyltransferase 3A1	ATP synthase subunit alpha, mitochondrial	ATP synthase subunit beta, mitochondrial	ATP synthase subunit gamma, mitochondrial	Serine/threonine-protein kinase pim-1	HTH-type transcriptional regulator TtgR	3-hydroxyisobutyryl-CoA hydrolase, mitochondrial	3-hydroxyacyl-[acyl-carrier-protein] dehydratase FabZ	Serine/threonine-protein kinase 17B	Cytochrome P450 1B1	Actin, cytoplasmic 1	Casein kinase II subunit beta	Eukaryotic translation initiation factor 3 subunit F	Heat shock protein HSP 90-alpha	Heat shock-related 70 kDa protein 2	RuvB-like 2	Splicing factor 3B subunit 3	Ubiquitin-like modifier-activating enzyme 1	CCAAT/enhancer-binding protein beta
Tyrosine-protein kinase HCK	Fostamatinib
Phosphatidylinositol 4,5-bisphosphate 3-kinase catalytic subunit gamma isoform	Duvelisib	Fostamatinib
UDP-glucuronosyltransferase 3A1
ATP synthase subunit alpha, mitochondrial	Artenimol
ATP synthase subunit beta, mitochondrial
ATP synthase subunit gamma, mitochondrial
Serine/threonine-protein kinase pim-1	Fostamatinib
HTH-type transcriptional regulator TtgR
3-hydroxyisobutyryl-CoA hydrolase, mitochondrial
3-hydroxyacyl-[acyl-carrier-protein] dehydratase FabZ
Serine/threonine-protein kinase 17B	Fostamatinib
Cytochrome P450 1B1	Cannabidiol	Genistein
Actin, cytoplasmic 1
Casein kinase II subunit beta
Eukaryotic translation initiation factor 3 subunit F
Heat shock protein HSP 90-alpha
Heat shock-related 70 kDa protein 2
RuvB-like 2
Splicing factor 3B subunit 3
Ubiquitin-like modifier-activating enzyme 1
CCAAT/enhancer-binding protein beta
Biotin	Propionyl-CoA carboxylase beta chain, mitochondrial	Biotin--protein ligase	Methylcrotonoyl-CoA carboxylase beta chain, mitochondrial	Acetyl-CoA carboxylase 2	Methylcrotonoyl-CoA carboxylase subunit alpha, mitochondrial	Pyruvate carboxylase, mitochondrial	Propionyl-CoA carboxylase alpha chain, mitochondrial	Acetyl-CoA carboxylase 1
Propionyl-CoA carboxylase beta chain, mitochondrial
Biotin--protein ligase
Methylcrotonoyl-CoA carboxylase beta chain, mitochondrial
Acetyl-CoA carboxylase 2
Methylcrotonoyl-CoA carboxylase subunit alpha, mitochondrial
Pyruvate carboxylase, mitochondrial
Propionyl-CoA carboxylase alpha chain, mitochondrial
Acetyl-CoA carboxylase 1
Pantoprazole
Acetylsalicylic acid	Aldo-keto reductase family 1 member C1	5'-AMP-activated protein kinase catalytic subunit alpha-1	5'-AMP-activated protein kinase catalytic subunit alpha-2	5'-AMP-activated protein kinase subunit beta-1	5'-AMP-activated protein kinase subunit beta-2	5'-AMP-activated protein kinase subunit gamma-1	5'-AMP-activated protein kinase subunit gamma-2	5'-AMP-activated protein kinase subunit gamma-3	Cellular tumor antigen p53	78 kDa glucose-regulated protein	Ribosomal protein S6 kinase alpha-3	NF-kappa-B inhibitor alpha	Tumor necrosis factor-inducible gene 6 protein	Caspase-1	Caspase-3	Inhibitor of nuclear factor kappa-B kinase subunit beta	Mitogen-activated protein kinase 1	Mitogen-activated protein kinase 15	Mitogen-activated protein kinase 3	Mitogen-activated protein kinase 4	Mitogen-activated protein kinase 6	Mitogen-activated protein kinase 7	G1/S-specific cyclin-D1	Myc proto-oncogene protein
Aldo-keto reductase family 1 member C1
5'-AMP-activated protein kinase catalytic subunit alpha-1	Fostamatinib
5'-AMP-activated protein kinase catalytic subunit alpha-2	Fostamatinib
5'-AMP-activated protein kinase subunit beta-1	Metformin	Fostamatinib
5'-AMP-activated protein kinase subunit beta-2	Fostamatinib
5'-AMP-activated protein kinase subunit gamma-1	Fostamatinib
5'-AMP-activated protein kinase subunit gamma-2	Fostamatinib
5'-AMP-activated protein kinase subunit gamma-3	Fostamatinib
Cellular tumor antigen p53
78 kDa glucose-regulated protein
Ribosomal protein S6 kinase alpha-3	Fostamatinib
NF-kappa-B inhibitor alpha	Bardoxolone methyl
Tumor necrosis factor-inducible gene 6 protein
Caspase-1	Minocycline
Caspase-3	Minocycline
Inhibitor of nuclear factor kappa-B kinase subunit beta	Acetylcysteine	Fostamatinib
Mitogen-activated protein kinase 1	Minocycline
Mitogen-activated protein kinase 15	Minocycline	Fostamatinib
Mitogen-activated protein kinase 3	Minocycline
Mitogen-activated protein kinase 4	Minocycline	Fostamatinib
Mitogen-activated protein kinase 6	Minocycline
Mitogen-activated protein kinase 7	Minocycline	Fostamatinib
G1/S-specific cyclin-D1
Myc proto-oncogene protein	Nadroparin
Simvastatin	Histone deacetylase 2
Histone deacetylase 2	Atorvastatin	Valproic acid
Pantothenic acid	Pantothenate kinase
Pantothenate kinase
Pyridoxine	Pyridoxal kinase
Pyridoxal kinase
Prednisolone
Remdesivir	Replicase polyprotein 1ab	RNA-directed RNA polymerase L
Replicase polyprotein 1ab	GS-441524	GC-376 free acid
RNA-directed RNA polymerase L	GS-441524	Galidesivir	Ribavirin
Interferon alfa-2b	Interferon alpha/beta receptor 2	Interferon alpha/beta receptor 1
Interferon alpha/beta receptor 2
Interferon alpha/beta receptor 1
Fluoxetine	Sodium-dependent serotonin transporter	Neuronal acetylcholine receptor subunit alpha-3	Neuronal acetylcholine receptor subunit beta-4	Cyclin-dependent kinases regulatory subunit 1
Sodium-dependent serotonin transporter	Fluvoxamine	Verapamil	Tramadol
Neuronal acetylcholine receptor subunit alpha-3	Levamisole
Neuronal acetylcholine receptor subunit beta-4
Cyclin-dependent kinases regulatory subunit 1
Telmisartan
GS-441524
Amiodarone	Potassium voltage-gated channel subfamily H member 6	Potassium voltage-gated channel subfamily H member 7	Voltage-dependent L-type calcium channel subunit alpha-1D	Voltage-dependent L-type calcium channel subunit alpha-1F	Voltage-dependent L-type calcium channel subunit alpha-1S	Voltage-dependent L-type calcium channel subunit beta-2	Voltage-dependent L-type calcium channel subunit beta-3	Voltage-dependent L-type calcium channel subunit beta-4	Peroxisome proliferator-activated receptor gamma coactivator 1-beta
Potassium voltage-gated channel subfamily H member 6
Potassium voltage-gated channel subfamily H member 7
Voltage-dependent L-type calcium channel subunit alpha-1D	Nifedipine	Levomenthol	Spironolactone
Voltage-dependent L-type calcium channel subunit alpha-1F	Levomenthol	Spironolactone
Voltage-dependent L-type calcium channel subunit alpha-1S	Nifedipine	Levomenthol	Spironolactone
Voltage-dependent L-type calcium channel subunit beta-2	Nifedipine	Levomenthol	Spironolactone
Voltage-dependent L-type calcium channel subunit beta-3	Levomenthol	Spironolactone
Voltage-dependent L-type calcium channel subunit beta-4	Levomenthol	Spironolactone
Peroxisome proliferator-activated receptor gamma coactivator 1-beta
Razuprotafib	Receptor-type tyrosine-protein phosphatase beta
Receptor-type tyrosine-protein phosphatase beta
Pyridostigmine	Acetylcholinesterase	Cholinesterase	Serum albumin
Acetylcholinesterase
Cholinesterase	Ketamine
Serum albumin	Artenimol	Norelgestromin
Aprotinin	Chymotrypsinogen B	Plasminogen
Chymotrypsinogen B
Plasminogen	Tranexamic acid
Methylprednisolone
Galidesivir
Fluvoxamine
Bicalutamide
Merimepodib	Inosine-5'-monophosphate dehydrogenase
Inosine-5'-monophosphate dehydrogenase
Linagliptin	Dipeptidyl peptidase 4
Dipeptidyl peptidase 4	Sitagliptin	Atorvastatin
Epoprostenol	Prostacyclin receptor	Prostacyclin synthase
Prostacyclin receptor	Iloprost
Prostacyclin synthase
Pioglitazone	Amine oxidase [flavin-containing] B
Amine oxidase [flavin-containing] B
Estradiol	G-protein coupled estrogen receptor 1	ATP synthase subunit a	Beclin-1
G-protein coupled estrogen receptor 1	Genistein
ATP synthase subunit a
Beclin-1
Apremilast	Phosphodiesterase isozyme 4
Phosphodiesterase isozyme 4
Celecoxib	3-phosphoinositide-dependent protein kinase 1	Carbonic anhydrase 2	Carbonic anhydrase 3	Cadherin-11
3-phosphoinositide-dependent protein kinase 1	Fostamatinib
Carbonic anhydrase 2
Carbonic anhydrase 3
Cadherin-11
Nifedipine	Potassium voltage-gated channel subfamily D member 3	Voltage-dependent T-type calcium channel subunit alpha-1G	Voltage-dependent T-type calcium channel subunit alpha-1H
Potassium voltage-gated channel subfamily D member 3
Voltage-dependent T-type calcium channel subunit alpha-1G	Cannabidiol	Verapamil	Spironolactone
Voltage-dependent T-type calcium channel subunit alpha-1H	Cannabidiol	Verapamil	Spironolactone
Nintedanib	Vascular endothelial growth factor receptor 1	Vascular endothelial growth factor receptor 2	Vascular endothelial growth factor receptor 3	Fibroblast growth factor receptor 1	Fibroblast growth factor receptor 3	Receptor-type tyrosine-protein kinase FLT3	Tyrosine-protein kinase Lyn	Proto-oncogene tyrosine-protein kinase Src
Vascular endothelial growth factor receptor 1	Fostamatinib
Vascular endothelial growth factor receptor 2	Fostamatinib
Vascular endothelial growth factor receptor 3	Fostamatinib
Fibroblast growth factor receptor 1	Fostamatinib	Heparin
Fibroblast growth factor receptor 3	Fostamatinib
Receptor-type tyrosine-protein kinase FLT3	Fostamatinib
Tyrosine-protein kinase Lyn	Fostamatinib
Proto-oncogene tyrosine-protein kinase Src	Fostamatinib
Cannabidiol	Cannabinoid receptor 1	Cannabinoid receptor 2	G-protein coupled receptor 12	Glycine receptor subunit beta	Glycine receptor subunit alpha-3	N-arachidonyl glycine receptor	G-protein coupled receptor 55	Neuronal acetylcholine receptor subunit alpha-7	Delta-type opioid receptor	Mu-type opioid receptor	Transient receptor potential cation channel subfamily A member 1	Transient receptor potential cation channel subfamily M member 8	Transient receptor potential cation channel subfamily V member 2	Transient receptor potential cation channel subfamily V member 3	Transient receptor potential cation channel subfamily V member 4	Voltage-dependent anion-selective channel protein 1	Acetyl-CoA acetyltransferase, mitochondrial	Steroid 17-alpha-hydroxylase/17,20 lyase	Glutathione reductase, mitochondrial	Glutathione peroxidase 1	Indoleamine 2,3-dioxygenase 1	NAD(P)H dehydrogenase [quinone] 1	Catalase	Cytochrome P450 3A5	Cytochrome P450 2D6	Superoxide dismutase [Cu-Zn]	Cytochrome P450 1A2	Cytochrome P450 3A7	Arylalkylamine N-acetyltransferase	N-acylethanolamine-hydrolyzing acid amidase
Cannabinoid receptor 1
Cannabinoid receptor 2
G-protein coupled receptor 12
Glycine receptor subunit beta
Glycine receptor subunit alpha-3	Ivermectin
N-arachidonyl glycine receptor
G-protein coupled receptor 55
Neuronal acetylcholine receptor subunit alpha-7
Delta-type opioid receptor	Metenkefalin	Ketamine	Oxycodone	Naltrexone	Morphine	Tramadol
Mu-type opioid receptor	Metenkefalin	Ketamine	Oxycodone	Naltrexone	Morphine	Tramadol
Transient receptor potential cation channel subfamily A member 1	Levomenthol	Camphor
Transient receptor potential cation channel subfamily M member 8	Levomenthol	Camphor
Transient receptor potential cation channel subfamily V member 2
Transient receptor potential cation channel subfamily V member 3	Levomenthol	Camphor
Transient receptor potential cation channel subfamily V member 4
Voltage-dependent anion-selective channel protein 1
Acetyl-CoA acetyltransferase, mitochondrial
Steroid 17-alpha-hydroxylase/17,20 lyase	Progesterone	Spironolactone
Glutathione reductase, mitochondrial	Glutathione
Glutathione peroxidase 1	Glutathione
Indoleamine 2,3-dioxygenase 1
NAD(P)H dehydrogenase [quinone] 1	Menadione
Catalase
Cytochrome P450 3A5
Cytochrome P450 2D6
Superoxide dismutase [Cu-Zn]
Cytochrome P450 1A2
Cytochrome P450 3A7
Arylalkylamine N-acetyltransferase
N-acylethanolamine-hydrolyzing acid amidase
Tazobactam	Beta-lactamase TEM	Beta-lactamase Ohio-1	Beta-lactamase SHV-1
Beta-lactamase TEM
Beta-lactamase Ohio-1
Beta-lactamase SHV-1
Ibrutinib
Ebselen	Bifunctional epoxide hydrolase 2
Bifunctional epoxide hydrolase 2
Tranilast	Hematopoietic prostaglandin D synthase
Hematopoietic prostaglandin D synthase	Glutathione
Calcifediol	Vitamin D3 receptor
Vitamin D3 receptor	Cholesterol	Curcumin	Cholecalciferol	Vitamin D
Tinzaparin	Integrin alpha-4	Stromal cell-derived factor 1
Integrin alpha-4
Stromal cell-derived factor 1
Danoprevir	Genome polyprotein
Genome polyprotein	Ribavirin
Duvelisib	Phosphatidylinositol 4,5-bisphosphate 3-kinase catalytic subunit delta isoform
Phosphatidylinositol 4,5-bisphosphate 3-kinase catalytic subunit delta isoform	Fostamatinib
Hesperidin	Aurora kinase B
Aurora kinase B	Fostamatinib
Cholesterol	Nuclear receptor ROR-alpha	C-type lectin domain family 4 member E
Nuclear receptor ROR-alpha
C-type lectin domain family 4 member E
Icatibant	B2 bradykinin receptor	Aminopeptidase N
B2 bradykinin receptor
Aminopeptidase N
Nelfinavir
Dexamethasone	Nuclear receptor subfamily 0 group B member 1
Nuclear receptor subfamily 0 group B member 1
Demeclocycline	Vasopressin V2 receptor
Vasopressin V2 receptor
Moxifloxacin
Nimesulide	Group IIE secretory phospholipase A2	Lactotransferrin
Group IIE secretory phospholipase A2
Lactotransferrin
Bemiparin
Roxithromycin	50S ribosomal protein L10
50S ribosomal protein L10	Clarithromycin
Lidocaine	Sodium channel protein type 10 subunit alpha	Sodium channel protein type 9 subunit alpha	Sodium channel protein type 5 subunit alpha	Sodium channel protein type 4 subunit alpha
Sodium channel protein type 10 subunit alpha	Valproic acid
Sodium channel protein type 9 subunit alpha	Valproic acid
Sodium channel protein type 5 subunit alpha	Valproic acid
Sodium channel protein type 4 subunit alpha	Propofol	Valproic acid
Tranexamic acid
Valsartan
Thrombin	Proteinase-activated receptor 1	Proteinase-activated receptor 4	Coagulation factor XI	Coagulation factor XIII A chain	Coagulation factor XIII B chain	Fibrinogen alpha chain	Fibrinogen beta chain	Fibrinogen gamma chain	Coagulation factor V	Coagulation factor VIII
Proteinase-activated receptor 1
Proteinase-activated receptor 4
Coagulation factor XI
Coagulation factor XIII A chain
Coagulation factor XIII B chain
Fibrinogen alpha chain
Fibrinogen beta chain
Fibrinogen gamma chain
Coagulation factor V
Coagulation factor VIII
Fenofibrate	Matrix metalloproteinase-25
Matrix metalloproteinase-25
Progesterone	Mineralocorticoid receptor	Kappa-type opioid receptor
Mineralocorticoid receptor	Spironolactone
Kappa-type opioid receptor	Ketamine	Levomenthol	Oxycodone	Naltrexone	Morphine	Tramadol
Argatroban
Sitagliptin
Ceftriaxone	Penicillin-binding protein 2B	Solute carrier family 22 member 11	Solute carrier family 22 member 6	Solute carrier family 22 member 8	Solute carrier family 15 member 1
Penicillin-binding protein 2B	Piperacillin
Solute carrier family 22 member 11
Solute carrier family 22 member 6
Solute carrier family 22 member 8
Solute carrier family 15 member 1
Verapamil	Voltage-dependent P/Q-type calcium channel subunit alpha-1A
Voltage-dependent P/Q-type calcium channel subunit alpha-1A	Levomenthol	Spironolactone
Curcumin	Multidrug resistance-associated protein 5	Glutathione S-transferase P
Multidrug resistance-associated protein 5
Glutathione S-transferase P	Glutathione
Pentoxifylline	5'-nucleotidase
5'-nucleotidase
Amodiaquine	Histamine N-methyltransferase
Histamine N-methyltransferase
Piperacillin	Penicillin-binding protein 3	Penicillin-binding protein 2a	Penicillin-binding protein 1b
Penicillin-binding protein 3
Penicillin-binding protein 2a
Penicillin-binding protein 1b
Finasteride	3-oxo-5-alpha-steroid 4-dehydrogenase 2	3-oxo-5-alpha-steroid 4-dehydrogenase 1	3-oxo-5-beta-steroid 4-dehydrogenase
3-oxo-5-alpha-steroid 4-dehydrogenase 2	Dutasteride	Spironolactone
3-oxo-5-alpha-steroid 4-dehydrogenase 1	Dutasteride	Spironolactone
3-oxo-5-beta-steroid 4-dehydrogenase
Atovaquone	Cytochrome b	Dihydroorotate dehydrogenase (quinone), mitochondrial
Cytochrome b
Dihydroorotate dehydrogenase (quinone), mitochondrial	Brequinar	Leflunomide
Cysteine	Glutamate--cysteine ligase regulatory subunit	Glutamate--cysteine ligase catalytic subunit	Aspartate aminotransferase, cytoplasmic	Aspartate aminotransferase, mitochondrial	Cystathionine gamma-lyase	Cysteine--tRNA ligase, cytoplasmic	Methylated-DNA--protein-cysteine methyltransferase	Glutathione synthetase	Probable cysteine--tRNA ligase, mitochondrial	Cysteine sulfinic acid decarboxylase	Cysteine desulfurase, mitochondrial	Cysteine dioxygenase type 1
Glutamate--cysteine ligase regulatory subunit
Glutamate--cysteine ligase catalytic subunit
Aspartate aminotransferase, cytoplasmic
Aspartate aminotransferase, mitochondrial
Cystathionine gamma-lyase
Cysteine--tRNA ligase, cytoplasmic
Methylated-DNA--protein-cysteine methyltransferase
Glutathione synthetase	Acetylcysteine	Glutathione
Probable cysteine--tRNA ligase, mitochondrial
Cysteine sulfinic acid decarboxylase
Cysteine desulfurase, mitochondrial
Cysteine dioxygenase type 1
Atorvastatin
Enzalutamide
Metenkefalin
Trifluoperazine	Neuron-specific vesicular protein calcyon	Troponin C, slow skeletal and cardiac muscles	Protein S100-A4
Neuron-specific vesicular protein calcyon
Troponin C, slow skeletal and cardiac muscles
Protein S100-A4
Olmesartan
Cholecalciferol
Tacrolimus	Peptidyl-prolyl cis-trans isomerase FKBP1A
Peptidyl-prolyl cis-trans isomerase FKBP1A	Sirolimus
Resiniferatoxin
Ivermectin
Chlorpromazine	Histamine H4 receptor
Histamine H4 receptor
Nitazoxanide	Pyruvate synthase
Pyruvate synthase
Isotretinoin	Retinoic acid receptor alpha	Retinoic acid receptor gamma
Retinoic acid receptor alpha
Retinoic acid receptor gamma
Fondaparinux
Ibudilast	cAMP-specific 3',5'-cyclic phosphodiesterase 4A	cAMP-specific 3',5'-cyclic phosphodiesterase 4B	cAMP-specific 3',5'-cyclic phosphodiesterase 4C	cAMP-specific 3',5'-cyclic phosphodiesterase 4D	cGMP-inhibited 3',5'-cyclic phosphodiesterase A
cAMP-specific 3',5'-cyclic phosphodiesterase 4A	Iloprost	Dipyridamole
cAMP-specific 3',5'-cyclic phosphodiesterase 4B	Iloprost
cAMP-specific 3',5'-cyclic phosphodiesterase 4C	Iloprost
cAMP-specific 3',5'-cyclic phosphodiesterase 4D	Iloprost
cGMP-inhibited 3',5'-cyclic phosphodiesterase A
Daclatasvir
Ciclesonide
Iloprost	Prostaglandin E2 receptor EP1 subtype	Tissue-type plasminogen activator
Prostaglandin E2 receptor EP1 subtype
Tissue-type plasminogen activator
Bardoxolone methyl
Maraviroc	C-C chemokine receptor type 5
C-C chemokine receptor type 5
Tenofovir alafenamide	Reverse transcriptase/RNaseH	Reverse transcriptase	DNA polymerase
Reverse transcriptase/RNaseH	Emtricitabine	Tenofovir disoproxil	Tenofovir
Reverse transcriptase	Tenofovir
DNA polymerase	Tenofovir
Acetylcysteine	Cystine/glutamate transporter	Aminoacylase-1	Inhibitor of nuclear factor kappa-B kinase subunit alpha	Glutamate receptor ionotropic, NMDA 2B	Glutamate receptor ionotropic, NMDA 1	Glutamate receptor ionotropic, NMDA 2A	Glutamate receptor ionotropic, NMDA 2D	Glutamate receptor ionotropic, NMDA 3A
Cystine/glutamate transporter	Thimerosal
Aminoacylase-1
Inhibitor of nuclear factor kappa-B kinase subunit alpha
Glutamate receptor ionotropic, NMDA 2B	Ifenprodil	Tramadol
Glutamate receptor ionotropic, NMDA 1	Ifenprodil	Tramadol
Glutamate receptor ionotropic, NMDA 2A	Tramadol
Glutamate receptor ionotropic, NMDA 2D	Tramadol
Glutamate receptor ionotropic, NMDA 3A	Ketamine	Tramadol
Eflornithine	Ornithine decarboxylase
Ornithine decarboxylase
Velpatasvir
Emtricitabine
Thiamine	Thiamin pyrophosphokinase 1
Thiamin pyrophosphokinase 1
Lenalidomide	Tumor necrosis factor ligand superfamily member 11	Cadherin-5
Tumor necrosis factor ligand superfamily member 11
Cadherin-5
Ramelteon
Diosmin
Famotidine	Histamine H2 receptor
Histamine H2 receptor
Favipiravir	RNA-directed RNA polymerase catalytic subunit
RNA-directed RNA polymerase catalytic subunit	Ribavirin
Methotrexate	Dihydrofolate reductase	Thymidylate synthase	Bifunctional purine biosynthesis protein PURH
Dihydrofolate reductase	Trimethoprim
Thymidylate synthase
Bifunctional purine biosynthesis protein PURH
Levamisole	Alkaline phosphatase, placental-like	Acetylcholine receptor subunit alpha-type unc-38	Acetylcholine receptor subunit alpha-type unc-63	Acetylcholine receptor subunit beta-type lev-1	Acetylcholine receptor subunit beta-type unc-29
Alkaline phosphatase, placental-like
Acetylcholine receptor subunit alpha-type unc-38
Acetylcholine receptor subunit alpha-type unc-63
Acetylcholine receptor subunit beta-type lev-1
Acetylcholine receptor subunit beta-type unc-29
Candesartan
Ribavirin	Inosine-5'-monophosphate dehydrogenase 1	Inosine-5'-monophosphate dehydrogenase 2
Inosine-5'-monophosphate dehydrogenase 1
Inosine-5'-monophosphate dehydrogenase 2
Thimerosal	Methionine synthase	Sodium/potassium-transporting ATPase subunit gamma
Methionine synthase	Cyanocobalamin	Mecobalamin
Sodium/potassium-transporting ATPase subunit gamma
Ifenprodil	G protein-activated inward rectifier potassium channel 1	G protein-activated inward rectifier potassium channel 2	G protein-activated inward rectifier potassium channel 4
G protein-activated inward rectifier potassium channel 1
G protein-activated inward rectifier potassium channel 2
G protein-activated inward rectifier potassium channel 4
Niacin	Hydroxycarboxylic acid receptor 3	Hydroxycarboxylic acid receptor 2	Nicotinate-nucleotide pyrophosphorylase [carboxylating]	Nicotinamide N-methyltransferase
Hydroxycarboxylic acid receptor 3
Hydroxycarboxylic acid receptor 2
Nicotinate-nucleotide pyrophosphorylase [carboxylating]
Nicotinamide N-methyltransferase
Colchicine	Tubulin beta chain
Tubulin beta chain	Artenimol
Propofol	Sodium channel protein type 2 subunit alpha
Sodium channel protein type 2 subunit alpha	Valproic acid	Tramadol
Artesunate	Malaria protein EXP-1
Malaria protein EXP-1
Methylene blue	Guanylate cyclase soluble subunit alpha-2
Guanylate cyclase soluble subunit alpha-2
Oxytocin	Oxytocin receptor	Oxytocin-neurophysin 1
Oxytocin receptor
Oxytocin-neurophysin 1
Ketamine	Sodium-dependent noradrenaline transporter	5-hydroxytryptamine receptor 1F	Alpha-7 nicotinic cholinergic receptor subunit
Sodium-dependent noradrenaline transporter	Tramadol
5-hydroxytryptamine receptor 1F
Alpha-7 nicotinic cholinergic receptor subunit	Tramadol
GC-376 free acid	Replicase polyprotein 1a
Replicase polyprotein 1a
Tenofovir disoproxil	Protein P
Protein P
Dotatate gallium Ga-68	Somatostatin receptor type 2
Somatostatin receptor type 2
Omeprazole
Nadroparin	P-selectin	Proto-oncogene c-Fos
P-selectin	Heparin
Proto-oncogene c-Fos
Opaganib	Sphingosine kinase 2
Sphingosine kinase 2
Ginseng	Interleukin-6
Interleukin-6
Alpha-Cyclodextrin (Cyclohexa-Amylose)	Cyclomaltodextrin glucanotransferase
Cyclomaltodextrin glucanotransferase
Tirofiban	Integrin alpha-IIb
Integrin alpha-IIb
Levomenthol
Valproic acid	Short/branched chain specific acyl-CoA dehydrogenase, mitochondrial	Histone deacetylase 9	2-oxoglutarate dehydrogenase, mitochondrial	Succinate-semialdehyde dehydrogenase, mitochondrial	Sodium channel protein type 1 subunit alpha	Sodium channel protein type 11 subunit alpha	Sodium channel protein type 3 subunit alpha	Sodium channel protein type 7 subunit alpha	Sodium channel protein type 8 subunit alpha	Sodium channel subunit beta-1	Sodium channel subunit beta-2	Sodium channel subunit beta-3	Sodium channel subunit beta-4
Short/branched chain specific acyl-CoA dehydrogenase, mitochondrial
Histone deacetylase 9
2-oxoglutarate dehydrogenase, mitochondrial
Succinate-semialdehyde dehydrogenase, mitochondrial
Sodium channel protein type 1 subunit alpha
Sodium channel protein type 11 subunit alpha
Sodium channel protein type 3 subunit alpha
Sodium channel protein type 7 subunit alpha
Sodium channel protein type 8 subunit alpha
Sodium channel subunit beta-1
Sodium channel subunit beta-2
Sodium channel subunit beta-3
Sodium channel subunit beta-4
Prednisone
Prasugrel
Riboflavin	Riboflavin kinase	Riboflavin synthase	Flavin reductase (NADPH)
Riboflavin kinase
Riboflavin synthase
Flavin reductase (NADPH)
Artenimol	Actin, cytoplasmic 2	Alpha-aminoadipic semialdehyde dehydrogenase	Annexin A2	ATP synthase subunit g, mitochondrial	ATP synthase subunit O, mitochondrial	Calpastatin	T-complex protein 1 subunit gamma	Cofilin-1	Chloride intracellular channel protein 1	Cysteine and glycine-rich protein 1	Dihydropyrimidinase-related protein 2	Desmoplakin	Elongation factor 1-alpha 1	Alpha-enolase	Filamin-A	Alpha-ketoglutarate-dependent dioxygenase FTO	Glucose-6-phosphate 1-dehydrogenase	Glyceraldehyde-3-phosphate dehydrogenase, testis-specific	Glucose-6-phosphate isomerase	Heterogeneous nuclear ribonucleoproteins A2/B1	Heterogeneous nuclear ribonucleoprotein D0	Heterogeneous nuclear ribonucleoprotein K	Heterochromatin protein 1-binding protein 3	Heat shock protein beta-1	Ras GTPase-activating-like protein IQGAP1	L-lactate dehydrogenase A chain	L-lactate dehydrogenase B chain	Galectin-1	Microtubule-associated protein 4	Malate dehydrogenase, cytoplasmic	Puromycin-sensitive aminopeptidase	Profilin-1	Phosphoglycerate kinase 1	Pyruvate kinase PKM	Peptidyl-prolyl cis-trans isomerase A	Peroxiredoxin-1	60S ribosomal protein L10	60S ribosomal protein L14	60S ribosomal protein L18	60S ribosomal protein L23a	60S ribosomal protein L35	60S ribosomal protein L4	40S ribosomal protein S13	40S ribosomal protein S17	40S ribosomal protein S18	40S ribosomal protein S19	40S ribosomal protein S28	40S ribosomal protein S5	40S ribosomal protein S6	40S ribosomal protein S8	40S ribosomal protein S9	Splicing factor 1	Splicing factor, proline- and glutamine-rich	Small nuclear ribonucleoprotein Sm D2	Signal recognition particle 14 kDa protein	Serine/arginine-rich splicing factor 4	Transgelin	Transgelin-2	Triosephosphate isomerase	Tropomyosin alpha-1 chain	Tubulin alpha-1A chain	Vimentin	Zyxin	Heat shock cognate 71 kDa protein	Tubulin beta-6 chain	Tubulin beta-4A chain	Fructose-bisphosphate aldolase A	Glyceraldehyde-3-phosphate dehydrogenase	Cytochrome c	Phosphoglycerate mutase 1	Myosin-9	Protein disulfide-isomerase	Probable ATP-dependent RNA helicase DDX5	Serine hydroxymethyltransferase, mitochondrial	Spliceosome RNA helicase DDX39B	Nucleophosmin	Translationally-controlled tumor protein homolog	P-type Ca2+-transporting ATPase	Ornithine aminotransferase	Elongation factor 1-alpha	Multidrug resistance protein	Elongation factor 2	Actin-1	Fructose-bisphosphate aldolase	Cell division cycle protein 48 homologue,putative	Heat shock protein 90	Eukaryotic initiation factor 4A	Pyruvate kinase	L-lactate dehydrogenase	Thioredoxin-related protein, putative	Spermidine synthase	Probable ATP-dependent 6-phosphofructokinase	Glutamate dehydrogenase	Endoplasmin homolog, putative	Hypoxanthine-guanine-xanthine phosphoribosyltransferase	Enolase	40S ribosomal protein S3	Non-SERCA-type Ca2+-transporting P-ATPase	Tubulin alpha chain	Knob-associated histidine-rich protein	S-adenosylmethionine synthase	V-type H(+)-translocating pyrophosphatase, putative	Phosphoethanolamine N-methyltransferase	40S ribosomal protein S3a	Conserved Plasmodium membrane protein	60S ribosomal protein L3	High molecular weight rhoptry protein 2	Serine repeat antigen 5	Glycophorin-binding protein	Calcium-transporting ATPase	60S ribosomal protein L2	Acyl-CoA synthetase	Plasmepsin IV	Plasmepsin-1	Chloroquine resistance transporter	14-3-3 protein	Isoleucine--tRNA ligase, putative	Plasmodium exported protein	60S ribosomal protein L27	Sec62, putative	Autophagy-related protein 18, putative	Mature parasite-infected erythrocyte surface antigen	Importin-7, putative	Importin subunit alpha	Peptidyl-prolyl cis-trans isomerase	DnaJ protein, putative	Merozoite surface protein 1	Glutamate--tRNA ligase	T-complex protein 1 subunit eta	Plasmepsin-2	Chaperone, putative	Rhoptry neck protein 3	40S ribosomal protein S5, putative	Skeleton-binding protein 1	Purine nucleotide phosphorylase, putative	Adenosylhomocysteinase	Adenosine deaminase	Methionine--tRNA ligase	Carbamoyl phosphate synthetase	Aspartate carbamoyltransferase	Signal recognition particle receptor, beta subunit	Parasite-infected erythrocyte surface protein	Coatomer alpha subunit, putative	Hexokinase	Proteasome subunit alpha type	Haloacid dehalogenase-like hydrolase	Insulinase, putative	40S ribosomal protein S21	Ubiquitin-conjugating enzyme E2	Eukaryotic translation initiation factor 3 subunit C	60S ribosomal protein L24, putative	60S ribosomal protein L23	60S ribosomal protein L17, putative	HAP protein	Heat shock protein 110, putative	60S ribosomal protein L10, putative	Lysophospholipase, putative	Polyadenylate-binding protein	Ubiquitin-60S ribosomal protein L40	Phosphoribosylpyrophosphate synthetase	Thioredoxin peroxidase 1	Protein transport protein SEC31	Dipeptidyl aminopeptidase 1	Ring-infected erythrocyte surface antigen	ATP-dependent RNA helicase UAP56	Calcium-dependent protein kinase 4	GTP-binding nuclear protein Ran	Nucleoside transporter 2	Anamorsin homolog	Glutamine synthetase, putative	60S ribosomal protein L30e, putative	Casein kinase 2, alpha subunit	Threonine--tRNA ligase	cAMP-dependent protein kinase regulatory subunit	Elongation factor 1-gamma, putative	Thioredoxin-like protein	60S ribosomal protein L21	60S ribosomal protein L14, putative	Inner membrane complex sub-compartment protein 3	HSP40, subfamily A, putative	Pyridoxal 5'-phosphate synthase subunit Pdx1
Actin, cytoplasmic 2
Alpha-aminoadipic semialdehyde dehydrogenase
Annexin A2
ATP synthase subunit g, mitochondrial
ATP synthase subunit O, mitochondrial
Calpastatin
T-complex protein 1 subunit gamma
Cofilin-1
Chloride intracellular channel protein 1
Cysteine and glycine-rich protein 1
Dihydropyrimidinase-related protein 2
Desmoplakin
Elongation factor 1-alpha 1
Alpha-enolase
Filamin-A
Alpha-ketoglutarate-dependent dioxygenase FTO
Glucose-6-phosphate 1-dehydrogenase
Glyceraldehyde-3-phosphate dehydrogenase, testis-specific
Glucose-6-phosphate isomerase
Heterogeneous nuclear ribonucleoproteins A2/B1
Heterogeneous nuclear ribonucleoprotein D0
Heterogeneous nuclear ribonucleoprotein K
Heterochromatin protein 1-binding protein 3
Heat shock protein beta-1
Ras GTPase-activating-like protein IQGAP1
L-lactate dehydrogenase A chain	Nicotinamide
L-lactate dehydrogenase B chain
Galectin-1
Microtubule-associated protein 4
Malate dehydrogenase, cytoplasmic
Puromycin-sensitive aminopeptidase
Profilin-1
Phosphoglycerate kinase 1
Pyruvate kinase PKM
Peptidyl-prolyl cis-trans isomerase A	Cyclosporine
Peroxiredoxin-1
60S ribosomal protein L10
60S ribosomal protein L14
60S ribosomal protein L18
60S ribosomal protein L23a
60S ribosomal protein L35
60S ribosomal protein L4
40S ribosomal protein S13
40S ribosomal protein S17
40S ribosomal protein S18
40S ribosomal protein S19
40S ribosomal protein S28
40S ribosomal protein S5
40S ribosomal protein S6
40S ribosomal protein S8
40S ribosomal protein S9
Splicing factor 1
Splicing factor, proline- and glutamine-rich
Small nuclear ribonucleoprotein Sm D2
Signal recognition particle 14 kDa protein
Serine/arginine-rich splicing factor 4
Transgelin
Transgelin-2
Triosephosphate isomerase
Tropomyosin alpha-1 chain
Tubulin alpha-1A chain
Vimentin
Zyxin
Heat shock cognate 71 kDa protein
Tubulin beta-6 chain
Tubulin beta-4A chain
Fructose-bisphosphate aldolase A
Glyceraldehyde-3-phosphate dehydrogenase
Cytochrome c	Minocycline
Phosphoglycerate mutase 1
Myosin-9
Protein disulfide-isomerase
Probable ATP-dependent RNA helicase DDX5
Serine hydroxymethyltransferase, mitochondrial
Spliceosome RNA helicase DDX39B
Nucleophosmin
Translationally-controlled tumor protein homolog
P-type Ca2+-transporting ATPase
Ornithine aminotransferase
Elongation factor 1-alpha
Multidrug resistance protein
Elongation factor 2
Actin-1
Fructose-bisphosphate aldolase
Cell division cycle protein 48 homologue,putative
Heat shock protein 90
Eukaryotic initiation factor 4A
Pyruvate kinase
L-lactate dehydrogenase
Thioredoxin-related protein, putative
Spermidine synthase
Probable ATP-dependent 6-phosphofructokinase
Glutamate dehydrogenase
Endoplasmin homolog, putative
Hypoxanthine-guanine-xanthine phosphoribosyltransferase
Enolase
40S ribosomal protein S3
Non-SERCA-type Ca2+-transporting P-ATPase
Tubulin alpha chain
Knob-associated histidine-rich protein
S-adenosylmethionine synthase
V-type H(+)-translocating pyrophosphatase, putative
Phosphoethanolamine N-methyltransferase
40S ribosomal protein S3a
Conserved Plasmodium membrane protein
60S ribosomal protein L3
High molecular weight rhoptry protein 2
Serine repeat antigen 5
Glycophorin-binding protein
Calcium-transporting ATPase
60S ribosomal protein L2
Acyl-CoA synthetase
Plasmepsin IV
Plasmepsin-1
Chloroquine resistance transporter
14-3-3 protein
Isoleucine--tRNA ligase, putative
Plasmodium exported protein
60S ribosomal protein L27
Sec62, putative
Autophagy-related protein 18, putative
Mature parasite-infected erythrocyte surface antigen
Importin-7, putative
Importin subunit alpha
Peptidyl-prolyl cis-trans isomerase
DnaJ protein, putative
Merozoite surface protein 1
Glutamate--tRNA ligase
T-complex protein 1 subunit eta
Plasmepsin-2
Chaperone, putative
Rhoptry neck protein 3
40S ribosomal protein S5, putative
Skeleton-binding protein 1
Purine nucleotide phosphorylase, putative
Adenosylhomocysteinase
Adenosine deaminase	Dipyridamole
Methionine--tRNA ligase
Carbamoyl phosphate synthetase
Aspartate carbamoyltransferase
Signal recognition particle receptor, beta subunit
Parasite-infected erythrocyte surface protein
Coatomer alpha subunit, putative
Hexokinase
Proteasome subunit alpha type
Haloacid dehalogenase-like hydrolase
Insulinase, putative
40S ribosomal protein S21
Ubiquitin-conjugating enzyme E2
Eukaryotic translation initiation factor 3 subunit C
60S ribosomal protein L24, putative
60S ribosomal protein L23
60S ribosomal protein L17, putative
HAP protein
Heat shock protein 110, putative
60S ribosomal protein L10, putative
Lysophospholipase, putative
Polyadenylate-binding protein
Ubiquitin-60S ribosomal protein L40
Phosphoribosylpyrophosphate synthetase
Thioredoxin peroxidase 1
Protein transport protein SEC31
Dipeptidyl aminopeptidase 1
Ring-infected erythrocyte surface antigen
ATP-dependent RNA helicase UAP56
Calcium-dependent protein kinase 4
GTP-binding nuclear protein Ran
Nucleoside transporter 2
Anamorsin homolog
Glutamine synthetase, putative
60S ribosomal protein L30e, putative
Casein kinase 2, alpha subunit
Threonine--tRNA ligase
cAMP-dependent protein kinase regulatory subunit
Elongation factor 1-gamma, putative
Thioredoxin-like protein
60S ribosomal protein L21
60S ribosomal protein L14, putative
Inner membrane complex sub-compartment protein 3
HSP40, subfamily A, putative
Pyridoxal 5'-phosphate synthase subunit Pdx1
Oxycodone
Anakinra	Interleukin-1 receptor type 1
Interleukin-1 receptor type 1
Betamethasone
Prazosin
Diltiazem	Voltage-dependent calcium channel gamma-1 subunit
Voltage-dependent calcium channel gamma-1 subunit	Spironolactone
Sofosbuvir	RNA-dependent RNA-polymerase
RNA-dependent RNA-polymerase
Ascorbic acid	Hyaluronate lyase	Xylose isomerase	Procollagen-lysine,2-oxoglutarate 5-dioxygenase 2	Phytanoyl-CoA dioxygenase, peroxisomal	Procollagen-lysine,2-oxoglutarate 5-dioxygenase 3	Gamma-butyrobetaine dioxygenase	Dopamine beta-hydroxylase	Peptidyl-glycine alpha-amidating monooxygenase	Prolyl 3-hydroxylase 1	Prolyl 3-hydroxylase 2	Prolyl 3-hydroxylase 3	Prolyl 4-hydroxylase subunit alpha-1	Prolyl 3-hydroxylase OGFOD1	2-oxoglutarate and iron-dependent oxygenase domain-containing protein 2	DNA oxidative demethylase ALKBH2	Alpha-ketoglutarate-dependent dioxygenase alkB homolog 3	Lysine-specific demethylase 5D	Procollagen-lysine,2-oxoglutarate 5-dioxygenase 1	Trimethyllysine dioxygenase, mitochondrial	Transmembrane prolyl 4-hydroxylase	Egl nine homolog 1	Egl nine homolog 2	Egl nine homolog 3
Hyaluronate lyase
Xylose isomerase
Procollagen-lysine,2-oxoglutarate 5-dioxygenase 2
Phytanoyl-CoA dioxygenase, peroxisomal
Procollagen-lysine,2-oxoglutarate 5-dioxygenase 3
Gamma-butyrobetaine dioxygenase
Dopamine beta-hydroxylase	Disulfiram
Peptidyl-glycine alpha-amidating monooxygenase
Prolyl 3-hydroxylase 1
Prolyl 3-hydroxylase 2
Prolyl 3-hydroxylase 3
Prolyl 4-hydroxylase subunit alpha-1
Prolyl 3-hydroxylase OGFOD1
2-oxoglutarate and iron-dependent oxygenase domain-containing protein 2
DNA oxidative demethylase ALKBH2
Alpha-ketoglutarate-dependent dioxygenase alkB homolog 3
Lysine-specific demethylase 5D
Procollagen-lysine,2-oxoglutarate 5-dioxygenase 1
Trimethyllysine dioxygenase, mitochondrial
Transmembrane prolyl 4-hydroxylase
Egl nine homolog 1
Egl nine homolog 2
Egl nine homolog 3
Oleic Acid	Myelin P2 protein
Myelin P2 protein
Icosapent	Long-chain-fatty-acid--CoA ligase 4	Free fatty acid receptor 1
Long-chain-fatty-acid--CoA ligase 4
Free fatty acid receptor 1
Naproxen	Peptostreptococcal albumin-binding protein
Peptostreptococcal albumin-binding protein
Ethinylestradiol
Fingolimod	Sphingosine 1-phosphate receptor 5	Histone deacetylase 1	Sphingosine 1-phosphate receptor 1	Sphingosine 1-phosphate receptor 4	Sphingosine 1-phosphate receptor 3
Sphingosine 1-phosphate receptor 5	Ozanimod
Histone deacetylase 1
Sphingosine 1-phosphate receptor 1	Ozanimod
Sphingosine 1-phosphate receptor 4
Sphingosine 1-phosphate receptor 3
Selinexor	Exportin-1
Exportin-1
Cyclosporine	Calcium signal-modulating cyclophilin ligand	Calcineurin subunit B type 2	Peptidyl-prolyl cis-trans isomerase F, mitochondrial
Calcium signal-modulating cyclophilin ligand
Calcineurin subunit B type 2
Peptidyl-prolyl cis-trans isomerase F, mitochondrial
Suramin	P2Y purinoceptor 2	NAD-dependent protein deacylase sirtuin-5, mitochondrial	Follicle-stimulating hormone receptor	Ryanodine receptor 1	Complement control protein C3
P2Y purinoceptor 2
NAD-dependent protein deacylase sirtuin-5, mitochondrial	Nicotinamide
Follicle-stimulating hormone receptor
Ryanodine receptor 1
Complement control protein C3
Tenofovir
Brexanolone
Camphor	Camphor 5-monooxygenase
Camphor 5-monooxygenase
Sirolimus	Serine/threonine-protein kinase mTOR	Fibroblast growth factor 2
Serine/threonine-protein kinase mTOR	Fostamatinib
Fibroblast growth factor 2	Heparin
Darunavir
Bivalirudin
Sevoflurane	NADH-ubiquinone oxidoreductase chain 1	Mitochondrial potassium channel
NADH-ubiquinone oxidoreductase chain 1
Mitochondrial potassium channel
Hydrocortisone
Cyanocobalamin	Methylmalonyl-CoA mutase, mitochondrial	Methionine synthase reductase	Methylmalonic aciduria type A protein, mitochondrial	Methylmalonic aciduria and homocystinuria type C protein	Methylenetetrahydrofolate reductase
Methylmalonyl-CoA mutase, mitochondrial
Methionine synthase reductase
Methylmalonic aciduria type A protein, mitochondrial
Methylmalonic aciduria and homocystinuria type C protein
Methylenetetrahydrofolate reductase
Metformin	Electron transfer flavoprotein-ubiquinone oxidoreductase, mitochondrial	Glycerol-3-phosphate dehydrogenase [NAD(+)], cytoplasmic
Electron transfer flavoprotein-ubiquinone oxidoreductase, mitochondrial
Glycerol-3-phosphate dehydrogenase [NAD(+)], cytoplasmic
Enoxaparin
Naltrexone	HCG20471, isoform CRA_c
HCG20471, isoform CRA_c
Minocycline	30S ribosomal protein S9	30S ribosomal protein S4	Interleukin-1 beta	Vascular endothelial growth factor A	Mitogen-activated protein kinase 10	Mitogen-activated protein kinase 11	Mitogen-activated protein kinase 12	Mitogen-activated protein kinase 13	Mitogen-activated protein kinase 14	Mitogen-activated protein kinase 9
30S ribosomal protein S9
30S ribosomal protein S4
Interleukin-1 beta
Vascular endothelial growth factor A
Mitogen-activated protein kinase 10	Fostamatinib
Mitogen-activated protein kinase 11
Mitogen-activated protein kinase 12
Mitogen-activated protein kinase 13	Fostamatinib
Mitogen-activated protein kinase 14	Fostamatinib
Mitogen-activated protein kinase 9	Fostamatinib
Primaquine	Keratin, type II cytoskeletal 7
Keratin, type II cytoskeletal 7
Quinine	Platelet glycoprotein IX	Intermediate conductance calcium-activated potassium channel protein 4
Platelet glycoprotein IX
Intermediate conductance calcium-activated potassium channel protein 4
Camostat	Transmembrane protease serine 2	Suppressor of tumorigenicity 14 protein	Cholecystokinin
Transmembrane protease serine 2
Suppressor of tumorigenicity 14 protein
Cholecystokinin
Acalabrutinib
Ritonavir
Eprosartan
Brequinar
Almitrine	Sodium/potassium-transporting ATPase subunit alpha-1
Sodium/potassium-transporting ATPase subunit alpha-1
Genistein	Nuclear receptor coactivator 1	Nuclear receptor coactivator 2	Steroid hormone receptor ERR2	Steroid hormone receptor ERR1
Nuclear receptor coactivator 1
Nuclear receptor coactivator 2
Steroid hormone receptor ERR2
Steroid hormone receptor ERR1
Ruxolitinib
Itraconazole	Lanosterol 14-alpha demethylase
Lanosterol 14-alpha demethylase
Febuxostat	Xanthine dehydrogenase/oxidase
Xanthine dehydrogenase/oxidase	Levocarnitine
Candesartan cilexetil
Glutathione	Microsomal glutathione S-transferase 3	Glutathione S-transferase A1	Microsomal glutathione S-transferase 1	S-formylglutathione hydrolase	Gamma-glutamyltranspeptidase 1	Glutathione S-transferase Mu 2	Glutaredoxin-1	Phospholipid hydroperoxide glutathione peroxidase, mitochondrial	Glutathione S-transferase Mu 5	Glutathione peroxidase 6	Hydroxyacylglutathione hydrolase, mitochondrial	Glutathione peroxidase	Glutathione peroxidase 7	Microsomal glutathione S-transferase 2	Glutathione S-transferase omega-2	Glutaredoxin-2, mitochondrial	Leukotriene C4 synthase	Glutathione S-transferase kappa 1	Glutathione S-transferase A3	Glutathione S-transferase Mu 3	Glutathione S-transferase A4	Glutathione S-transferase Mu 4	Glutathione S-transferase A5	Glutathione S-transferase omega-1	Glutathione peroxidase 2	Glutathione S-transferase theta-1	Maleylacetoacetate isomerase	Epididymal secretory glutathione peroxidase	Glutathione peroxidase 3	Aldose reductase	Cytochrome P450 3A4	Probable glutathione peroxidase 8
Microsomal glutathione S-transferase 3
Glutathione S-transferase A1
Microsomal glutathione S-transferase 1
S-formylglutathione hydrolase
Gamma-glutamyltranspeptidase 1
Glutathione S-transferase Mu 2
Glutaredoxin-1
Phospholipid hydroperoxide glutathione peroxidase, mitochondrial
Glutathione S-transferase Mu 5
Glutathione peroxidase 6
Hydroxyacylglutathione hydrolase, mitochondrial
Glutathione peroxidase
Glutathione peroxidase 7
Microsomal glutathione S-transferase 2
Glutathione S-transferase omega-2
Glutaredoxin-2, mitochondrial
Leukotriene C4 synthase
Glutathione S-transferase kappa 1
Glutathione S-transferase A3
Glutathione S-transferase Mu 3
Glutathione S-transferase A4
Glutathione S-transferase Mu 4
Glutathione S-transferase A5
Glutathione S-transferase omega-1
Glutathione peroxidase 2
Glutathione S-transferase theta-1
Maleylacetoacetate isomerase
Epididymal secretory glutathione peroxidase
Glutathione peroxidase 3
Aldose reductase
Cytochrome P450 3A4
Probable glutathione peroxidase 8
Ozanimod
Berberine	HTH-type transcriptional regulator QacR	Baculoviral IAP repeat-containing protein 5
HTH-type transcriptional regulator QacR
Baculoviral IAP repeat-containing protein 5
Vitamin D	Vitamin D-binding protein
Vitamin D-binding protein
Folic acid	Folate receptor gamma	Folate receptor beta	Folate receptor alpha
Folate receptor gamma
Folate receptor beta
Folate receptor alpha
Morphine	Lymphocyte antigen 96
Lymphocyte antigen 96
Trimethoprim
Vitamin E	Diacylglycerol kinase alpha	Serine/threonine-protein phosphatase 2A catalytic subunit beta isoform	Serine/threonine-protein phosphatase 2A catalytic subunit alpha isoform	SEC14-like protein 4	SEC14-like protein 3	SEC14-like protein 2
Diacylglycerol kinase alpha
Serine/threonine-protein phosphatase 2A catalytic subunit beta isoform
Serine/threonine-protein phosphatase 2A catalytic subunit alpha isoform
SEC14-like protein 4
SEC14-like protein 3
SEC14-like protein 2
Protoporphyrin	Ferritin light chain
Ferritin light chain
Norelgestromin
Melatonin	Nuclear receptor ROR-beta	Myeloperoxidase	Eosinophil peroxidase	Calreticulin	Acetylserotonin O-methyltransferase
Nuclear receptor ROR-beta
Myeloperoxidase	Levocarnitine
Eosinophil peroxidase
Calreticulin
Acetylserotonin O-methyltransferase
Fostamatinib	Tyrosine-protein kinase SYK	Adenosine receptor A3	Vesicle monoamine transporter type 2	Fatty-acid amide hydrolase 1	Equilibrative nucleoside transporter 1	UDP-glucuronosyltransferase 1-1	Cathepsin S	Cathepsin L1	Calcium-dependent protein kinase 1	Serine/threonine-protein kinase PknB	Ribosomal protein S6 kinase alpha-6	Atypical kinase COQ8A, mitochondrial	Hepatocyte growth factor receptor	Serine/threonine-protein kinase NIM1	Serine/threonine-protein kinase 26	cAMP-dependent protein kinase catalytic subunit alpha	Serine/threonine-protein kinase 24	Serine/threonine-protein kinase 3	Serine/threonine-protein kinase 33	Serine/threonine-protein kinase 35	Serine/threonine-protein kinase 36	Serine/threonine-protein kinase 38	Serine/threonine-protein kinase 38-like	STE20/SPS1-related proline-alanine-rich protein kinase	Serine/threonine-protein kinase TAO1	Serine/threonine-protein kinase TAO2	Serine/threonine-protein kinase TAO3	Serine/threonine-protein kinase TBK1	Angiopoietin-1 receptor	Dual specificity testis-specific protein kinase 1	TGF-beta receptor type-1	TGF-beta receptor type-2	Tyrosine-protein kinase receptor Tie-1	Serine/threonine-protein kinase tousled-like 1	Serine/threonine-protein kinase tousled-like 2	TRAF2 and NCK-interacting protein kinase	Non-receptor tyrosine-protein kinase TNK1	Activated CDC42 kinase 1	Serine/threonine-protein kinase TNNI3K	Testis-specific serine/threonine-protein kinase 1	Dual specificity protein kinase TTK	Tyrosine-protein kinase receptor TYRO3	Serine/threonine-protein kinase ULK1	Serine/threonine-protein kinase ULK2	Serine/threonine-protein kinase ULK3	Wee1-like protein kinase	Tyrosine-protein kinase Yes	Mitogen-activated protein kinase kinase kinase 19	Mitogen-activated protein kinase kinase kinase MLT	Tyrosine-protein kinase ZAP-70	AP2-associated protein kinase 1	Abelson tyrosine-protein kinase 2	Activin receptor type-1	Activin receptor type-1B	Atypical kinase COQ8B, mitochondrial	ALK tyrosine kinase receptor	Ankyrin repeat and protein kinase domain-containing protein 1	Aurora kinase A	Aurora kinase C	Tyrosine-protein kinase receptor UFO	BMP-2-inducible protein kinase	Bone morphogenetic protein receptor type-1B	Bone morphogenetic protein receptor type-2	Serine/threonine-protein kinase B-raf	Calcium/calmodulin-dependent protein kinase type 1	Calcium/calmodulin-dependent protein kinase type 1D	Calcium/calmodulin-dependent protein kinase type 1G	Calcium/calmodulin-dependent protein kinase type II subunit alpha	Calcium/calmodulin-dependent protein kinase type II subunit beta	Calcium/calmodulin-dependent protein kinase type II subunit delta	Calcium/calmodulin-dependent protein kinase type II subunit gamma	Calcium/calmodulin-dependent protein kinase kinase 1	Calcium/calmodulin-dependent protein kinase kinase 2	Peripheral plasma membrane protein CASK	Kappa-casein	Cyclin-dependent kinase 1	Serine/threonine-protein kinase MRCK gamma	Cyclin-dependent kinase 4	Cyclin-dependent kinase-like 1	Cyclin-dependent kinase-like 2	Serine/threonine-protein kinase Chk1	Serine/threonine-protein kinase Chk2	Citron Rho-interacting kinase	Dual specificity protein kinase CLK1	Dual specificity protein kinase CLK2	Dual specificity protein kinase CLK3	Dual specificity protein kinase CLK4	Tyrosine-protein kinase CSK	Casein kinase I isoform alpha	Casein kinase II subunit alpha'	Death-associated protein kinase 1	Death-associated protein kinase 2	Death-associated protein kinase 3	Serine/threonine-protein kinase DCLK1	Serine/threonine-protein kinase DCLK2	Serine/threonine-protein kinase DCLK3	Discoidin domain-containing receptor 2	Dual specificity tyrosine-phosphorylation-regulated kinase 1A	Dual specificity tyrosine-phosphorylation-regulated kinase 1B	Eukaryotic translation initiation factor 2-alpha kinase 1	Interferon-induced, double-stranded RNA-activated protein kinase	eIF-2-alpha kinase GCN2	Ephrin type-A receptor 1	Ephrin type-A receptor 2	Ephrin type-A receptor 3	Ephrin type-A receptor 4	Ephrin type-A receptor 5	Ephrin type-A receptor 6	Ephrin type-A receptor 7	Ephrin type-A receptor 8	Ephrin type-B receptor 1	Ephrin type-B receptor 2	Ephrin type-B receptor 4	Ephrin type-B receptor 6	Serine/threonine-protein kinase/endoribonuclease IRE1	Tyrosine-protein kinase Fer	Tyrosine-protein kinase Fes/Fps	Tyrosine-protein kinase Fyn	Cyclin-G-associated kinase	Glycogen synthase kinase-3 alpha	Glycogen synthase kinase-3 beta	Homeodomain-interacting protein kinase 2	Homeodomain-interacting protein kinase 3	Serine/threonine-protein kinase ICK	Inhibitor of nuclear factor kappa-B kinase subunit epsilon	Insulin receptor	Insulin receptor-related protein	Interleukin-1 receptor-associated kinase 1	Interleukin-1 receptor-associated kinase 3	Interleukin-1 receptor-associated kinase 4	Serine/threonine-protein kinase SIK3	Serine/threonine-protein kinase LATS1	LIM domain kinase 1	LIM domain kinase 2	Leucine-rich repeat serine/threonine-protein kinase 2	Leukocyte tyrosine kinase receptor	Dual specificity mitogen-activated protein kinase kinase 2	Dual specificity mitogen-activated protein kinase kinase 3	Dual specificity mitogen-activated protein kinase kinase 5	Dual specificity mitogen-activated protein kinase kinase 6	Mitogen-activated protein kinase kinase kinase 1	Mitogen-activated protein kinase kinase kinase 10	Mitogen-activated protein kinase kinase kinase 11	Mitogen-activated protein kinase kinase kinase 12	Mitogen-activated protein kinase kinase kinase 13	Mitogen-activated protein kinase kinase kinase 15	Mitogen-activated protein kinase kinase kinase 2	Mitogen-activated protein kinase kinase kinase 3	Mitogen-activated protein kinase kinase kinase 4	Mitogen-activated protein kinase kinase kinase 6	Mitogen-activated protein kinase kinase kinase 9	Mitogen-activated protein kinase kinase kinase kinase 1	Mitogen-activated protein kinase kinase kinase kinase 2	Mitogen-activated protein kinase kinase kinase kinase 3	Mitogen-activated protein kinase kinase kinase kinase 4	Mitogen-activated protein kinase kinase kinase kinase 5	MAP kinase-activated protein kinase 5	Serine/threonine-protein kinase MARK1	Serine/threonine-protein kinase MARK2	MAP/microtubule affinity-regulating kinase 3	MAP/microtubule affinity-regulating kinase 4	CLIP-associating protein 1	Microtubule-associated serine/threonine-protein kinase 1	Megakaryocyte-associated tyrosine-protein kinase	Maternal embryonic leucine zipper kinase	Tyrosine-protein kinase Mer	Misshapen-like kinase 1	MAP kinase-interacting serine/threonine-protein kinase 1	MAP kinase-interacting serine/threonine-protein kinase 2	Macrophage-stimulating protein receptor	Muscle, skeletal receptor tyrosine-protein kinase	Myosin light chain kinase, smooth muscle	Myosin light chain kinase 2, skeletal/cardiac muscle	Myosin light chain kinase 3	Myosin light chain kinase family member 4	Myosin-IIIa	Serine/threonine-protein kinase Nek1	Serine/threonine-protein kinase Nek11	Serine/threonine-protein kinase Nek2	Serine/threonine-protein kinase Nek3	Serine/threonine-protein kinase Nek4	Serine/threonine-protein kinase Nek5	Serine/threonine-protein kinase Nek9	BDNF/NT-3 growth factors receptor	NT-3 growth factor receptor	NUAK family SNF1-like kinase 1	NUAK family SNF1-like kinase 2	Serine/threonine-protein kinase OSR1	Serine/threonine-protein kinase PAK 1	Serine/threonine-protein kinase PAK 2	Serine/threonine-protein kinase PAK 3	Serine/threonine-protein kinase PAK 4	Serine/threonine-protein kinase PAK 6	Serine/threonine-protein kinase PAK 5	Cyclin-dependent kinase 16	Cyclin-dependent kinase 17	Cyclin-dependent kinase 15	Phosphorylase b kinase gamma catalytic chain, skeletal muscle/heart isoform	Phosphatidylinositol 4-kinase beta	Phosphatidylinositol 4-phosphate 3-kinase C2 domain-containing subunit beta	Phosphatidylinositol 4-phosphate 3-kinase C2 domain-containing subunit gamma	Serine/threonine-protein kinase pim-3	Phosphatidylinositol 5-phosphate 4-kinase type-2 beta	Phosphatidylinositol 5-phosphate 4-kinase type-2 gamma	Membrane-associated tyrosine- and threonine-specific cdc2-inhibitory kinase	Serine/threonine-protein kinase N1	Serine/threonine-protein kinase N2	Serine/threonine-protein kinase PLK1	Serine/threonine-protein kinase PLK2	Serine/threonine-protein kinase PLK3	Serine/threonine-protein kinase PLK4	cAMP-dependent protein kinase catalytic subunit beta	Serine/threonine-protein kinase D1	cGMP-dependent protein kinase 2	Serine/threonine-protein kinase PRP4 homolog	Focal adhesion kinase 1	RAF proto-oncogene serine/threonine-protein kinase	Proto-oncogene tyrosine-protein kinase receptor Ret	Serine/threonine-protein kinase RIO1	Serine/threonine-protein kinase RIO2	Serine/threonine-protein kinase RIO3	Receptor-interacting serine/threonine-protein kinase 1	Receptor-interacting serine/threonine-protein kinase 2	Receptor-interacting serine/threonine-protein kinase 4	Rho-associated protein kinase 2	Proto-oncogene tyrosine-protein kinase ROS	Ribosomal protein S6 kinase alpha-1	Serine/threonine-protein kinase SBK1	Uncharacterized serine/threonine-protein kinase SBK3	Serine/threonine-protein kinase Sgk3	Serine/threonine-protein kinase SIK1	Serine/threonine-protein kinase SIK2	STE20-like serine/threonine-protein kinase	SNF-related serine/threonine-protein kinase	Tyrosine-protein kinase Srms	Serine/threonine-protein kinase 10	Serine/threonine-protein kinase 16	Serine/threonine-protein kinase 17A	Serine/threonine-protein kinase 32A
Tyrosine-protein kinase SYK
Adenosine receptor A3	Piclidenoson
Vesicle monoamine transporter type 2
Fatty-acid amide hydrolase 1
Equilibrative nucleoside transporter 1
UDP-glucuronosyltransferase 1-1
Cathepsin S
Cathepsin L1
Calcium-dependent protein kinase 1
Serine/threonine-protein kinase PknB
Ribosomal protein S6 kinase alpha-6
Atypical kinase COQ8A, mitochondrial
Hepatocyte growth factor receptor
Serine/threonine-protein kinase NIM1
Serine/threonine-protein kinase 26
cAMP-dependent protein kinase catalytic subunit alpha
Serine/threonine-protein kinase 24
Serine/threonine-protein kinase 3
Serine/threonine-protein kinase 33
Serine/threonine-protein kinase 35
Serine/threonine-protein kinase 36
Serine/threonine-protein kinase 38
Serine/threonine-protein kinase 38-like
STE20/SPS1-related proline-alanine-rich protein kinase
Serine/threonine-protein kinase TAO1
Serine/threonine-protein kinase TAO2
Serine/threonine-protein kinase TAO3
Serine/threonine-protein kinase TBK1
Angiopoietin-1 receptor
Dual specificity testis-specific protein kinase 1
TGF-beta receptor type-1
TGF-beta receptor type-2
Tyrosine-protein kinase receptor Tie-1
Serine/threonine-protein kinase tousled-like 1
Serine/threonine-protein kinase tousled-like 2
TRAF2 and NCK-interacting protein kinase
Non-receptor tyrosine-protein kinase TNK1
Activated CDC42 kinase 1
Serine/threonine-protein kinase TNNI3K
Testis-specific serine/threonine-protein kinase 1
Dual specificity protein kinase TTK
Tyrosine-protein kinase receptor TYRO3
Serine/threonine-protein kinase ULK1
Serine/threonine-protein kinase ULK2
Serine/threonine-protein kinase ULK3
Wee1-like protein kinase
Tyrosine-protein kinase Yes
Mitogen-activated protein kinase kinase kinase 19
Mitogen-activated protein kinase kinase kinase MLT
Tyrosine-protein kinase ZAP-70
AP2-associated protein kinase 1
Abelson tyrosine-protein kinase 2
Activin receptor type-1
Activin receptor type-1B
Atypical kinase COQ8B, mitochondrial
ALK tyrosine kinase receptor
Ankyrin repeat and protein kinase domain-containing protein 1
Aurora kinase A
Aurora kinase C
Tyrosine-protein kinase receptor UFO
BMP-2-inducible protein kinase
Bone morphogenetic protein receptor type-1B
Bone morphogenetic protein receptor type-2
Serine/threonine-protein kinase B-raf
Calcium/calmodulin-dependent protein kinase type 1
Calcium/calmodulin-dependent protein kinase type 1D
Calcium/calmodulin-dependent protein kinase type 1G
Calcium/calmodulin-dependent protein kinase type II subunit alpha
Calcium/calmodulin-dependent protein kinase type II subunit beta
Calcium/calmodulin-dependent protein kinase type II subunit delta
Calcium/calmodulin-dependent protein kinase type II subunit gamma
Calcium/calmodulin-dependent protein kinase kinase 1
Calcium/calmodulin-dependent protein kinase kinase 2
Peripheral plasma membrane protein CASK
Kappa-casein
Cyclin-dependent kinase 1
Serine/threonine-protein kinase MRCK gamma
Cyclin-dependent kinase 4
Cyclin-dependent kinase-like 1
Cyclin-dependent kinase-like 2
Serine/threonine-protein kinase Chk1
Serine/threonine-protein kinase Chk2
Citron Rho-interacting kinase
Dual specificity protein kinase CLK1
Dual specificity protein kinase CLK2
Dual specificity protein kinase CLK3
Dual specificity protein kinase CLK4
Tyrosine-protein kinase CSK
Casein kinase I isoform alpha
Casein kinase II subunit alpha'
Death-associated protein kinase 1
Death-associated protein kinase 2
Death-associated protein kinase 3
Serine/threonine-protein kinase DCLK1
Serine/threonine-protein kinase DCLK2
Serine/threonine-protein kinase DCLK3
Discoidin domain-containing receptor 2
Dual specificity tyrosine-phosphorylation-regulated kinase 1A
Dual specificity tyrosine-phosphorylation-regulated kinase 1B
Eukaryotic translation initiation factor 2-alpha kinase 1
Interferon-induced, double-stranded RNA-activated protein kinase
eIF-2-alpha kinase GCN2
Ephrin type-A receptor 1
Ephrin type-A receptor 2
Ephrin type-A receptor 3
Ephrin type-A receptor 4
Ephrin type-A receptor 5
Ephrin type-A receptor 6
Ephrin type-A receptor 7
Ephrin type-A receptor 8
Ephrin type-B receptor 1
Ephrin type-B receptor 2
Ephrin type-B receptor 4
Ephrin type-B receptor 6
Serine/threonine-protein kinase/endoribonuclease IRE1
Tyrosine-protein kinase Fer
Tyrosine-protein kinase Fes/Fps
Tyrosine-protein kinase Fyn
Cyclin-G-associated kinase
Glycogen synthase kinase-3 alpha
Glycogen synthase kinase-3 beta
Homeodomain-interacting protein kinase 2
Homeodomain-interacting protein kinase 3
Serine/threonine-protein kinase ICK
Inhibitor of nuclear factor kappa-B kinase subunit epsilon
Insulin receptor
Insulin receptor-related protein
Interleukin-1 receptor-associated kinase 1
Interleukin-1 receptor-associated kinase 3
Interleukin-1 receptor-associated kinase 4
Serine/threonine-protein kinase SIK3
Serine/threonine-protein kinase LATS1
LIM domain kinase 1
LIM domain kinase 2
Leucine-rich repeat serine/threonine-protein kinase 2
Leukocyte tyrosine kinase receptor
Dual specificity mitogen-activated protein kinase kinase 2
Dual specificity mitogen-activated protein kinase kinase 3
Dual specificity mitogen-activated protein kinase kinase 5
Dual specificity mitogen-activated protein kinase kinase 6
Mitogen-activated protein kinase kinase kinase 1
Mitogen-activated protein kinase kinase kinase 10
Mitogen-activated protein kinase kinase kinase 11
Mitogen-activated protein kinase kinase kinase 12
Mitogen-activated protein kinase kinase kinase 13
Mitogen-activated protein kinase kinase kinase 15
Mitogen-activated protein kinase kinase kinase 2
Mitogen-activated protein kinase kinase kinase 3
Mitogen-activated protein kinase kinase kinase 4
Mitogen-activated protein kinase kinase kinase 6
Mitogen-activated protein kinase kinase kinase 9
Mitogen-activated protein kinase kinase kinase kinase 1
Mitogen-activated protein kinase kinase kinase kinase 2
Mitogen-activated protein kinase kinase kinase kinase 3
Mitogen-activated protein kinase kinase kinase kinase 4
Mitogen-activated protein kinase kinase kinase kinase 5
MAP kinase-activated protein kinase 5
Serine/threonine-protein kinase MARK1
Serine/threonine-protein kinase MARK2
MAP/microtubule affinity-regulating kinase 3
MAP/microtubule affinity-regulating kinase 4
CLIP-associating protein 1
Microtubule-associated serine/threonine-protein kinase 1
Megakaryocyte-associated tyrosine-protein kinase
Maternal embryonic leucine zipper kinase
Tyrosine-protein kinase Mer
Misshapen-like kinase 1
MAP kinase-interacting serine/threonine-protein kinase 1
MAP kinase-interacting serine/threonine-protein kinase 2
Macrophage-stimulating protein receptor
Muscle, skeletal receptor tyrosine-protein kinase
Myosin light chain kinase, smooth muscle
Myosin light chain kinase 2, skeletal/cardiac muscle
Myosin light chain kinase 3
Myosin light chain kinase family member 4
Myosin-IIIa
Serine/threonine-protein kinase Nek1
Serine/threonine-protein kinase Nek11
Serine/threonine-protein kinase Nek2
Serine/threonine-protein kinase Nek3
Serine/threonine-protein kinase Nek4
Serine/threonine-protein kinase Nek5
Serine/threonine-protein kinase Nek9
BDNF/NT-3 growth factors receptor
NT-3 growth factor receptor
NUAK family SNF1-like kinase 1
NUAK family SNF1-like kinase 2
Serine/threonine-protein kinase OSR1
Serine/threonine-protein kinase PAK 1
Serine/threonine-protein kinase PAK 2
Serine/threonine-protein kinase PAK 3
Serine/threonine-protein kinase PAK 4
Serine/threonine-protein kinase PAK 6
Serine/threonine-protein kinase PAK 5
Cyclin-dependent kinase 16
Cyclin-dependent kinase 17
Cyclin-dependent kinase 15
Phosphorylase b kinase gamma catalytic chain, skeletal muscle/heart isoform
Phosphatidylinositol 4-kinase beta
Phosphatidylinositol 4-phosphate 3-kinase C2 domain-containing subunit beta
Phosphatidylinositol 4-phosphate 3-kinase C2 domain-containing subunit gamma
Serine/threonine-protein kinase pim-3
Phosphatidylinositol 5-phosphate 4-kinase type-2 beta
Phosphatidylinositol 5-phosphate 4-kinase type-2 gamma
Membrane-associated tyrosine- and threonine-specific cdc2-inhibitory kinase
Serine/threonine-protein kinase N1
Serine/threonine-protein kinase N2
Serine/threonine-protein kinase PLK1
Serine/threonine-protein kinase PLK2
Serine/threonine-protein kinase PLK3
Serine/threonine-protein kinase PLK4
cAMP-dependent protein kinase catalytic subunit beta
Serine/threonine-protein kinase D1
cGMP-dependent protein kinase 2
Serine/threonine-protein kinase PRP4 homolog
Focal adhesion kinase 1
RAF proto-oncogene serine/threonine-protein kinase
Proto-oncogene tyrosine-protein kinase receptor Ret
Serine/threonine-protein kinase RIO1
Serine/threonine-protein kinase RIO2
Serine/threonine-protein kinase RIO3
Receptor-interacting serine/threonine-protein kinase 1
Receptor-interacting serine/threonine-protein kinase 2
Receptor-interacting serine/threonine-protein kinase 4
Rho-associated protein kinase 2
Proto-oncogene tyrosine-protein kinase ROS
Ribosomal protein S6 kinase alpha-1
Serine/threonine-protein kinase SBK1
Uncharacterized serine/threonine-protein kinase SBK3
Serine/threonine-protein kinase Sgk3
Serine/threonine-protein kinase SIK1
Serine/threonine-protein kinase SIK2
STE20-like serine/threonine-protein kinase
SNF-related serine/threonine-protein kinase
Tyrosine-protein kinase Srms
Serine/threonine-protein kinase 10
Serine/threonine-protein kinase 16
Serine/threonine-protein kinase 17A
Serine/threonine-protein kinase 32A
Leflunomide
Ledipasvir
Midazolam
Metoprolol
Menadione	Vitamin K-dependent gamma-carboxylase	Vitamin K epoxide reductase complex subunit 1	Vitamin K epoxide reductase complex subunit 1-like protein 1	Coagulation factor IX	Vitamin K-dependent protein C	Vitamin K-dependent protein S	Osteocalcin
Vitamin K-dependent gamma-carboxylase
Vitamin K epoxide reductase complex subunit 1
Vitamin K epoxide reductase complex subunit 1-like protein 1
Coagulation factor IX
Vitamin K-dependent protein C
Vitamin K-dependent protein S
Osteocalcin
Nicotinamide	Exotoxin A	Poly [ADP-ribose] polymerase 1	ADP-ribosyl cyclase/cyclic ADP-ribose hydrolase 2
Exotoxin A
Poly [ADP-ribose] polymerase 1
ADP-ribosyl cyclase/cyclic ADP-ribose hydrolase 2
Piclidenoson
Decitabine	DNA (cytosine-5)-methyltransferase 1	DNA (cytosine-5)-methyltransferase 3A	DNA (cytosine-5)-methyltransferase 3B
DNA (cytosine-5)-methyltransferase 1
DNA (cytosine-5)-methyltransferase 3A
DNA (cytosine-5)-methyltransferase 3B
Metronidazole	Oxygen-insensitive NADPH nitroreductase
Oxygen-insensitive NADPH nitroreductase
Disulfiram	Aldehyde dehydrogenase, mitochondrial
Aldehyde dehydrogenase, mitochondrial
Tramadol	Glutamate receptor ionotropic, NMDA 2C	Glutamate receptor ionotropic, NMDA 3B
Glutamate receptor ionotropic, NMDA 2C
Glutamate receptor ionotropic, NMDA 3B
Dutasteride
Rivaroxaban
Spironolactone	Cytochrome P450 11B2, mitochondrial	Polyprenol reductase	Voltage-dependent calcium channel gamma-2 subunit	Voltage-dependent calcium channel gamma-3 subunit	Voltage-dependent calcium channel gamma-4 subunit	Voltage-dependent calcium channel gamma-5 subunit	Voltage-dependent calcium channel gamma-6 subunit	Voltage-dependent calcium channel gamma-7 subunit	Voltage-dependent calcium channel gamma-8 subunit	Voltage-dependent calcium channel subunit alpha-2/delta-1	Voltage-dependent calcium channel subunit alpha-2/delta-2	Voltage-dependent calcium channel subunit alpha-2/delta-4	Voltage-dependent R-type calcium channel subunit alpha-1E
Cytochrome P450 11B2, mitochondrial
Polyprenol reductase
Voltage-dependent calcium channel gamma-2 subunit
Voltage-dependent calcium channel gamma-3 subunit
Voltage-dependent calcium channel gamma-4 subunit
Voltage-dependent calcium channel gamma-5 subunit
Voltage-dependent calcium channel gamma-6 subunit
Voltage-dependent calcium channel gamma-7 subunit
Voltage-dependent calcium channel gamma-8 subunit
Voltage-dependent calcium channel subunit alpha-2/delta-1
Voltage-dependent calcium channel subunit alpha-2/delta-2
Voltage-dependent calcium channel subunit alpha-2/delta-4
Voltage-dependent R-type calcium channel subunit alpha-1E
Dapagliflozin	Sodium/glucose cotransporter 2
Sodium/glucose cotransporter 2
Deferoxamine
Dexmedetomidine
Levocarnitine	Solute carrier family 22 member 4	Solute carrier family 22 member 5	Carnitine O-acetyltransferase	Mitochondrial basic amino acids transporter	Mitochondrial carnitine/acylcarnitine carrier protein	Peroxisomal carnitine O-octanoyltransferase	Carnitine O-palmitoyltransferase 2, mitochondrial	Carnitine O-palmitoyltransferase 1, liver isoform	Liver carboxylesterase 1
Solute carrier family 22 member 4
Solute carrier family 22 member 5
Carnitine O-acetyltransferase
Mitochondrial basic amino acids transporter
Mitochondrial carnitine/acylcarnitine carrier protein
Peroxisomal carnitine O-octanoyltransferase
Carnitine O-palmitoyltransferase 2, mitochondrial
Carnitine O-palmitoyltransferase 1, liver isoform
Liver carboxylesterase 1
Clarithromycin	Solute carrier organic anion transporter family member 1B1	Solute carrier organic anion transporter family member 1B3
Solute carrier organic anion transporter family member 1B1
Solute carrier organic anion transporter family member 1B3
Heparin	Fibroblast growth factor receptor 4	Fibroblast growth factor 4	Fibroblast growth factor 19	Fibroblast growth factor 1	Platelet factor 4	Hepatocyte growth factor
Fibroblast growth factor receptor 4
Fibroblast growth factor 4
Fibroblast growth factor 19
Fibroblast growth factor 1
Platelet factor 4
Hepatocyte growth factor
Montelukast	Cysteinyl leukotriene receptor 1
Cysteinyl leukotriene receptor 1
Ketotifen	6-phosphogluconate dehydrogenase, decarboxylating
6-phosphogluconate dehydrogenase, decarboxylating
Vitamin A	Retinol dehydrogenase 12	Short-chain dehydrogenase/reductase 3	Aldehyde dehydrogenase family 1 member A3	All-trans-retinol 13,14-reductase	Retinol dehydrogenase 11	Dehydrogenase/reductase SDR family member 4	Retinol dehydrogenase 14	Retinol dehydrogenase 8	Lecithin retinol acyltransferase	11-cis retinol dehydrogenase	Retinol dehydrogenase 13	Retinal dehydrogenase 2	Retinal dehydrogenase 1	Apolipoprotein D	Prostaglandin-H2 D-isomerase
Retinol dehydrogenase 12
Short-chain dehydrogenase/reductase 3
Aldehyde dehydrogenase family 1 member A3
All-trans-retinol 13,14-reductase
Retinol dehydrogenase 11
Dehydrogenase/reductase SDR family member 4
Retinol dehydrogenase 14
Retinol dehydrogenase 8
Lecithin retinol acyltransferase
11-cis retinol dehydrogenase
Retinol dehydrogenase 13
Retinal dehydrogenase 2
Retinal dehydrogenase 1
Apolipoprotein D
Prostaglandin-H2 D-isomerase
Ramipril
Ibuprofen	Apoptosis regulator Bcl-2	Thrombomodulin	Fatty acid-binding protein, intestinal	Cystic fibrosis transmembrane conductance regulator	Platelet glycoprotein Ib alpha chain	Protein S100-A7
Apoptosis regulator Bcl-2
Thrombomodulin
Fatty acid-binding protein, intestinal
Cystic fibrosis transmembrane conductance regulator
Platelet glycoprotein Ib alpha chain
Protein S100-A7
Acetaminophen	Prostaglandin E synthase 3
Prostaglandin E synthase 3
Mecobalamin
Dipyridamole	cAMP and cAMP-inhibited cGMP 3',5'-cyclic phosphodiesterase 10A	Calcipressin-1
cAMP and cAMP-inhibited cGMP 3',5'-cyclic phosphodiesterase 10A
Calcipressin-1
```
