## Supplementary Graph Data for "COVIDrugNet: a network-based web tool to investigate the drugs currently in clinical trial to contrast COVID-19": drug_target.cyjs (part 1 of 11)

```
{
  "data": [],
  "directed": false,
  "multigraph": false,
  "elements": {
    "nodes": [
      {
        "data": {
          "ID": "DB00608",
          "SMILES": "CCN(CC)CCCC(C)NC1=C2C=CC(=CC2=NC=C1)Cl",
          "ATC Code Level 1": [
            "P"
          ],
          "ATC Code Level 2": [
            "P01"
          ],
          "ATC Code Level 3": [
            "P01B"
          ],
          "ATC Code Level 4": [
            "P01BA"
          ],
          "ATC Identifier": [
            "P01BA01"
          ],
          "Targets": [
            "Glutathione S-transferase A2",
            "Tumor necrosis factor",
            "Toll-like receptor 9",
            "Glutathione S-transferase",
            "High mobility group protein B1",
            "Glutathione S-transferase Mu 1",
            "Angiotensin-converting enzyme 2"
          ],
          "Enzymes": [
            "Cytochrome P450 2C8",
            "Cytochrome P450 3A4",
            "Cytochrome P450 3A5",
            "Cytochrome P450 2D6",
            "Cytochrome P450 1A1"
          ],
          "Carriers": [
            "Serum albumin",
            "Alpha-1-acid glycoprotein 1",
            "Alpha-1-acid glycoprotein 2"
          ],
          "Transporters": [
            "Multidrug resistance protein 1"
          ],
          "Target Class": [
            "Enzyme",
            "Secreted protein",
            "Membrane receptor",
            "Enzyme",
            "Not Available",
            "Enzyme",
            "Enzyme"
          ],
          "Drug Interactions": [
            "(R)-warfarin",
            "(S)-Warfarin",
            "1-(2-Phenylethyl)-4-phenyl-4-acetoxypiperidine",
            "4-Methoxyamphetamine",
            "5-methoxy-N,N-dimethyltryptamine",
            "7-Nitroindazole",
            "Abacavir",
            "Abametapir",
            "Abatacept",
            "Abexinostat",
            "Abiraterone",
            "Acalabrutinib",
            "Acarbose",
            "Acebutolol",
            "Aceclofenac",
            "Acemetacin",
            "Acepromazine",
            "Aceprometazine",
            "Acetaminophen",
            "Acetazolamide",
            "Acetophenazine",
            "Acetyldigitoxin",
            "Acetyldigoxin",
            "Acetylsalicylic acid",
            "Acipimox",
            "Aclidinium",
            "Acrivastine",
            "Acyclovir",
            "Adalimumab",
            "Adefovir",
            "Adefovir dipivoxil",
            "Adenosine",
            "Afelimomab",
            "Agalsidase alfa",
            "Agalsidase beta",
            "Ajmaline",
            "Albutrepenonacog alfa",
            "Alclofenac",
            "Alcuronium",
            "Aldesleukin",
            "Alendronic acid",
            "Alfentanil",
            "Alfuzosin",
            "Alimemazine",
            "Allopurinol",
            "Allylestrenol",
            "Almasilate",
            "Alminoprofen",
            "Almotriptan",
            "Alogliptin",
            "Aloglutamol",
            "Alpelisib",
            "Alprazolam",
            "Alprenolol",
            "Aluminium acetoacetate",
            "Aluminium clofibrate",
            "Aluminium glycinate",
            "Aluminium phosphate",
            "Aluminum hydroxide",
            "Amantadine",
            "Ambrisentan",
            "Amifampridine",
            "Amikacin",
            "Amiloride",
            "Aminophenazone",
            "Amiodarone",
            "Amisulpride",
            "Amitriptyline",
            "Ammonium chloride",
            "Amobarbital",
            "Amodiaquine",
            "Amoxapine",
            "Amoxicillin",
            "Amphetamine",
            "Amphotericin B",
            "Ampicillin",
            "Amprenavir",
            "Amrinone",
            "Amyl Nitrite",
            "Anagrelide",
            "Anakinra",
            "Anastrozole",
            "Ancestim",
            "Anisodamine",
            "Antazoline",
            "Antihemophilic Factor (Recombinant), PEGylated",
            "Antipyrine",
            "Antithrombin III human",
            "Antrafenine",
            "Apalutamide",
            "Apixaban",
            "Apomorphine",
            "Apramycin",
            "Apremilast",
            "Aprepitant",
            "Aprindine",
            "Aranidipine",
            "Arbekacin",
            "Arformoterol",
            "Aripiprazole",
            "Aripiprazole lauroxil",
            "Armodafinil",
            "Arotinolol",
            "Arsenic trioxide",
            "Artemether",
            "Artenimol",
            "Asenapine",
            "Astemizole",
            "Asunaprevir",
            "Atazanavir",
            "Atenolol",
            "Atomoxetine",
            "Atorvastatin",
            "Atracurium",
            "Atracurium besylate",
            "Atropine",
            "Auranofin",
            "Aurothioglucose",
            "Avatrombopag",
            "Axitinib",
            "Azacitidine",
            "Azapropazone",
            "Azatadine",
            "Azathioprine",
            "Azelaic acid",
            "Azelastine",
            "Azimilide",
            "Azithromycin",
            "Azosemide",
            "Aztreonam",
            "Bacitracin",
            "Baclofen",
            "Balaglitazone",
            "Balsalazide",
            "Barbexaclone",
            "Barbital",
            "Baricitinib",
            "Beclamide",
            "Beclomethasone dipropionate",
            "Bedaquiline",
            "Bencyclane",
            "Bendroflumethiazide",
            "Benidipine",
            "Benorilate",
            "Benoxaprofen",
            "Benserazide",
            "Benzatropine",
            "Benznidazole",
            "Benzocaine",
            "Benzthiazide",
            "Benzydamine",
            "Benzyl alcohol",
            "Bepotastine",
            "Bepridil",
            "Beraprost",
            "Berotralstat",
            "Betamethasone",
            "Betamethasone phosphate",
            "Betaxolol",
            "Bevantolol",
            "Bexarotene",
            "Bezafibrate",
            "Bicalutamide",
            "Bicifadine",
            "Bicisate",
            "Bilastine",
            "Biperiden",
            "Bismuth subgallate",
            "Bismuth subnitrate",
            "Bisoprolol",
            "Bisoxatin",
            "BL-1020",
            "Black cohosh",
            "Bleomycin",
            "Blonanserin",
            "Boceprevir",
            "Bopindolol",
            "Bortezomib",
            "Bosutinib",
            "Botulinum toxin type A",
            "Botulinum Toxin Type B",
            "Bretylium",
            "Brexanolone",
            "Brexpiprazole",
            "Brigatinib",
            "Brincidofovir",
            "Brivaracetam",
            "Bromazepam",
            "Bromotheophylline",
            "Brompheniramine",
            "Bucindolol",
            "Buclizine",
            "Budesonide",
            "Bufuralol",
            "Bumadizone",
            "Bumetanide",
            "Bunaftine",
            "Bupivacaine",
            "Bupranolol",
            "Buprenorphine",
            "Bupropion",
            "Buserelin",
            "Buspirone",
            "Butabarbital",
            "Butalbital",
            "Butaperazine",
            "Butriptyline",
            "Butyrfentanyl",
            "Cabazitaxel",
            "Cabozantinib",
            "Calcium carbonate",
            "Calcium silicate",
            "Canagliflozin",
            "Canakinumab",
            "Candesartan",
            "Candesartan cilexetil",
            "Cannabidiol",
            "Cannabidivarin",
            "Canrenoic acid",
            "Canrenone",
            "Capecitabine",
            "Capravirine",
            "Capreomycin",
            "Captopril",
            "Carbamazepine",
            "Carbaspirin calcium",
            "Carbidopa",
            "Carbimazole",
            "Carbinoxamine",
            "Carboplatin",
            "Cariporide",
            "Cariprazine",
            "Carisbamate",
            "Carmustine",
            "Carprofen",
            "Carvedilol",
            "Cefacetrile",
            "Cefaclor",
            "Cefadroxil",
            "Cefaloridine",
            "Cefalotin",
            "Cefamandole",
            "Cefapirin",
            "Cefatrizine",
            "Cefazedone",
            "Cefazolin",
            "Cefbuperazone",
            "Cefcapene",
            "Cefdinir",
            "Cefditoren",
            "Cefepime",
            "Cefetamet",
            "Cefmenoxime",
            "Cefmetazole",
            "Cefminox",
            "Cefodizime",
            "Cefonicid",
            "Cefoperazone",
            "Ceforanide",
            "Cefotaxime",
            "Cefotetan",
            "Cefotiam",
            "Cefoxitin",
            "Cefozopran",
            "Cefpiramide",
            "Cefpirome",
            "Cefpodoxime",
            "Cefprozil",
            "Cefradine",
            "Cefroxadine",
            "Cefsulodin",
            "Ceftaroline fosamil",
            "Ceftazidime",
            "Ceftezole",
            "Ceftibuten",
            "Ceftizoxime",
            "Ceftobiprole",
            "Ceftolozane",
            "Ceftriaxone",
            "Cefuroxime",
            "Celecoxib",
            "Celiprolol",
            "Cenobamate",
            "Cephalexin",
            "Cephaloglycin",
            "Cephalothin Group",
            "Ceritinib",
            "Cerivastatin",
            "Certolizumab pegol",
            "Cethromycin",
            "Cetirizine",
            "Cevimeline",
            "Chloral hydrate",
            "Chloramphenicol",
            "Chlorcyclizine",
            "Chlorothiazide",
            "Chloroxylenol",
            "Chlorpheniramine",
            "Chlorproethazine",
            "Chlorpromazine",
            "Chlorpropamide",
            "Chlorprothixene",
            "Chlorthalidone",
            "Chlorzoxazone",
            "Cholecalciferol",
            "Choline C 11",
            "Choline magnesium trisalicylate",
            "Choline salicylate",
            "Chondroitin sulfate",
            "Chromic chloride",
            "Chromic citrate",
            "Chromic nitrate",
            "Chromium",
            "Chromium gluconate",
            "Chromium nicotinate",
            "Chromous sulfate",
            "Cibenzoline",
            "Ciclesonide",
            "Cicletanine",
            "Cidofovir",
            "Ciglitazone",
            "Cilostazol",
            "Cimetidine",
            "Cimicoxib",
            "Cinacalcet",
            "Cinnarizine",
            "Cinoxacin",
            "Ciprofibrate",
            "Ciprofloxacin",
            "Cisapride",
            "Cisatracurium",
            "Cisplatin",
            "Citalopram",
            "Cladribine",
            "Clarithromycin",
            "Clemastine",
            "Clevidipine",
            "Clindamycin",
            "Clobazam",
            "Clobetasol",
            "Clobetasol propionate",
            "Clocortolone acetate",
            "Clofarabine",
            "Clofazimine",
            "Clofenamide",
            "Clofibrate",
            "Clofibride",
            "Clomethiazole",
            "Clomipramine",
            "Clomocycline",
            "Clonazepam",
            "Clonidine",
            "Clonixin",
            "Clopamide",
            "Clopidogrel",
            "Cloprednol",
            "Cloranolol",
            "Clorazepic acid",
            "Clorexolone",
            "Clove oil",
            "Clozapine",
            "Cobicistat",
            "Cocaine",
            "Codeine",
            "Colchicine",
            "Colistimethate",
            "Colistin",
            "Conivaptan",
            "Conjugated estrogens",
            "Copanlisib",
            "Corifollitropin alfa",
            "Cortisone",
            "Cortisone acetate",
            "Cortivazol",
            "Coumaphos",
            "Crizotinib",
            "CUDC-101",
            "CUDC-907",
            "Curcumin sulfate",
            "Cyamemazine",
            "Cyanocobalamin",
            "Cyclizine",
            "Cyclopentamine",
            "Cyclopenthiazide",
            "Cyclophosphamide",
            "Cyclosporine",
            "Cyclothiazide",
            "Cymarin",
            "Cyproheptadine",
            "Cytarabine",
            "Dabigatran etexilate",
            "Dabrafenib",
            "Dacarbazine",
            "Daclatasvir",
            "Dacomitinib",
            "Dalfampridine",
            "Dantrolene",
            "Dapagliflozin",
            "Dapoxetine",
            "Dapsone",
            "Daptomycin",
            "Darifenacin",
            "Dasabuvir",
            "Dasatinib",
            "Daunorubicin",
            "Debrisoquine",
            "Decamethonium",
            "Deferasirox",
            "Deferiprone",
            "Deflazacort",
            "Degarelix",
            "Delafloxacin",
            "Delamanid",
            "Delavirdine",
            "Delorazepam",
            "Demeclocycline",
            "Deramciclane",
            "Desflurane",
            "Desipramine",
            "Deslanoside",
            "Desloratadine",
            "Desmopressin",
            "Desvenlafaxine",
            "Deutetrabenazine",
            "Dexamethasone",
            "Dexamethasone isonicotinate",
            "Dexbrompheniramine",
            "Dexchlorpheniramine",
            "Dexchlorpheniramine maleate",
            "Dexfenfluramine",
            "Dexibuprofen",
            "Dexketoprofen",
            "Dexloxiglumide",
            "Dexmedetomidine",
            "Dexpanthenol",
            "Dexpropranolol",
            "Dexrazoxane",
            "Dextran",
            "Dextroamphetamine",
            "Dextromethorphan",
            "Dextropropoxyphene",
            "Dexverapamil",
            "Diacerein",
            "Diatrizoate",
            "Diazepam",
            "Diazoxide",
            "Dichlorobenzyl alcohol",
            "Dichlorvos",
            "Diclofenac",
            "Diclofenamide",
            "Dicyclomine",
            "Didanosine",
            "Dienogest",
            "Diethylstilbestrol",
            "Difenpiramide",
            "Difloxacin",
            "Diflunisal",
            "Difluocortolone",
            "Digitoxin",
            "Digoxin",
            "Dihydrocodeine",
            "Dihydrostreptomycin",
            "Diltiazem",
            "Dimenhydrinate",
            "Dimercaprol",
            "Dimetacrine",
            "Dimethyl sulfoxide",
            "Diphenhydramine",
            "Disopyramide",
            "Disulfiram",
            "Ditiocarb",
            "Dixyrazine",
            "DL-Methylephedrine",
            "Dobutamine",
            "Docetaxel",
            "Dofetilide",
            "Dolasetron",
            "Domperidone",
            "Donepezil",
            "Dopamine",
            "Doramectin",
            "Doravirine",
            "Doripenem",
            "Dosulepin",
            "Doxacurium",
            "Doxazosin",
            "Doxepin",
            "Doxorubicin",
            "Doxycycline",
            "Doxylamine",
            "Dronedarone",
            "Droperidol",
            "Drospirenone",
            "Droxicam",
            "Droxidopa",
            "Duloxetine",
            "Dutasteride",
            "Dyphylline",
            "Ebastine",
            "Edoxaban",
            "Edrophonium",
            "Efavirenz",
            "Efonidipine",
            "Elagolix",
            "Elbasvir",
            "Eletriptan",
            "Elexacaftor",
            "Eliglustat",
            "Eltrombopag",
            "Emapalumab",
            "Emedastine",
            "Emetine",
            "Emtricitabine",
            "Enalapril",
            "Enalaprilat",
            "Enasidenib",
            "Encainide",
            "Enclomiphene",
            "Encorafenib",
            "Enoxacin",
            "Entacapone",
            "Entinostat",
            "Entrectinib",
            "Enzalutamide",
            "Epanolol",
            "Eperisone",
            "Epinastine",
            "Epirizole",
            "Epitizide",
            "Eplerenone",
            "Epoprostenol",
            "Eprosartan",
            "Eribulin",
            "Erlotinib",
            "Ertapenem",
            "Ertugliflozin",
            "Erythromycin",
            "Esatenolol",
            "Escitalopram",
            "Eslicarbazepine",
            "Eslicarbazepine acetate",
            "Esmirtazapine",
            "Esmolol",
            "Estazolam",
            "Estradiol",
            "Estradiol acetate",
            "Estradiol benzoate",
            "Estradiol cypionate",
            "Estradiol dienanthate",
            "Estradiol valerate",
            "Estrone",
            "Estrone sulfate",
            "Eszopiclone",
            "Etacrynic acid",
            "Etafedrine",
            "Etanercept",
            "Ethadione",
            "Ethambutol",
            "Ethanol",
            "Ethenzamide",
            "Ethinylestradiol",
            "Ethosuximide",
            "Ethotoin",
            "Ethoxzolamide",
            "Ethylmorphine",
            "Etiracetam",
            "Etodolac",
            "Etofenamate",
            "Etofibrate",
            "Etomidate",
            "Etonogestrel",
            "Etoperidone",
            "Etoposide",
            "Etoricoxib",
            "Eucalyptus oil",
            "Evening primrose oil",
            "Everolimus",
            "Ezogabine",
            "Famotidine",
            "Famphur",
            "Farnesyl diphosphate",
            "Farnesyl thiopyrophosphate",
            "Favipiravir",
            "Fedratinib",
            "Felbamate",
            "Felodipine",
            "Fenbufen",
            "Fendiline",
            "Fenfluramine",
            "Fenofibrate",
            "Fenofibric acid",
            "Fenoldopam",
            "Fenoprofen",
            "Fenproporex",
            "Fenquizone",
            "Fentanyl",
            "Fenthion",
            "Fentiazac",
            "Fesoterodine",
            "Finasteride",
            "Firocoxib",
            "Flavoxate",
            "Flecainide",
            "Fleroxacin",
            "Floctafenine",
            "Flomoxef",
            "Florbetaben (18F)",
            "Florbetapir (18F)",
            "Floxuridine",
            "Fluconazole",
            "Flucytosine",
            "Fludeoxyglucose (18F)",
            "Flumazenil",
            "Flumequine",
            "Flunarizine",
            "Flunixin",
            "Fluocinolone acetonide",
            "Fluocinonide",
            "Fluocortolone",
            "Fluorouracil",
            "Fluoxetine",
            "Flupentixol",
            "Fluphenazine",
            "Flupirtine",
            "Fluprednidene",
            "Flurazepam",
            "Flurbiprofen",
            "Fluspirilene",
            "Flutamide",
            "Fluticasone",
            "Fluticasone furoate",
            "Fluticasone propionate",
            "Fluvastatin",
            "Fluvoxamine",
            "Folic acid",
            "Fomepizole",
            "Fondaparinux",
            "Formestane",
            "Formoterol",
            "Foscarnet",
            "Fosfomycin",
            "Fosinopril",
            "Fosphenytoin",
            "Fostemsavir",
            "Framycetin",
            "Furosemide",
            "Fusidic acid",
            "Gabapentin",
            "Gabapentin enacarbil",
            "Gaboxadol",
            "Gadobenic acid",
            "Gadodiamide",
            "Gadofosveset trisodium",
            "Gadopentetic acid",
            "Gadoteric acid",
            "Gadoteridol",
            "Galantamine",
            "Gallamine",
            "Gallamine triethiodide",
            "Gallopamil",
            "Ganciclovir",
            "Garenoxacin",
            "Gatifloxacin",
            "Gefitinib",
            "Gemcitabine",
            "Gemfibrozil",
            "Gemifloxacin",
            "Geneticin",
            "Genistein",
            "Gentamicin",
            "Gentamicin C1a",
            "Geranylgeranyl diphosphate",
            "Gestodene",
            "Gilteritinib",
            "Gimeracil",
            "Gitoformate",
            "Givinostat",
            "Givosiran",
            "Glasdegib",
            "Glipizide",
            "Glyburide",
            "Glycerol phenylbutyrate",
            "Golimumab",
            "Golodirsen",
            "Goserelin",
            "Granisetron",
            "Grepafloxacin",
            "Griseofulvin",
            "Guacetisal",
            "Guanethidine",
            "Guanfacine",
            "Halofantrine",
            "Haloperidol",
            "Hexamethonium",
            "Hexobarbital",
            "Histrelin",
            "Human rabies virus immune globulin",
            "Hydralazine",
            "Hydrochlorothiazide",
            "Hydrocodone",
            "Hydrocortisone",
            "Hydrocortisone acetate",
            "Hydrocortisone butyrate",
            "Hydrocortisone cypionate",
            "Hydrocortisone phosphate",
            "Hydrocortisone succinate",
            "Hydroflumethiazide",
            "Hydrolyzed Cephalothin",
            "Hydromorphone",
            "Hydrotalcite",
            "Hydroxocobalamin",
            "Hydroxychloroquine",
            "Hydroxyethyl Starch",
            "Hydroxyprogesterone caproate",
            "Hydroxyurea",
            "Hydroxyzine",
            "Hygromycin B",
            "Hyoscyamine",
            "Ibandronate",
            "Ibrutinib",
            "Ibuprofen",
            "Ibuproxam",
            "Ibutilide",
            "Icatibant",
            "Icosapent",
            "Icotinib",
            "Idarubicin",
            "Idarucizumab",
            "Idebenone",
            "Ifenprodil",
            "Ifosfamide",
            "Iloperidone",
            "Iloprost",
            "Imatinib",
            "Imidafenacin",
            "Imidazole salicylate",
            "Imipramine",
            "Indacaterol",
            "Indapamide",
            "Indenolol",
            "Indigotindisulfonic acid",
            "Indinavir",
            "Indisulam",
            "Indobufen",
            "Indomethacin",
            "Indoprofen",
            "Infliximab",
            "Inosine pranobex",
            "Inositol",
            "Inotersen",
            "Invert sugar",
            "Iobenguane sulfate I-123",
            "Iodixanol",
            "Ioflupane I-123",
            "Iopromide",
            "Iothalamic acid",
            "Ioversol",
            "Ioxilan",
            "Ipecac",
            "Ipilimumab",
            "Iproniazid",
            "Irbesartan",
            "Irinotecan",
            "Isavuconazole",
            "Isepamicin",
            "Isoflavone",
            "Isoflurane",
            "Isometheptene",
            "Isoniazid",
            "Isosorbide",
            "Isosorbide dinitrate",
            "Isosorbide mononitrate",
            "Isosulfan blue",
            "Isotretinoin",
            "Isoxicam",
            "Isradipine",
            "Istradefylline",
            "Itraconazole",
            "Ivabradine",
            "Ivacaftor",
            "Ivermectin",
            "Ivosidenib",
            "Ixazomib",
            "JNJ-26489112",
            "Kanamycin",
            "Kaolin",
            "Kebuzone",
            "Ketamine",
            "Ketazolam",
            "Ketobemidone",
            "Ketoconazole",
            "Ketoprofen",
            "Ketorolac",
            "Ketotifen",
            "Labetalol",
            "Lacidipine",
            "Lacosamide",
            "Lamivudine",
            "Lamotrigine",
            "Lanatoside C",
            "Landiolol",
            "Lansoprazole",
            "Lanthanum carbonate",
            "Lapatinib",
            "Latamoxef",
            "Ledipasvir",
            "Lefamulin",
            "Leflunomide",
            "Lemborexant",
            "Lenalidomide",
            "Lenvatinib",
            "Lercanidipine",
            "Lesinurad",
            "Letermovir",
            "Letrozole",
            "Leuprolide",
            "Levacetylmethadol",
            "Levamlodipine",
            "Levetiracetam",
            "Levobetaxolol",
            "Levobupivacaine",
            "Levocabastine",
            "Levocarnitine",
            "Levocetirizine",
            "Levofloxacin",
            "Levomenthol",
            "Levomilnacipran",
            "Levonorgestrel",
            "Levosalbutamol",
            "Levosimendan",
            "Levothyroxine",
            "Licofelone",
            "Lidocaine",
            "Lidoflazine",
            "Lincomycin",
            "Liothyronine",
            "Liotrix",
            "Lisdexamfetamine",
            "Lisinopril",
            "Lisuride",
            "Lithium carbonate",
            "Lithium cation",
            "Lithium citrate",
            "Lithium hydroxide",
            "Lixisenatide",
            "Lobeglitazone",
            "Lofexidine",
            "Lomefloxacin",
            "Lonafarnib",
            "Lonazolac",
            "Loperamide",
            "Lopinavir",
            "Loracarbef",
            "Lorajmine",
            "Loratadine",
            "Lorazepam",
            "Lorcainide",
            "Lorcaserin",
            "Lorlatinib",
            "Lornoxicam",
            "Lorpiprazole",
            "Losartan",
            "Lovastatin",
            "Loxoprofen",
            "Lubiprostone",
            "Lumacaftor",
            "Lumefantrine",
            "Lumiracoxib",
            "Lurasidone",
            "Lymecycline",
            "Lysergic acid diethylamide",
            "Macimorelin",
            "Macitentan",
            "Magaldrate",
            "Magnesium acetate",
            "Magnesium acetate tetrahydrate",
            "Magnesium Aluminum Silicate",
            "Magnesium aspartate",
            "Magnesium carbonate",
            "Magnesium cation",
            "Magnesium chloride",
            "Magnesium citrate",
            "Magnesium gluconate",
            "Magnesium glycinate",
            "Magnesium hydroxide",
            "Magnesium orotate",
            "Magnesium oxide",
            "Magnesium peroxide",
            "Magnesium phosphate",
            "Magnesium salicylate",
            "Magnesium silicate",
            "Magnesium stearate",
            "Magnesium sulfate",
            "Magnesium trisilicate",
            "Mangafodipir",
            "Manidipine",
            "Mannitol",
            "Maprotiline",
            "Mebeverine",
            "Mebutizide",
            "Mecamylamine",
            "Meclizine",
            "Meclofenamic acid",
            "Medazepam",
            "Medical Cannabis",
            "Medroxyprogesterone acetate",
            "Mefenamic acid",
            "Mefloquine",
            "Mefruside",
            "Megestrol acetate",
            "Melengestrol acetate",
            "Meloxicam",
            "Melperone",
            "Memantine",
            "Meperidine",
            "Mephenytoin",
            "Mepindolol",
            "Mepivacaine",
            "Meprednisone",
            "Mepyramine",
            "Mequitazine",
            "Meropenem",
            "Mersalyl",
            "Mesalazine",
            "Mesoridazine",
            "Mestranol",
            "Metacycline",
            "Metamfetamine",
            "Metamizole",
            "Metaxalone",
            "Metformin",
            "Methadone",
            "Metharbital",
            "Methazolamide",
            "Methimazole",
            "Methohexital",
            "Methotrexate",
            "Methotrimeprazine",
            "Methoxsalen",
            "Methoxyflurane",
            "Methsuximide",
            "Methyclothiazide",
            "Methyldopa",
            "Methylene blue",
            "Methylnaltrexone",
            "Methylphenidate",
            "Methylphenobarbital",
            "Methylprednisolone hemisuccinate",
            "Methyltestosterone",
            "Meticrane",
            "Metildigoxin",
            "Metoclopramide",
            "Metocurine",
            "Metocurine iodide",
            "Metolazone",
            "Metoprolol",
            "Metreleptin",
            "Metronidazole",
            "Metyrapone",
            "Mevastatin",
            "Mexiletine",
            "Mianserin",
            "Mibefradil",
            "Miconazole",
            "Midazolam",
            "Midomafetamine",
            "Midostaurin",
            "Mifepristone",
            "Migalastat",
            "Milnacipran",
            "Milrinone",
            "Minaprine",
            "Minocycline",
            "Mirabegron",
            "Mirtazapine",
            "Mivacurium",
            "Mizolastine",
            "Mocetinostat",
            "Moclobemide",
            "Modafinil",
            "Moexipril",
            "Mofebutazone",
            "Mometasone",
            "Mometasone furoate",
            "Montelukast",
            "Moricizine",
            "Morniflumate",
            "Morphine",
            "Moxifloxacin",
            "Moxisylyte",
            "Muraglitazar",
            "Muzolimine",
            "Mycophenolate mofetil",
            "Mycophenolic acid",
            "N-acetyltyrosine",
            "N-methylnicotinamide",
            "Nabilone",
            "Nabiximols",
            "Nabumetone",
            "Nadolol",
            "Nafarelin",
            "Naldemedine",
            "Nalidixic acid",
            "Nalmefene",
            "Naloxegol",
            "Naloxone",
            "Naltrexone",
            "Naproxen",
            "Nateglinide",
            "Neamine",
            "Nebivolol",
            "Nedaplatin",
            "Nedocromil",
            "Nefazodone",
            "Nelfinavir",
            "Nemonoxacin",
            "Neocitrullamon",
            "Neomycin",
            "Neosaxitoxin",
            "Netilmicin",
            "Netoglitazone",
            "Netupitant",
            "Nevirapine",
            "Niacin",
            "Nicardipine",
            "Nicergoline",
            "Nicorandil",
            "Nicotine",
            "Nifedipine",
            "Nifenazone",
            "Niguldipine",
            "Nilotinib",
            "Nilutamide",
            "Nilvadipine",
            "Nimesulide",
            "Nimodipine",
            "Nisoldipine",
            "Nitrazepam",
            "Nitrendipine",
            "Nitric Oxide",
            "Nitroaspirin",
            "Nitrofurantoin",
            "Nitroglycerin",
            "Nitroprusside",
            "Nitrous oxide",
            "Nizatidine",
            "Nizofenone",
            "Norethisterone",
            "Norfloxacin",
            "Nortriptyline",
            "NS-398",
            "Octinoxate",
            "Octreotide",
            "Odanacatib",
            "Ofloxacin",
            "Olanzapine",
            "Olaparib",
            "Oleandrin",
            "Oliceridine",
            "Olodaterol",
            "Olsalazine",
            "Ombitasvir",
            "Omeprazole",
            "Ondansetron",
            "Opicapone",
            "Opipramol",
            "Opium",
            "Orbifloxacin",
            "Oritavancin",
            "Orphenadrine",
            "Oseltamivir",
            "Osilodrostat",
            "Ospemifene",
            "Otilonium",
            "Ouabain",
            "Oxabolone cipionate",
            "Oxacillin",
            "Oxaliplatin",
            "Oxamniquine",
            "Oxaprozin",
            "Oxatomide",
            "Oxazepam",
            "Oxcarbazepine",
            "Oxolinic acid",
            "Oxprenolol",
            "Oxybenzone",
            "Oxybutynin",
            "Oxycodone",
            "Oxymetholone",
            "Oxymorphone",
            "Oxyphenbutazone",
            "Oxyquinoline",
            "Oxytetracycline",
            "Oxytocin",
            "Ozanimod",
            "Paclitaxel",
            "Paliperidone",
            "Palonosetron",
            "Pamidronic acid",
            "Pancuronium",
            "Panobinostat",
            "Pantoprazole",
            "Papaverine",
            "Paraldehyde",
            "Paramethadione",
            "Paramethasone",
            "Parecoxib",
            "Paritaprevir",
            "Paromomycin",
            "Paroxetine",
            "Pasireotide",
            "Patent Blue",
            "Pazopanib",
            "Pazufloxacin",
            "Pefloxacin",
            "Pegaptanib",
            "Peginesatide",
            "Peginterferon alfa-2b",
            "Pemetrexed",
            "Penbutolol",
            "Penfluridol",
            "Penicillamine",
            "Penimepicycline",
            "Pentaerythritol tetranitrate",
            "Pentamidine",
            "Pentastarch",
            "Pentetic acid",
            "Pentobarbital",
            "Pentolinium",
            "Pentostatin",
            "Pentoxifylline",
            "Perampanel",
            "Perazine",
            "Perflutren",
            "Perhexiline",
            "Periciazine",
            "Perindopril",
            "Permethrin",
            "Perospirone",
            "Perphenazine",
            "Perphenazine enanthate",
            "Peruvoside",
            "Phenacemide",
            "Phenacetin",
            "Phenazopyridine",
            "Phenelzine",
            "Pheneturide",
            "Phenformin",
            "Phenibut",
            "Pheniramine",
            "Phenobarbital",
            "Phenprocoumon",
            "Phensuximide",
            "Phentolamine",
            "Phenylbutazone",
            "Phenylbutyric acid",
            "Phenytoin",
            "Pholcodine",
            "Phosmet",
            "Phosphocreatine",
            "Phosphoric acid",
            "Phylloquinone",
            "Picosulfuric acid",
            "Pidotimod",
            "Pilsicainide",
            "Pimozide",
            "Pinaverium",
            "Pindolol",
            "Pioglitazone",
            "Pipecuronium",
            "Pipemidic acid",
            "Piperacillin",
            "Piperazine",
            "Pipotiazine",
            "Piracetam",
            "Piretanide",
            "Pirlindole",
            "Piromidic acid",
            "Piroxicam",
            "Pirprofen",
            "Pitavastatin",
            "Pitolisant",
            "Plazomicin",
            "Plerixafor",
            "Polyethylene glycol 400",
            "Polythiazide",
            "Pomalidomide",
            "Ponatinib",
            "Posaconazole",
            "Potassium",
            "Potassium acetate",
            "Potassium bicarbonate",
            "Potassium cation",
            "Potassium chloride",
            "Potassium citrate",
            "Potassium nitrate",
            "Potassium perchlorate",
            "Potassium sulfate",
            "Pracinostat",
            "Practolol",
            "Prajmaline",
            "Pralatrexate",
            "Pralidoxime",
            "Pralsetinib",
            "Pramipexole",
            "Prasugrel",
            "Pravastatin",
            "Praziquantel",
            "Prednisolone hemisuccinate",
            "Prednisolone phosphate",
            "Prednisone",
            "Prednisone acetate",
            "Prednylidene",
            "Pregabalin",
            "Prenylamine",
            "Prilocaine",
            "Primaquine",
            "Primidone",
            "Probenecid",
            "Probucol",
            "Procainamide",
            "Procaine benzylpenicillin",
            "Procarbazine",
            "Prochlorperazine",
            "Progabide",
            "Progesterone",
            "Proglumetacin",
            "Proguanil",
            "Promazine",
            "Promethazine",
            "Propacetamol",
            "Propafenone",
            "Propantheline",
            "Propiopromazine",
            "Propiverine",
            "Propofol",
            "Propranolol",
            "Propylthiouracil",
            "Propyphenazone",
            "Proquazone",
            "Proscillaridin",
            "Protriptyline",
            "Prucalopride",
            "Prulifloxacin",
            "Puromycin",
            "Pyrantel",
            "Pyrazinamide",
            "Pyridoxine",
            "Pyrimethamine",
            "Pyrithione",
            "Quercetin",
            "Quetiapine",
            "Quinacrine",
            "Quinethazone",
            "Quinidine",
            "Quinine",
            "Rabeprazole",
            "Rabies virus inactivated antigen, A",
            "Rabies virus inactivated antigen, B",
            "Raloxifene",
            "Raltegravir",
            "Ramelteon",
            "Ranitidine",
            "Ranolazine",
            "Rapacuronium",
            "Rasagiline",
            "Reboxetine",
            "Regorafenib",
            "Relugolix",
            "Remacemide",
            "Remdesivir",
            "Remoxipride",
            "Repaglinide",
            "Repinotan",
            "Reserpine",
            "Resorcinol",
            "Revefenacin",
            "Rhein",
            "Ribavirin",
            "Ribociclib",
            "Ribostamycin",
            "Ricolinostat",
            "Rifabutin",
            "Rifampicin",
            "Rifamycin",
            "Rifapentine",
            "Rifaximin",
            "Rilonacept",
            "Rilpivirine",
            "Riluzole",
            "Riociguat",
            "Risedronic acid",
            "Risperidone",
            "Ritanserin",
            "Ritonavir",
            "Rivaroxaban",
            "Rivoglitazone",
            "Rizatriptan",
            "Robenacoxib",
            "Rocuronium",
            "Rofecoxib",
            "Roflumilast",
            "Rolapitant",
            "Rolitetracycline",
            "Rolofylline",
            "Romidepsin",
            "Ronifibrate",
            "Ropivacaine",
            "Rosiglitazone",
            "Rosoxacin",
            "Rosuvastatin",
            "Rotigotine",
            "Roxithromycin",
            "Rucaparib",
            "Rufinamide",
            "Rufloxacin",
            "Rupatadine",
            "Rutin",
            "Ruxolitinib",
            "Sacubitril",
            "Safinamide",
            "Salbutamol",
            "Salicylamide",
            "Salicylic acid",
            "Salmeterol",
            "Salmon calcitonin",
            "Salsalate",
            "Saquinavir",
            "Sarafloxacin",
            "Satralizumab",
            "Saxagliptin",
            "SC-236",
            "Secobarbital",
            "Secukinumab",
            "Selegiline",
            "Selenious acid",
            "Selenium",
            "Selexipag",
            "Selpercatinib",
            "Selumetinib",
            "Seproxetine",
            "Seratrodast",
            "Sertindole",
            "Sertraline",
            "Sevoflurane",
            "Sibutramine",
            "Sildenafil",
            "Siltuximab",
            "Simendan",
            "Simfibrate",
            "Simvastatin",
            "Sirolimus",
            "Sisomicin",
            "Sitafloxacin",
            "Sitagliptin",
            "Sodium acetate",
            "Sodium aurothiomalate",
            "Sodium bicarbonate",
            "Sodium fluoride",
            "Sodium sulfate",
            "Sofosbuvir",
            "Solifenacin",
            "Solriamfetol",
            "Somatotropin",
            "Sorafenib",
            "Sorbitol",
            "Sotalol",
            "Sparfloxacin",
            "Sparteine",
            "Spiradoline",
            "Spironolactone",
            "St. John's Wort",
            "Stavudine",
            "Stiripentol",
            "Streptomycin",
            "Strontium chloride",
            "Succinylcholine",
            "Sucralfate",
            "Sulbactam",
            "Sulfadiazine",
            "Sulfamethoxazole",
            "Sulfaphenazole",
            "Sulfapyridine",
            "Sulfasalazine",
            "Sulfinpyrazone",
            "Sulfisoxazole",
            "Sulindac",
            "Sulpiride",
            "Sulthiame",
            "Sultopride",
            "Sumatriptan",
            "Sunitinib",
            "Suxibuzone",
            "Synthetic Conjugated Estrogens, A",
            "Synthetic Conjugated Estrogens, B",
            "Tacrine",
            "Tacrolimus",
            "Tadalafil",
            "Tafenoquine",
            "Talinolol",
            "Talniflumate",
            "Tamoxifen",
            "Tamsulosin",
            "Tandutinib",
            "Tapentadol",
            "Tasimelteon",
            "Tazarotene",
            "Technetium Tc-99m ciprofloxacin",
            "Technetium Tc-99m exametazime",
            "Technetium Tc-99m mebrofenin",
            "Technetium Tc-99m oxidronate",
            "Technetium Tc-99m pyrophosphate",
            "Tedisamil",
            "Teduglutide",
            "Tegafur",
            "Tegaserod",
            "Telaprevir",
            "Telavancin",
            "Telithromycin",
            "Temafloxacin",
            "Temazepam",
            "Temefos",
            "Temozolomide",
            "Temsirolimus",
            "Tenidap",
            "Teniposide",
            "Tenofovir",
            "Tenofovir alafenamide",
            "Tenofovir disoproxil",
            "Tenoxicam",
            "Tepoxalin",
            "Terbinafine",
            "Terbutaline",
            "Terfenadine",
            "Teriflunomide",
            "Terlipressin",
            "Terodiline",
            "Tertatolol",
            "Tesmilifene",
            "Testolactone",
            "Testosterone",
            "Testosterone cypionate",
            "Testosterone enanthate",
            "Testosterone propionate",
            "Testosterone undecanoate",
            "Tetrabenazine",
            "Tetracycline",
            "Tetradecyl hydrogen sulfate (ester)",
            "Tetrahydropalmatine",
            "Tezacaftor",
            "Thalidomide",
            "Theobromine",
            "Theophylline",
            "Thiabendazole",
            "Thiamylal",
            "Thiazinam",
            "Thiethylperazine",
            "Thiopental",
            "Thioproperazine",
            "Thioridazine",
            "Thiothixene",
            "Tiagabine",
            "Tianeptine",
            "Tiapride",
            "Tiaprofenic acid",
            "Ticlopidine",
            "Tienilic acid",
            "Tigecycline",
            "Tiletamine",
            "Tiludronic acid",
            "Timolol",
            "Tinidazole",
            "Tinoridine",
            "Tiopronin",
            "Tiotropium",
            "Tipranavir",
            "Tirofiban",
            "Tixocortol",
            "Tizanidine",
            "Tobramycin",
            "Tocilizumab",
            "Tocopherol",
            "Tolazamide",
            "Tolbutamide",
            "Tolcapone",
            "Tolfenamic acid",
            "Tolmetin",
            "Toloxatone",
            "Tolterodine",
            "Tolvaptan",
            "Topiramate",
            "Topiroxostat",
            "Topotecan",
            "Torasemide",
            "Toremifene",
            "Tositumomab",
            "Trabectedin",
            "Tramadol",
            "Trametinib",
            "Tramiprosate",
            "Tranylcypromine",
            "Trastuzumab emtansine",
            "Trazodone",
            "Treprostinil",
            "Tretinoin",
            "Triamcinolone",
            "Triamterene",
            "Triazolam",
            "Trichlormethiazide",
            "Triclabendazole",
            "Triethylenetetramine",
            "Trifluoperazine",
            "Triflupromazine",
            "Trifluridine",
            "Trimebutine",
            "Trimethadione",
            "Trimethaphan",
            "Trimethoprim",
            "Trimetrexate",
            "Trimipramine",
            "Tripelennamine",
            "Triprolidine",
            "Triptorelin",
            "Troglitazone",
            "Troleandomycin",
            "Tropisetron",
            "Trospium",
            "Trovafloxacin",
            "Tubocurarine",
            "Tucatinib",
            "Tucidinostat",
            "Ubidecarenone",
            "Udenafil",
            "Ularitide",
            "Umeclidinium",
            "Vaborbactam",
            "Valaciclovir",
            "Valbenazine",
            "Valdecoxib",
            "Valganciclovir",
            "Valproic acid",
            "Valpromide",
            "Vancomycin",
            "Vandetanib",
            "Vardenafil",
            "Varenicline",
            "Vecuronium",
            "Velpatasvir",
            "Vemurafenib",
            "Venlafaxine",
            "Verapamil",
            "Vernakalant",
            "Vicriviroc",
            "Vigabatrin",
            "Vilanterol",
            "Vilazodone",
            "Viloxazine",
            "Vinblastine",
            "Vincristine",
            "Vinorelbine",
            "Vinpocetine",
            "Viomycin",
            "Vismodegib",
            "Voriconazole",
            "Vorinostat",
            "Vortioxetine",
            "Voxilaprevir",
            "Warfarin",
            "Xipamide",
            "Yohimbine",
            "Zafirlukast",
            "Zaleplon",
            "Zaltoprofen",
            "Zanamivir",
            "Zidovudine",
            "Ziprasidone",
            "Zolpidem",
            "Zomepirac",
            "Zonisamide",
            "Zopiclone",
            "Zuclopenthixol"
          ],
          "Name": "Chloroquine",
          "structure": "https://www.drugbank.ca/structures/DB00608/image.svg",
          "kind": "Drug",
          "Degree": 7,
          "Closeness Centrality": 0.13936985769177548,
          "Betweenness Centrality": 0.007218939229945028,
          "Eigenvector Centrality": 9.32599105589239e-06,
          "Clustering Coefficient": 0,
          "VoteRank Score": 219,
          "fill_color": "#FC5F67",
          "line_color": "#FB3640",
          "id": "Chloroquine",
          "value": "Chloroquine",
          "name": "Chloroquine"
        }
      },
      {
        "data": {
          "Gene": "GSTA2",
          "ID": "P09210",
          "PDBID": "2VCT",
          "Organism": "Humans",
          "Protein Class": "Enzyme",
          "Protein Family": "Transferase",
          "Cellular Location": "Cytoplasm",
          "STRING Interaction Partners": [
            "GSTA1",
            "GSTA5",
            "NFE2L2"
          ],
          "Diseases": [],
          "Drugs": [
            "Chloroquine",
            "Glutathione",
            "Vitamin E",
            "Clofibrate",
            "Etacrynic acid",
            "Busulfan",
            "Azathioprine",
            "alpha-Tocopherol succinate",
            "D-alpha-Tocopherol acetate",
            "Glutathione disulfide"
          ],
          "drugbank_url": "https://www.drugbank.ca/polypeptides/P09210",
          "Name": "Glutathione S-transferase A2",
          "structure": "https://cdn.rcsb.org/images/structures/vc/2vct/2vct_assembly-1.jpeg",
          "kind": "Target",
          "Degree": 2,
          "Closeness Centrality": 0.14089046881220613,
          "Betweenness Centrality": 0.001434710906079864,
          "Eigenvector Centrality": 5.781229508972028e-06,
          "Clustering Coefficient": 0,
          "VoteRank Score": 0,
          "fill_color": "#12EAEA",
          "line_color": "#0EBEBE",
          "id": "Glutathione S-transferase A2",
          "value": "Glutathione S-transferase A2",
          "name": "Glutathione S-transferase A2"
        }
      },
      {
        "data": {
          "Gene": "TNF",
          "ID": "P01375",
          "PDBID": "Not Available",
          "Organism": "Humans",
          "Protein Class": "Secreted protein",
          "Protein Family": "Not Available",
          "Cellular Location": "Cell membrane",
          "STRING Interaction Partners": [
            "MAP3K7",
            "IKBKG",
            "TNFRSF1B",
            "TNFRSF1A",
            "RIPK1",
            "TRAF2",
            "IKBKB",
            "TAB2",
            "TRADD",
            "IL10"
          ],
          "Diseases": [
            "Hypertensive disease",
            "Lung diseases",
            "Cardiomyopathies",
            "Cardiomyopathies, Primary",
            "Myocardial Diseases, Secondary",
            "Adenocarcinoma",
            "Anxiety Disorders",
            "Liver diseases",
            "Liver neoplasms",
            "nervous system disorder",
            "Retinal Diseases",
            "Dermatologic disorders",
            "Mammary Neoplasms",
            "Infection",
            "Colorectal Neoplasms",
            "Lung Neoplasms",
            "Vascular Diseases",
            "Sarcoma",
            "Stomach Neoplasms",
            "Chlamydia Infections",
            "Colonic Neoplasms",
            "Respiratory Tract Diseases",
            "Arthritis, Infectious",
            "Drug Eruptions",
            "Arthritis, Bacterial",
            "Cardiomyopathy, Dilated",
            "Coxsackievirus Infections",
            "Drug Allergy",
            "Hypersensitivity",
            "Alcoholic Liver Diseases",
            "Placenta Disorders",
            "Pleural effusion disorder",
            "Soft Tissue Neoplasms",
            "Mitochondrial Myopathies",
            "Cardiovirus Infections",
            "Spondylarthropathies",
            "Heart valve disease",
            "Diabetic Neuropathies",
            "Lung Diseases, Fungal",
            "Cochlear Diseases",
            "Bacterial Infections",
            "Brain Neoplasms",
            "Carcinoma",
            "Cytomegalovirus Infections",
            "HIV Infections",
            "Immunologic Deficiency Syndromes",
            "Immune System Diseases",
            "Kidney Diseases",
            "Metabolic Diseases",
            "Mycobacterium Infections",
            "Respiratory Syncytial Virus Infections",
            "Virus Diseases",
            "Malignant neoplasm of mouth",
            "Intervertebral disc disorder",
            "Dyslipidemias",
            "Neuropathy",
            "Neurodegenerative Disorders",
            "Inflammatory disorder",
            "Chronic Kidney Diseases",
            "Secondary Neoplasm",
            "Arthropathy",
            "Psychotic Disorders",
            "Hematologic Neoplasms",
            "Collagen Diseases",
            "Lung Diseases, Interstitial",
            "Meningococcal Infections",
            "Mycoplasma Infections",
            "Prostatic Neoplasms",
            "Salmonella infections",
            "Uterine Fibroids",
            "Peripheral Nervous System Diseases",
            "Intestinal Diseases",
            "Peripheral Neuropathy",
            "Encephalopathies",
            "Caffeine related disorders",
            "Extrinsic allergic alveolitis",
            "Disorder of eye",
            "Gastrointestinal Diseases",
            "Mycosis Fungoides",
            "Myeloproliferative disease",
            "Respiration Disorders",
            "Spinal Cord Diseases",
            "Stomach Diseases",
            "Thyroid Diseases",
            "Urinary tract infection",
            "Polyendocrinopathies, Autoimmune",
            "Chronic liver disease",
            "Granulomatous disorder",
            "Infectious Lung Disorder",
            "Malignant neoplasm of soft tissue",
            "Sarcoma of soft tissue",
            "Airway Obstruction",
            "Blood Coagulation Disorders",
            "Bone Marrow Diseases",
            "CNS disorder",
            "Shigella Infections",
            "Enterovirus Infections",
            "Pneumococcal Infections",
            "Precancerous Conditions",
            "Signs and Symptoms, Respiratory",
            "Epstein-Barr Virus Infections",
            "Disorder of tendon",
            "Congenital heart disease",
            "Parkinsonian Disorders",
            "Hantavirus Infections",
            "Infection of ear",
            "Chronic inflammatory disorder",
            "Eosinophilic disorder",
            "Connective Tissue Diseases",
            "Drug abuse",
            "Endocrine System Diseases",
            "Endometrial Neoplasms",
            "Chronic granulomatous disease",
            "HTLV-I Infections",
            "Disruptive, Impulse Control, and Conduct Disorders",
            "Laryngeal Diseases",
            "Malabsorption Syndrome",
            "Nephrotic Syndrome",
            "Parasitic Diseases",
            "Respiratory Tract Infections",
            "Retroviridae Infections",
            "Spinal Diseases",
            "Temporomandibular Joint Disorders",
            "Tracheal Diseases",
            "Upper Respiratory Infections",
            "Meningitis, Bacterial",
            "Lipid Metabolism Disorders",
            "Prion Diseases",
            "Lesion of brain",
            "Neurologic Symptoms",
            "Lung Diseases, Obstructive",
            "Hereditary Autoinflammatory Diseases",
            "Adenoma",
            "Adenovirus Infections",
            "Adrenal Cortex Diseases",
            "Pneumonia, Bacterial",
            "Behavioral Symptoms",
            "Metabolic Bone Disorder",
            "Brain Diseases",
            "Breast Diseases",
            "Carotid Artery Diseases",
            "Central Nervous System Infection",
            "Cerebrovascular Disorders",
            "Congenital chromosomal disease",
            "Compartment syndromes",
            "Dermatomycoses",
            "Eating Disorders",
            "Endocardial Cushion Defects",
            "Eye Infection",
            "Head and Neck Neoplasms",
            "Congenital Heart Defects",
            "Atrial Septal Defects",
            "Hematological Disease",
            "Herpesviridae Infections",
            "Ileal Diseases",
            "Neonatal disorder",
            "Polycystic Kidney Diseases",
            "Diseases of mitral valve",
            "Musculoskeletal Diseases",
            "Mycoses",
            "Neural Tube Defects",
            "Nocardia Infections",
            "Disorder of the optic nerve",
            "orbit (eye disorders)",
            "Pituitary Diseases",
            "Pleural Diseases",
            "Pregnancy Complications",
            "Pseudomonas Infections",
            "Rectal Neoplasms",
            "Rotavirus Infections",
            "Superinfection",
            "Thalassemia",
            "Trophoblastic Neoplasms",
            "Viral hepatitis",
            "Yersinia infections",
            "Peripheral Vascular Diseases",
            "Soft Tissue Infection",
            "Atrophic condition of skin",
            "Intracranial Hemorrhage",
            "Lichenoid Eruptions",
            "Intestinal infectious disease (disorder)",
            "Neuroendocrine Tumors",
            "Renal vascular disorder",
            "Secondary immune deficiency disorder",
            "Congenital neurologic anomalies",
            "Osteoporotic Fractures",
            "Pervasive Development Disorder",
            "Oropharyngeal disorders",
            "Oral infection",
            "Secondary malignant neoplasm of soft tissues",
            "Mitochondrial Diseases",
            "Sleep Disorders",
            "Pneumocystis Infections",
            "Adenoviral infections",
            "Tauopathies",
            "Disease due to Papilloma virus",
            "Invasive Fungal Infections",
            "Degenerative disorder",
            "Vitamin Deficiency",
            "Cystic Kidney Diseases",
            "Peroxisome biogenesis disorders",
            "Cerebral Small Vessel Diseases"
          ],
          "Drugs": [
            "Etanercept",
            "Adalimumab",
            "Infliximab",
            "Thalidomide",
            "Chloroquine",
            "Glucosamine",
            "Clenbuterol",
            "Pranlukast",
            "Amrinone",
            "SD118",
            "PN0621",
            "YSIL6",
            "OMS-103HP",
            "Afelimomab",
            "Talmapimod",
            "VX-702",
            "CRx-139",
            "Andrographolide",
            "CYT007-TNFQb",
            "Ethyl pyruvate",
            "AME-527",
            "PR-104",
            "Binimetinib",
            "Atiprimod",
            "Plinabulin",
            "Onercept",
            "Dexanabinol",
            "Certolizumab pegol",
            "Pomalidomide",
            "Golimumab",
            "Epinephrine",
            "Pseudoephedrine",
            "Dilmapimod",
            "Polaprezinc",
            "Foreskin fibroblast (neonatal)",
            "Foreskin keratinocyte (neonatal)",
            "Glycyrrhizic acid",
            "Bryostatin 1"
          ],
          "drugbank_url": "https://www.drugbank.ca/polypeptides/P01375",
          "Name": "Tumor necrosis factor",
          "structure": "https://cdn.rcsb.org/images/structures/ot/not available/not available_model-1.jpeg",
          "kind": "Target",
          "Degree": 2,
          "Closeness Centrality": 0.16015677556661817,
          "Betweenness Centrality": 0.005592396164096235,
          "Eigenvector Centrality": 0.00014988663817006346,
          "Clustering Coefficient": 0,
          "VoteRank Score": 0,
          "fill_color": "#12EAEA",
          "line_color": "#0EBEBE",
          "id": "Tumor necrosis factor",
          "value": "Tumor necrosis factor",
          "name": "Tumor necrosis factor"
        }
      },
      {
        "data": {
          "Gene": "TLR9",
          "ID": "Q9NR96",
          "PDBID": "Not Available",
          "Organism": "Humans",
          "Protein Class": "Membrane receptor",
          "Protein Family": "Toll-like and Il-1 receptors",
          "Cellular Location": "Endoplasmic reticulum membrane",
          "STRING Interaction Partners": [
            "MYD88"
          ],
          "Diseases": [
            "Autoimmune Diseases",
            "Virus Diseases",
            "Inflammatory Bowel Diseases",
            "Herpes Simplex Infections",
            "Meningitis, Bacterial",
            "HIV Infections",
            "Infection",
            "Bacterial Infections",
            "B-Cell Lymphomas",
            "Carcinoma",
            "Diabetes Mellitus",
            "Hepatitis",
            "Kidney Diseases",
            "Lung Neoplasms",
            "Epstein-Barr Virus Infections",
            "Malignant neoplasm of mouth",
            "Secondary Neoplasm",
            "Immunologic Deficiency Syndromes",
            "Lymphoma",
            "Parasitic Diseases",
            "Periodontal Diseases",
            "Respiratory Syncytial Virus Infections",
            "Hematologic Neoplasms",
            "Mammary Neoplasms",
            "Acquired Immunodeficiency Syndrome",
            "Adenocarcinoma",
            "Adenovirus Infections",
            "Extrinsic allergic alveolitis",
            "Anxiety Disorders",
            "Brain Neoplasms",
            "Central Nervous System Infection",
            "Chlamydia Infections",
            "Enterovirus Infections",
            "Esophageal Neoplasms",
            "Disorder of eye",
            "Chronic granulomatous disease",
            "Hematological Disease",
            "Immune System Diseases",
            "Lung diseases",
            "Meningococcal Infections",
            "Mycobacterium Infections",
            "Mycosis Fungoides",
            "Disorder of the optic nerve",
            "Paranasal Sinus Disorder",
            "Poxviridae Infections",
            "Precancerous Conditions",
            "Prostatic Neoplasms",
            "Psychotic Disorders",
            "Sexually Transmitted Diseases",
            "Skin lesion",
            "Stomach Diseases",
            "Urinary tract infection",
            "Vascular Diseases",
            "Lung Diseases, Interstitial",
            "Lesion of brain",
            "Congenital infectious disease",
            "Complications of Diabetes Mellitus",
            "Neurodegenerative Disorders",
            "Cardiomyopathies",
            "Chronic inflammatory disorder",
            "Chronic Kidney Diseases",
            "MYELODYSPLASTIC SYNDROME"
          ],
          "Drugs": [
            "Chloroquine",
            "ISS-1018",
            "Golotimod",
            "CPG 10101",
            "Hydroxychloroquine"
          ],
          "drugbank_url": "https://www.drugbank.ca/polypeptides/Q9NR96",
          "Name": "Toll-like receptor 9",
          "structure": "https://cdn.rcsb.org/images/structures/ot/not available/not available_model-1.jpeg",
          "kind": "Target",
          "Degree": 2,
          "Closeness Centrality": 0.11943862937726332,
          "Betweenness Centrality": 0.0011404403156980475,
          "Eigenvector Centrality": 5.35272068822496e-07,
          "Clustering Coefficient": 0,
          "VoteRank Score": 0,
          "fill_color": "#12EAEA",
          "line_color": "#0EBEBE",
          "id": "Toll-like receptor 9",
          "value": "Toll-like receptor 9",
          "name": "Toll-like receptor 9"
        }
      },
      {
        "data": {
          "Gene": "GST",
          "ID": "Q8MU52",
          "PDBID": "1OKT",
          "Organism": "Plasmodium falciparum",
          "Protein Class": "Enzyme",
          "Protein Family": "Transferase",
          "Cellular Location": "Not Available",
          "STRING Interaction Partners": [],
          "Diseases": [
            "Plasmodium falciparum"
          ],
          "Drugs": [
            "Formic acid",
            "S-Hexylglutathione",
            "Chloroquine"
          ],
          "drugbank_url": "https://www.drugbank.ca/polypeptides/Q8MU52",
          "Name": "Glutathione S-transferase",
          "structure": "https://cdn.rcsb.org/images/structures/ok/1okt/1okt_assembly-1.jpeg",
          "kind": "Target",
          "Degree": 1,
          "Closeness Centrality": 0.11938200326401109,
          "Betweenness Centrality": 0.0,
          "Eigenvector Centrality": 5.317805655874047e-07,
          "Clustering Coefficient": 0,
          "VoteRank Score": 0,
          "fill_color": "#12EAEA",
          "line_color": "#0EBEBE",
          "id": "Glutathione S-transferase",
          "value": "Glutathione S-transferase",
          "name": "Glutathione S-transferase"
        }
      },
      {
        "data": {
          "Gene": "HMGB1",
          "ID": "P09429",
          "PDBID": "6CIJ",
          "Organism": "Humans",
          "Protein Class": "Not Available",
          "Protein Family": "Not Available",
          "Cellular Location": "Nucleus",
          "STRING Interaction Partners": [
            "HMGB2",
            "TLR4",
            "AGER",
            "TLR2",
            "SMARCD1",
            "BECN1",
            "MAPK1",
            "TP53",
            "MYD88",
            "TLR1"
          ],
          "Diseases": [
            "Drug toxicity",
            "Adverse reaction to drug",
            "Autoimmune Diseases",
            "Diabetes Mellitus",
            "Inflammatory Bowel Diseases",
            "Cerebrovascular accident",
            "Secondary Neoplasm",
            "Virus Diseases",
            "Hypertensive disease",
            "Bacterial Infections",
            "Hepatitis",
            "Immune System Diseases",
            "Neurodegenerative Disorders",
            "nervous system disorder",
            "Skin lesion",
            "Inflammatory disorder",
            "Peripheral Nervous System Diseases",
            "Adenocarcinoma",
            "Carcinoma",
            "Esophageal Neoplasms",
            "Heart Diseases",
            "Kidney Diseases",
            "Lung diseases",
            "Peripheral Neuropathy",
            "Dermatologic disorders",
            "Peripheral Arterial Diseases",
            "Pneumonia, Bacterial",
            "Brain Diseases",
            "Cardiovascular Diseases",
            "Cognition Disorders",
            "Alcoholic Liver Diseases",
            "Pleural effusion disorder",
            "Prostatic Neoplasms",
            "Respiratory Syncytial Virus Infections",
            "B-Cell Lymphomas",
            "Complications of Diabetes Mellitus",
            "Neuropathy",
            "Chronic Kidney Diseases",
            "Infection",
            "Intellectual Disability",
            "Congenital Abnormality",
            "Brain Neoplasms",
            "CNS disorder",
            "Cerebrovascular Disorders",
            "Collagen Diseases",
            "Colonic Neoplasms",
            "Colorectal Neoplasms",
            "Drug abuse",
            "Enterovirus Infections",
            "Disorder of eye",
            "Herpes Simplex Infections",
            "Liver diseases",
            "Lung Neoplasms",
            "Lymphoma",
            "Disorder of the optic nerve",
            "Delirium, Dementia, Amnestic, Cognitive Disorders",
            "Respiration Disorders",
            "Uterine Fibroids",
            "Vascular Diseases",
            "Polyendocrinopathies, Autoimmune",
            "Encephalopathies",
            "Epstein-Barr Virus Infections",
            "Lower respiratory tract infection",
            "Disorder of tendon",
            "Intervertebral disc disorder",
            "Inflammatory disease of the central nervous system",
            "Congenital defects",
            "Neurologic Symptoms",
            "Gastrointestinal Stromal Tumors",
            "Dyslipidemias",
            "Leukoencephalopathy",
            "Disorder of middle ear",
            "Hematologic Neoplasms",
            "Bacterial oral infection",
            "Cardiomyopathies",
            "Chronic inflammatory disorder",
            "Eosinophilic disorder",
            "Drug Dependence",
            "Neoplasms, Intracranial",
            "MYELODYSPLASTIC SYNDROME",
            "Neurocognitive Disorders"
          ],
          "Drugs": [
            "Ethyl pyruvate",
            "Chloroquine"
          ],
          "drugbank_url": "https://www.drugbank.ca/polypeptides/P09429",
          "Name": "High mobility group protein B1",
          "structure": "https://cdn.rcsb.org/images/structures/ci/6cij/6cij_assembly-1.jpeg",
          "kind": "Target",
          "Degree": 1,
          "Closeness Centrality": 0.11938200326401109,
          "Betweenness Centrality": 0.0,
          "Eigenvector Centrality": 5.317805655874047e-07,
          "Clustering Coefficient": 0,
          "VoteRank Score": 0,
          "fill_color": "#12EAEA",
          "line_color": "#0EBEBE",
          "id": "High mobility group protein B1",
          "value": "High mobility group protein B1",
          "name": "High mobility group protein B1"
        }
      },
      {
        "data": {
          "Gene": "GSTM1",
          "ID": "P09488",
          "PDBID": "2F3M",
          "Organism": "Humans",
          "Protein Class": "Enzyme",
          "Protein Family": "Transferase",
          "Cellular Location": "Cytoplasm",
          "STRING Interaction Partners": [
            "CYP1A1",
            "GSTM2"
          ],
          "Diseases": [
            "Lung Neoplasms",
            "Colorectal Neoplasms",
            "Prostatic Neoplasms",
            "Autosome Abnormalities",
            "Chromosome Aberrations",
            "Drug Allergy",
            "Liver neoplasms",
            "Dermatologic disorders",
            "Amphetamine-Related Disorders",
            "Degenerative Diseases, Central Nervous System",
            "Degenerative Diseases, Spinal Cord",
            "Adenocarcinoma",
            "Esophageal Neoplasms",
            "Mammary Neoplasms",
            "Inflammatory Bowel Diseases",
            "Stomach Neoplasms",
            "Alcoholic Liver Diseases",
            "Lung diseases",
            "Chronic Kidney Diseases",
            "Kidney Diseases",
            "Mouth Neoplasms",
            "Skin lesion",
            "Cerebrovascular accident",
            "Virus Diseases",
            "Congenital Abnormality",
            "Anxiety Disorders",
            "Cardiovascular Diseases",
            "Colonic Neoplasms",
            "Drug Eruptions",
            "Diabetic Neuropathies",
            "Drug abuse",
            "Hematological Disease",
            "HIV Infections",
            "Liver diseases",
            "Temporomandibular Joint Disorders",
            "Encephalopathies",
            "Hematologic Neoplasms",
            "Abdominal Neoplasms",
            "Autoimmune Diseases",
            "Bone neoplasms",
            "Disorder of eye",
            "Head and Neck Neoplasms",
            "Hemoglobinopathies",
            "Immunologic Deficiency Syndromes",
            "Intestinal Neoplasms",
            "Laryngeal Diseases",
            "Neoplasms, Vascular Tissue",
            "Nephrotic Syndrome",
            "Occupational Diseases",
            "Disorder of the optic nerve",
            "Pancreatic Diseases",
            "Peripheral Neuropathy",
            "Pharyngeal Neoplasms",
            "Psychotic Disorders",
            "Rectal Neoplasms",
            "Respiration Disorders",
            "Respiratory Tract Diseases",
            "Retinal Diseases",
            "Signs and Symptoms, Respiratory",
            "Skin Neoplasms",
            "Testicular Neoplasms",
            "Thyroid Diseases",
            "Tracheal Diseases",
            "B-Cell Lymphomas",
            "Lower respiratory tract infection",
            "Migraine Disorders",
            "Lung Diseases, Interstitial",
            "Squamous Cell Neoplasms",
            "Congenital defects",
            "Alcohol-Induced Disorders",
            "Acute respiratory disease",
            "Neuropathy",
            "Mood Disorders",
            "Deficiency of transferase"
          ],
          "Drugs": [
            "Glutathione",
            "(9R,10R)-9-(S-glutathionyl)-10-hydroxy-9,10-dihydrophenanthrene",
            "Zinc trihydroxide",
            "S-(2,4-dinitrophenyl)glutathione",
            "5-fluorotryptophan",
            "(9S,10S)-9-(S-glutathionyl)-10-hydroxy-9,10-dihydrophenanthrene",
            "Busulfan",
            "Cisplatin",
            "Carboplatin",
            "Oxaliplatin",
            "Azathioprine",
            "Curcumin",
            "Acetaminophen",
            "Isosorbide mononitrate",
            "Chloroquine",
            "Glutathione disulfide"
          ],
          "drugbank_url": "https://www.drugbank.ca/polypeptides/P09488",
          "Name": "Glutathione S-transferase Mu 1",
          "structure": "https://cdn.rcsb.org/images/structures/f3/2f3m/2f3m_assembly-1.jpeg",
          "kind": "Target",
          "Degree": 2,
          "Closeness Centrality": 0.14089046881220613,
          "Betweenness Centrality": 0.001434710906079864,
          "Eigenvector Centrality": 5.781229508972028e-06,
          "Clustering Coefficient": 0,
          "VoteRank Score": 0,
          "fill_color": "#12EAEA",
          "line_color": "#0EBEBE",
          "id": "Glutathione S-transferase Mu 1",
          "value": "Glutathione S-transferase Mu 1",
          "name": "Glutathione S-transferase Mu 1"
        }
      },
      {
        "data": {
          "Gene": "ACE2",
          "ID": "Q9BYF1",
          "PDBID": "6M18",
          "Organism": "Humans",
          "Protein Class": "Enzyme",
          "Protein Family": "Protease",
          "Cellular Location": "Secreted",
          "STRING Interaction Partners": [
            "AGT",
            "REN",
            "MME"
          ],
          "Diseases": [
            "Intellectual Disability",
            "Cardiovascular Diseases",
            "Kidney Diseases",
            "Chronic Kidney Diseases",
            "Infection",
            "Heart Diseases",
            "Vascular Diseases",
            "Liver diseases",
            "Dyslipidemias",
            "Cardiomyopathies",
            "Bacterial Infections",
            "Pneumonia, Bacterial",
            "Malignant Neoplasms",
            "Cerebrovascular Disorders",
            "Cognition Disorders",
            "Metabolic Diseases",
            "Nephrotic Syndrome",
            "Periodontal Diseases",
            "Prostatic Diseases",
            "Psychotic Disorders",
            "Retinal Diseases",
            "Skin lesion",
            "Virus Diseases",
            "Migraine Disorders",
            "Coronavirus Infections",
            "Renal glomerular disease",
            "Infectious Lung Disorder",
            "Primary malignant neoplasm",
            "Mammary Neoplasms"
          ],
          "Drugs": [
            "SPP1148",
            "N-(2-Aminoethyl)-1-aziridineethanamine",
            "Chloroquine",
            "Hydroxychloroquine"
          ],
          "drugbank_url": "https://www.drugbank.ca/polypeptides/Q9BYF1",
          "Name": "Angiotensin-converting enzyme 2",
          "structure": "https://cdn.rcsb.org/images/structures/m1/6m18/6m18_assembly-1.jpeg",
          "kind": "Target",
          "Degree": 2,
          "Closeness Centrality": 0.11943862937726332,
          "Betweenness Centrality": 0.0011404403156980475,
          "Eigenvector Centrality": 5.35272068822496e-07,
          "Clustering Coefficient": 0,
          "VoteRank Score": 0,
          "fill_color": "#12EAEA",
          "line_color": "#0EBEBE",
          "id": "Angiotensin-converting enzyme 2",
          "value": "Angiotensin-converting enzyme 2",
          "name": "Angiotensin-converting enzyme 2"
        }
      },
      {
        "data": {
          "ID": "DB01197",
          "SMILES": "C[C@H](CS)C(=O)N1CCC[C@H]1C(=O)O",
          "ATC Code Level 1": [
            "C"
          ],
          "ATC Code Level 2": [
            "C09"
          ],
          "ATC Code Level 3": [
            "C09A",
            "C09B"
          ],
          "ATC Code Level 4": [
            "C09BA",
            "C09AA"
          ],
          "ATC Identifier": [
            "C09BA01",
            "C09AA01"
          ],
          "Targets": [
            "Angiotensin-converting enzyme",
            "72 kDa type IV collagenase",
            "Matrix metalloproteinase-9",
            "Leukotriene A-4 hydrolase",
            "B1 bradykinin receptor"
          ],
          "Enzymes": [],
          "Carriers": [
            "Serum albumin"
          ],
          "Transporters": [
            "Multidrug resistance protein 1",
            "Solute carrier family 15 member 1",
            "Solute carrier family 22 member 6"
          ],
          "Target Class": [
            "Enzyme",
            "Enzyme",
            "Enzyme",
            "Enzyme",
            "Membrane receptor"
          ],
          "Drug Interactions": [
            "1-benzylimidazole",
            "2,5-Dimethoxy-4-ethylamphetamine",
            "2,5-Dimethoxy-4-ethylthioamphetamine",
            "4-Bromo-2,5-dimethoxyamphetamine",
            "4-Methoxyamphetamine",
            "5-methoxy-N,N-dimethyltryptamine",
            "7,8-Dichloro-1,2,3,4-tetrahydroisoquinoline",
            "Abediterol",
            "Acebutolol",
            "Aceclofenac",
            "Acemetacin",
            "Acepromazine",
            "Acetazolamide",
            "Acetyldigoxin",
            "Acetylsalicylic acid",
            "Acipimox",
            "Acyclovir",
            "Adefovir dipivoxil",
            "Adrafinil",
            "Agmatine",
            "Agrostis gigantea pollen",
            "Agrostis stolonifera pollen",
            "Alclofenac",
            "Aldesleukin",
            "Alendronic acid",
            "Alfentanil",
            "Alfuzosin",
            "Aliskiren",
            "Allopurinol",
            "Almasilate",
            "Alminoprofen",
            "Almotriptan",
            "Alogliptin",
            "Aloglutamol",
            "Aloxiprin",
            "Alprenolol",
            "Alprostadil",
            "Alteplase",
            "Aluminium acetoacetate",
            "Aluminium clofibrate",
            "Aluminium glycinate",
            "Aluminium phosphate",
            "Aluminum hydroxide",
            "Ambrisentan",
            "Amediplase",
            "AMG-222",
            "Amibegron",
            "Amifostine",
            "Amiloride",
            "Amineptine",
            "Aminohippuric acid",
            "Aminophenazone",
            "Aminosalicylic acid",
            "Amiodarone",
            "Amitraz",
            "Amitriptyline",
            "Amitriptylinoxide",
            "Amlodipine",
            "Ammonium chloride",
            "Amobarbital",
            "Amoxapine",
            "Amoxicillin",
            "Amphetamine",
            "Amphotericin B",
            "Amyl Nitrite",
            "Anagliptin",
            "Angiotensin 1-7",
            "Anisodamine",
            "Anistreplase",
            "Anthoxanthum odoratum pollen",
            "Antipyrine",
            "Antrafenine",
            "Apalutamide",
            "Apomorphine",
            "Aprotinin",
            "Aranidipine",
            "Arbutamine",
            "Ardeparin",
            "Arformoterol",
            "Aripiprazole",
            "Aripiprazole lauroxil",
            "Arotinolol",
            "Arrhenatherum elatius pollen",
            "Arsenic trioxide",
            "Asenapine",
            "Aspartame",
            "Ataluren",
            "Atenolol",
            "Atipamezole",
            "Atomoxetine",
            "Atorvastatin",
            "Atropine",
            "Avanafil",
            "Avatrombopag",
            "Azapropazone",
            "Azathioprine",
            "Azelnidipine",
            "Azilsartan medoxomil",
            "Azosemide",
            "Baclofen",
            "Balsalazide",
            "Bambuterol",
            "Barbexaclone",
            "Barbital",
            "Baricitinib",
            "Barnidipine",
            "Bemiparin",
            "Benazepril",
            "Benazeprilat",
            "Bencyclane",
            "Bendroflumethiazide",
            "Benidipine",
            "Benmoxin",
            "Benorilate",
            "Benoxaprofen",
            "Benzoic acid",
            "Benzphetamine",
            "Benzthiazide",
            "Benzydamine",
            "Benzylpenicillin",
            "Bepridil",
            "Betamethasone",
            "Betaxolol",
            "Bethanidine",
            "Bevantolol",
            "Bezafibrate",
            "Bietaserpine",
            "Bimatoprost",
            "Bisegliptin",
            "Bismuth subnitrate",
            "Bismuth subsalicylate",
            "Bisoprolol",
            "Bitolterol",
            "Bopindolol",
            "Bosentan",
            "Bouteloua gracilis pollen",
            "BQ-123",
            "Bretylium",
            "Brexpiprazole",
            "Brimonidine",
            "Brofaromine",
            "Bromocriptine",
            "Bromus secalinus pollen",
            "Bucindolol",
            "Buflomedil",
            "Bufuralol",
            "Bumadizone",
            "Bumetanide",
            "Bupivacaine",
            "Bupranolol",
            "Buspirone",
            "Butabarbital",
            "Butalbital",
            "Butriptyline",
            "Cabergoline",
            "Cabotegravir",
            "Cadralazine",
            "Calcium carbonate",
            "Calcium silicate",
            "Canagliflozin",
            "Candesartan",
            "Candesartan cilexetil",
            "Candoxatril",
            "Cannabidiol",
            "Canrenoic acid",
            "Canrenone",
            "Caprylic acid",
            "Carbaspirin calcium",
            "Carbenicillin",
            "Carbetocin",
            "Carbidopa",
            "Carbimazole",
            "Carboxyamidotriazole",
            "Cariprazine",
            "Carmegliptin",
            "Caroverine",
            "Caroxazone",
            "Carprofen",
            "Carteolol",
            "Carvedilol",
            "Caspofungin",
            "Cefacetrile",
            "Cefaclor",
            "Cefadroxil",
            "Cefaloridine",
            "Cefalotin",
            "Cefamandole",
            "Cefazolin",
            "Cefdinir",
            "Cefoperazone",
            "Cefotaxime",
            "Cefotiam",
            "Cefradine",
            "Ceftazidime",
            "Ceftibuten",
            "Ceftizoxime",
            "Ceftriaxone",
            "Celecoxib",
            "Celiprolol",
            "Cephalexin",
            "Cerivastatin",
            "Certoparin",
            "Chloramphenicol",
            "Chloroquine",
            "Chlorothiazide",
            "Chlorphentermine",
            "Chlorpromazine",
            "Chlorpropamide",
            "Chlorthalidone",
            "Cholic Acid",
            "Choline magnesium trisalicylate",
            "Choline salicylate",
            "Cicletanine",
            "Cidofovir",
            "Cilastatin",
            "Cilazapril",
            "Cilnidipine",
            "Cimetidine",
            "Cimicoxib",
            "Cinitapride",
            "Cinnarizine",
            "Cinoxacin",
            "Ciprofibrate",
            "Ciprofloxacin",
            "Cirazoline",
            "Citrulline",
            "Cladribine",
            "Clenbuterol",
            "Clevidipine",
            "Clofarabine",
            "Clofibrate",
            "Clofibride",
            "Clomipramine",
            "Clonidine",
            "Clonixin",
            "Cloranolol",
            "Clorgiline",
            "Cloxacillin",
            "Clozapine",
            "Codeine",
            "Colchicine",
            "Conivaptan",
            "Conjugated estrogens",
            "Cryptenamine",
            "Cyclandelate",
            "Cyclic adenosine monophosphate",
            "Cyclopenthiazide",
            "Cyclosporine",
            "Cyclothiazide",
            "Cytarabine",
            "Dabrafenib",
            "Dactylis glomerata pollen",
            "Dalteparin",
            "Danaparoid",
            "Dantrolene",
            "Dapagliflozin",
            "Dapoxetine",
            "Daptomycin",
            "Darodipine",
            "Debrisoquine",
            "Delapril",
            "Deoxyepinephrine",
            "Dersalazine",
            "Deserpidine",
            "Desflurane",
            "Desipramine",
            "Desmopressin",
            "Detomidine",
            "Dexamethasone",
            "Dexibuprofen",
            "Dexketoprofen",
            "Dexlansoprazole",
            "Dexmedetomidine",
            "Dexmethylphenidate",
            "Dexniguldipine",
            "Dexpropranolol",
            "Dexrabeprazole",
            "Dextroamphetamine",
            "Dexverapamil",
            "Diazoxide",
            "Dibenzepin",
            "Diclofenac",
            "Diclofenamide",
            "Didanosine",
            "Diethyl ether",
            "Diethylnorspermine",
            "Diethylpropion",
            "Difenpiramide",
            "Diflunisal",
            "Digoxin",
            "Dihydralazine",
            "Dihydroergocornine",
            "Dihydroergocristine",
            "Dihydroergocryptine",
            "Dihydroergotamine",
            "Diltiazem",
            "Dimetacrine",
            "Dinoprostone",
            "Dinutuximab",
            "Dipotassium phosphate",
            "Dipyridamole",
            "Distichlis spicata pollen",
            "DL-Methylephedrine",
            "Dobutamine",
            "Docetaxel",
            "Dolutegravir",
            "Dopamine",
            "Dopexamine",
            "Dorzolamide",
            "Dosulepin",
            "Dotarizine",
            "Doxapram",
            "Doxazosin",
            "Doxepin",
            "Doxofylline",
            "Doxycycline",
            "Dronedarone",
            "Droperidol",
            "Drospirenone",
            "Droxicam",
            "Droxidopa",
            "Duloxetine",
            "Dutasteride",
            "Dutogliptin",
            "Ebselen",
            "Edaravone",
            "Efonidipine",
            "Eletriptan",
            "Ellagic acid",
            "Elymus repens pollen",
            "Emetine",
            "Emopamil",
            "Empagliflozin",
            "Enalapril",
            "Enalaprilat",
            "Enasidenib",
            "Endralazine",
            "Enoxaparin",
            "Epanolol",
            "Eperisone",
            "Ephedra sinica root",
            "Ephedrine",
            "Epicaptopril",
            "Epinephrine",
            "Epirizole",
            "Epitizide",
            "Eplerenone",
            "Epoprostenol",
            "Eprosartan",
            "Ergoloid mesylate",
            "Ergometrine",
            "Ergotamine",
            "Ertugliflozin",
            "Erythropoietin",
            "Esatenolol",
            "Esmirtazapine",
            "Esmolol",
            "Esomeprazole",
            "Etacrynic acid",
            "Etafedrine",
            "Ethanol",
            "Ethenzamide",
            "Ethosuximide",
            "Ethoxzolamide",
            "Etilefrine",
            "Etodolac",
            "Etofenamate",
            "Etofibrate",
            "Etomidate",
            "Etoricoxib",
            "Everolimus",
            "Evogliptin",
            "Famotidine",
            "Favipiravir",
            "Felodipine",
            "Fenbufen",
            "Fendiline",
            "Fenofibrate",
            "Fenofibric acid",
            "Fenoldopam",
            "Fenoprofen",
            "Fenoterol",
            "Fenozolone",
            "Fentanyl",
            "Fentiazac",
            "Ferulic acid",
            "Festuca pratensis pollen",
            "Fimasartan",
            "Finasteride",
            "Firocoxib",
            "Fish oil",
            "Flibanserin",
            "Floctafenine",
            "Fluconazole",
            "Flunarizine",
            "Flunixin",
            "Fluorescein",
            "Flupentixol",
            "Flurbiprofen",
            "Flurbiprofen axetil",
            "Fluspirilene",
            "Fluvastatin",
            "Folic acid",
            "Forasartan",
            "Formoterol",
            "Foscarnet",
            "Fosinopril",
            "Fosinoprilat",
            "Fostamatinib",
            "Frovatriptan",
            "Furazolidone",
            "Furosemide",
            "Fusidic acid",
            "Gallopamil",
            "Ganciclovir",
            "Gemfibrozil",
            "Gemigliptin",
            "Gentamicin",
            "Gepefrine",
            "Glutaric Acid",
            "Glyburide",
            "Gosogliptin",
            "Grepafloxacin",
            "Guacetisal",
            "Guanabenz",
            "Guanadrel",
            "Guanazodine",
            "Guanethidine",
            "Guanfacine",
            "Guanidine",
            "Guanoclor",
            "Guanoxabenz",
            "Guanoxan",
            "Halothane",
            "Harmaline",
            "Heparin",
            "Hexamethonium",
            "Hexobarbital",
            "Hexoprenaline",
            "Higenamine",
            "Holcus lanatus pollen",
            "Hydracarbazine",
            "Hydralazine",
            "Hydroflumethiazide",
            "Hydrotalcite",
            "Ibandronate",
            "Ibudilast",
            "Ibuprofen",
            "Ibuproxam",
            "Icatibant",
            "Icosapent",
            "Idazoxan",
            "Ifenprodil",
            "Iloperidone",
            "Iloprost",
            "Imidapril",
            "Imidazole salicylate",
            "Imipramine",
            "Imipramine oxide",
            "Indacaterol",
            "Indapamide",
            "Indenolol",
            "Indinavir",
            "Indobufen",
            "Indomethacin",
            "Indoprofen",
            "Indoramin",
            "Infliximab",
            "Iofetamine I-123",
            "Ipecac",
            "Iprindole",
            "Iproniazid",
            "Irbesartan",
            "Iron",
            "Iron Dextran",
            "Isocarboxazid",
            "Isoetharine",
            "Isoflurane",
            "Isometheptene",
            "Isoniazid",
            "Isoprenaline",
            "Isosorbide dinitrate",
            "Isosorbide mononitrate",
            "Isotretinoin",
            "Isoxicam",
            "Isoxsuprine",
            "Isradipine",
            "Istradefylline",
            "Itraconazole",
            "Ivermectin",
            "Ivosidenib",
            "Kebuzone",
            "Ketanserin",
            "Ketoconazole",
            "Ketoprofen",
            "Ketorolac",
            "Koeleria macrantha pollen",
            "Labetalol",
            "Lacidipine",
            "Lafutidine",
            "Lamivudine",
            "Lamotrigine",
            "Landiolol",
            "Lanoteplase",
            "Lansoprazole",
            "Lanthanum carbonate",
            "Lavoltidine",
            "Leflunomide",
            "Lenvatinib",
            "Lercanidipine",
            "Letermovir",
            "Letrozole",
            "Leucovorin",
            "Leuprolide",
            "Levamlodipine",
            "Levobetaxolol",
            "Levobupivacaine",
            "Levodopa",
            "Levofloxacin",
            "Levomenthol",
            "Levonordefrin",
            "Levosalbutamol",
            "Levosimendan",
            "Licofelone",
            "Lidoflazine",
            "Linagliptin",
            "Linezolid",
            "Linsidomine",
            "Liothyronine",
            "Liotrix",
            "Lisdexamfetamine",
            "Lisinopril",
            "Lisuride",
            "Lithium carbonate",
            "Lithium citrate",
            "Lithium hydroxide",
            "Lofepramine",
            "Lofexidine",
            "Lolium perenne pollen",
            "Lolium perenne subsp. multiflorum pollen",
            "Lomerizine",
            "Lonazolac",
            "Loperamide",
            "Lornoxicam",
            "Losartan",
            "Lovastatin",
            "Loxoprofen",
            "Lumiracoxib",
            "Lurasidone",
            "Lysergic acid diethylamide",
            "Macitentan",
            "Magaldrate",
            "Magnesium carbonate",
            "Magnesium hydroxide",
            "Magnesium oxide",
            "Magnesium peroxide",
            "Magnesium salicylate",
            "Magnesium silicate",
            "Magnesium sulfate",
            "Magnesium trisilicate",
            "Manidipine",
            "Mannitol",
            "Mannitol busulfan",
            "Mebanazine",
            "Mebeverine",
            "Mebutizide",
            "Mecamylamine",
            "Meclofenamic acid",
            "Medetomidine",
            "Mefenamic acid",
            "Mefenorex",
            "Mefloquine",
            "Melatonin",
            "Melitracen",
            "Meloxicam",
            "Mephedrone",
            "Mephentermine",
            "Mepindolol",
            "Mercaptopurine",
            "Mesalazine",
            "Metamfetamine",
            "Metamizole",
            "Metaraminol",
            "Metergoline",
            "Metformin",
            "Methantheline",
            "Methazolamide",
            "Methohexital",
            "Methoserpidine",
            "Methotrexate",
            "Methotrimeprazine",
            "Methoxamine",
            "Methoxyflurane",
            "Methoxyphenamine",
            "Methsuximide",
            "Methyclothiazide",
            "Methyl salicylate",
            "Methyldopa",
            "Methylene blue",
            "Methylergometrine",
            "Methylphenidate",
            "Methylphenobarbital",
            "Methyltestosterone",
            "Methysergide",
            "Metiamide",
            "Metildigoxin",
            "Metipranolol",
            "Metoclopramide",
            "Metolazone",
            "Metoprolol",
            "Metyrosine",
            "Mevastatin",
            "Mianserin",
            "Mibefradil",
            "Midodrine",
            "Midomafetamine",
            "Milrinone",
            "Minaprine",
            "Minocycline",
            "Minoxidil",
            "Mirabegron",
            "Mirodenafil",
            "Mirtazapine",
            "MMDA",
            "Moclobemide",
            "Moexipril",
            "Moexiprilat",
            "Mofebutazone",
            "Molsidomine",
            "Monopotassium phosphate",
            "Montelukast",
            "Morniflumate",
            "Morphine",
            "Moxisylyte",
            "Moxonidine",
            "Muzolimine",
            "Mycophenolate mofetil",
            "Nabilone",
            "Nabumetone",
            "Nadolol",
            "Nadroparin",
            "Nafarelin",
            "Nafcillin",
            "Naftopidil",
            "Nalidixic acid",
            "Naltrexone",
            "Naluzotan",
            "Naphazoline",
            "Naproxen",
            "Naratriptan",
            "Nateglinide",
            "Naxitamab",
            "Nebivolol",
            "Nefazodone",
            "Nesiritide",
            "Niacin",
            "Nialamide",
            "Nicardipine",
            "Nicergoline",
            "Nicorandil",
            "Nifedipine",
            "Nifenazone",
            "Niguldipine",
            "Niludipine",
            "Nilvadipine",
            "Nimesulide",
            "Nimodipine",
            "Niperotidine",
            "Nisoldipine",
            "Nitrendipine",
            "Nitric Oxide",
            "Nitroaspirin",
            "Nitrofurantoin",
            "Nitroglycerin",
            "Nitroprusside",
            "Nitrous acid",
            "Nitrous oxide",
            "Nizatidine",
            "Norepinephrine",
            "Norfenefrine",
            "Norfloxacin",
            "Nortriptyline",
            "Novobiocin",
            "NS-398",
            "Nylidrin",
            "Obinutuzumab",
            "Octamoxin",
            "Octopamine",
            "Ofloxacin",
            "Olanzapine",
            "Olmesartan",
            "Olodaterol",
            "Olsalazine",
            "Omapatrilat",
            "Omarigliptin",
            "Omeprazole",
            "Opipramol",
            "Orciprenaline",
            "Otilonium",
            "Ouabain",
            "Oxaprotiline",
            "Oxaprozin",
            "Oxprenolol",
            "Oxyfedrine",
            "Oxymetazoline",
            "Oxyphenbutazone",
            "Oxytetracycline",
            "Paclitaxel",
            "Paliperidone",
            "Pamidronic acid",
            "Pantoprazole",
            "Papaverine",
            "Parecoxib",
            "Pargyline",
            "Parnaparin",
            "Pascopyrum smithii pollen",
            "Patent Blue",
            "Penbutolol",
            "Penfluridol",
            "Penicillamine",
            "Penicillin G Acyl-Serine",
            "Pentamidine",
            "Pentobarbital",
            "Pentolinium",
            "Pentoxifylline",
            "Pergolide",
            "Perhexiline",
            "Periciazine",
            "Perindopril",
            "Perindoprilat",
            "PF-00610355",
            "Phalaris arundinacea pollen",
            "Phalaris minor pollen",
            "Phenacetin",
            "Phendimetrazine",
            "Phenelzine",
            "Pheniprazine",
            "Phenmetrazine",
            "Phenobarbital",
            "Phenoxybenzamine",
            "Phenoxypropazine",
            "Phentermine",
            "Phentolamine",
            "Phenyl aminosalicylate",
            "Phenylbutazone",
            "Phenylephrine",
            "Phenylpropanolamine",
            "Phenytoin",
            "Phleum pratense pollen",
            "Piclozotan",
            "Pinacidil",
            "Pinaverium",
            "Pindolol",
            "Pipamperone",
            "Piperacillin",
            "Pirbuterol",
            "Piretanide",
            "Pirlindole",
            "Piroxicam",
            "Pirprofen",
            "Pitavastatin",
            "Pivhydrazine",
            "Pizotifen",
            "Poa annua pollen",
            "Poa compressa pollen",
            "Poa pratensis pollen",
            "Polmacoxib",
            "Polythiazide",
            "Potassium",
            "Potassium acetate",
            "Potassium alum",
            "Potassium bicarbonate",
            "Potassium bitartrate",
            "Potassium carbonate",
            "Potassium cation",
            "Potassium chloride",
            "Potassium citrate",
            "Potassium gluconate",
            "Potassium guaiacolsulfonate",
            "Potassium hydroxide",
            "Potassium Iodide",
            "Potassium lactate",
            "Potassium nitrate",
            "Potassium perchlorate",
            "Potassium permanganate",
            "Potassium sulfate",
            "Potassium triiodide",
            "Practolol",
            "Pradigastat",
            "Pralsetinib",
            "Pramipexole",
            "Pravastatin",
            "Prazosin",
            "Pregabalin",
            "Prenalterol",
            "Prenylamine",
            "Primidone",
            "Probenecid",
            "Procainamide",
            "Procaine",
            "Procarbazine",
            "Procaterol",
            "Proglumetacin",
            "Promazine",
            "Propacetamol",
            "Propafenone",
            "Propiomazine",
            "Propiverine",
            "Propofol",
            "Propranolol",
            "Propylthiouracil",
            "Propyphenazone",
            "Proquazone",
            "Protriptyline",
            "Pseudoephedrine",
            "Quetiapine",
            "Quinapril",
            "Quinaprilat",
            "Quinethazone",
            "Quinidine",
            "Quinine",
            "Quinoline Yellow WS",
            "Quinupramine",
            "Rabeprazole",
            "Racepinephrine",
            "Ractopamine",
            "Raltegravir",
            "Ramipril",
            "Ramiprilat",
            "Ranitidine",
            "Rasagiline",
            "Rauwolfia serpentina root",
            "Remifentanil",
            "Remikiren",
            "Reproterol",
            "Rescinnamine",
            "Reserpine",
            "Reteplase",
            "Reviparin",
            "Riboflavin",
            "Rifampicin",
            "Rilmenidine",
            "Rimiterol",
            "Riociguat",
            "Risedronic acid",
            "Risperidone",
            "Ritobegron",
            "Ritodrine",
            "Ritonavir",
            "Rituximab",
            "Rizatriptan",
            "Robenacoxib",
            "Rofecoxib",
            "Romifidine",
            "Ronifibrate",
            "Ropinirole",
            "Ropivacaine",
            "Rosuvastatin",
            "Rotigotine",
            "Roxatidine acetate",
            "Rucaparib",
            "Sacubitril",
            "Safinamide",
            "Safrazine",
            "Salbutamol",
            "Salicylamide",
            "Salicylic acid",
            "Salmeterol",
            "Salsalate",
            "Salvia miltiorrhiza root",
            "Salvianolic acid A",
            "Saprisartan",
            "Saquinavir",
            "Saralasin",
            "Saruplase",
            "Saxagliptin",
            "SC-236",
            "Secale cereale pollen",
            "Secobarbital",
            "Selegiline",
            "Seletracetam",
            "Selexipag",
            "Selpercatinib",
            "Semuloparin",
            "Sevoflurane",
            "Sildenafil",
            "Silibinin",
            "Simfibrate",
            "Simvastatin",
            "Siponimod",
            "Sirolimus",
            "Sitagliptin",
            "Sitaxentan",
            "Sodium aurothiomalate",
            "Sodium bicarbonate",
            "Sodium phosphate, monobasic",
            "Sodium zirconium cyclosilicate",
            "Solabegron",
            "Solifenacin",
            "Solriamfetol",
            "Somatotropin",
            "Sorghum bicolor subsp. drummondii pollen",
            "Sorghum halepense pollen",
            "Sotalol",
            "Spirapril",
            "Spironolactone",
            "Stavudine",
            "Streptokinase",
            "Streptomycin",
            "Succinylcholine",
            "Sufentanil",
            "Sulfamethoxazole",
            "Sulfasalazine",
            "Sulindac",
            "Sulodexide",
            "Sumatriptan",
            "Suxibuzone",
            "Synephrine",
            "Tacrine",
            "Tacrolimus",
            "Tadalafil",
            "Tafamidis",
            "Talinolol",
            "Talniflumate",
            "Tamsulosin",
            "Tasosartan",
            "Taurocholic acid",
            "Taxifolin",
            "Tazobactam",
            "Telmisartan",
            "Temocapril",
            "Temsirolimus",
            "Tenamfetamine",
            "Tenecteplase",
            "Teneligliptin",
            "Tenidap",
            "Tenofovir alafenamide",
            "Tenofovir disoproxil",
            "Tenoxicam",
            "Tepoxalin",
            "Terazosin",
            "Terbinafine",
            "Terbutaline",
            "Terguride",
            "Teriflunomide",
            "Terodiline",
            "Tertatolol",
            "Testosterone",
            "Testosterone cypionate",
            "Testosterone enanthate",
            "Testosterone undecanoate",
            "Tetracycline",
            "Tetrahydrocannabivarin",
            "Tetrahydropalmatine",
            "Tetrandrine",
            "Tetryzoline",
            "Thalidomide",
            "Theodrenaline",
            "Thiamylal",
            "Thiopental",
            "Thioproperazine",
            "Thioridazine",
            "Thiosalicylic acid",
            "Tianeptine",
            "Tiaprofenic acid",
            "Tienilic acid",
            "Timolol",
            "Tinoridine",
            "Tinzaparin",
            "Tizanidine",
            "Tocopherylquinone",
            "Tolazoline",
            "Tolbutamide",
            "Tolcapone",
            "Tolfenamic acid",
            "Tolmetin",
            "Tolonidine",
            "Toloxatone",
            "Tolvaptan",
            "Topiroxostat",
            "Torasemide",
            "Trabectedin",
            "Tramazoline",
            "Trandolapril",
            "Trandolaprilat",
            "Tranilast",
            "trans-2-hydroxycinnamic acid",
            "Tranylcypromine",
            "Travoprost",
            "Trazodone",
            "Treprostinil",
            "Tretinoin",
            "Tretoquinol",
            "Triamcinolone",
            "Triamterene",
            "Triazolam",
            "Trichlormethiazide",
            "Trichloroethylene",
            "Trifluoperazine",
            "Trifluridine",
            "Trimazosin",
            "Trimebutine",
            "Trimethadione",
            "Trimethaphan",
            "Trimethoprim",
            "Trimipramine",
            "Tulobuterol",
            "Tyramine",
            "Ubidecarenone",
            "Udenafil",
            "Unoprostone",
            "Urapidil",
            "Urochloa mutica pollen",
            "Urokinase",
            "Valdecoxib",
            "Valproic acid",
            "Valsartan",
            "Vardenafil",
            "Verapamil",
            "Vilanterol",
            "Vilazodone",
            "Vildagliptin",
            "Vincamine",
            "Vincristine",
            "Vinpocetine",
            "Vortioxetine",
            "WIN 55212-2",
            "Xamoterol",
            "Xenon",
            "Xipamide",
            "Xylazine",
            "Xylometazoline",
            "Yohimbine",
            "Zalcitabine",
            "Zaltoprofen",
            "Zidovudine",
            "Ziprasidone",
            "Zofenopril",
            "Zolmitriptan",
            "Zomepirac",
            "Zonisamide",
            "Zuclopenthixol"
          ],
          "Name": "Captopril",
          "structure": "https://www.drugbank.ca/structures/DB01197/image.svg",
          "kind": "Drug",
          "Degree": 5,
          "Closeness Centrality": 0.1449454542435547,
          "Betweenness Centrality": 0.0068350893093161134,
          "Eigenvector Centrality": 6.88347081649099e-05,
          "Clustering Coefficient": 0,
          "VoteRank Score": 200,
          "fill_color": "#FC5F67",
          "line_color": "#FB3640",
          "id": "Captopril",
          "value": "Captopril",
          "name": "Captopril"
        }
      },
      {
        "data": {
          "Gene": "ACE",
          "ID": "P12821",
          "PDBID": "5AM8",
          "Organism": "Humans",
          "Protein Class": "Enzyme",
          "Protein Family": "Protease",
          "Cellular Location": "Secreted",
          "STRING Interaction Partners": [
            "AGT",
            "REN",
            "KNG1"
          ],
          "Diseases": [
            "Meningococcal Infections",
            "Stomach Neoplasms",
            "Lung Neoplasms",
            "Prostatic Neoplasms",
            "Adenocarcinoma",
            "Drug Allergy",
            "Infant, Premature, Diseases",
            "Respiratory Tract Diseases",
            "Staphylococcal Infections",
            "Vascular Diseases",
            "Autoimmune Diseases",
            "Mental disorders",
            "Renal glomerular disease",
            "Inflammatory Bowel Diseases",
            "Respiration Disorders",
            "Carcinoma",
            "Liver diseases",
            "Urinary tract infection",
            "Virus Diseases",
            "Malignant neoplasm of mouth",
            "Disease of capillaries",
            "Renal vascular disorder",
            "Complications of Diabetes Mellitus",
            "Anxiety Disorders",
            "Hepatitis",
            "Malabsorption Syndrome",
            "Metabolic Diseases",
            "nervous system disorder",
            "Neuromuscular Diseases",
            "Peripheral Neuropathy",
            "Respiratory Syncytial Virus Infections",
            "Urologic Diseases",
            "Uterine Fibroids",
            "Lipid Metabolism Disorders",
            "Congenital defects",
            "Arteriopathic disease",
            "Mammary Neoplasms",
            "Secondary Neoplasm",
            "Peripheral Nervous System Diseases",
            "Bacterial Infections",
            "Bone neoplasms",
            "Carotid Artery Diseases",
            "CNS disorder",
            "Congenital chromosomal disease",
            "Colorectal Neoplasms",
            "Connective Tissue Diseases",
            "Diabetic Neuropathies",
            "Drug abuse",
            "Esophageal Neoplasms",
            "Congenital Heart Defects",
            "Heart valve disease",
            "HIV Infections",
            "Infection of kidney",
            "Intestinal Diseases",
            "Polycystic Kidney Diseases",
            "Alcoholic Liver Diseases",
            "Lymphoma",
            "Diseases of mitral valve",
            "Myopathy",
            "Musculoskeletal Diseases",
            "Mycoplasma Infections",
            "Myeloproliferative disease",
            "Disorder of the optic nerve",
            "Periodontal Diseases",
            "Pleural effusion disorder",
            "Myocardial Diseases, Secondary",
            "Dermatologic disorders",
            "Skin lesion",
            "Encephalopathies",
            "Atrophic condition of skin",
            "Congenital heart disease",
            "Caffeine related disorders",
            "Diabetic Polyneuropathies",
            "Complement deficiency disease",
            "Chronic liver disease",
            "Hematologic Neoplasms",
            "Cardiac defects",
            "Schizophrenia and related disorders",
            "Sleep Disorders",
            "Spondylarthropathies",
            "Autonomic nervous system disorders",
            "MYELODYSPLASTIC SYNDROME",
            "Nutrition Disorders"
          ],
          "Drugs": [
            "Perindopril",
            "Rescinnamine",
            "Epicaptopril",
            "N-acetyl-alpha-D-glucosamine",
            "Fosinopril",
            "Benazepril",
            "Captopril",
            "Enalapril",
            "Lisinopril",
            "Moexipril",
            "Quinapril",
            "Ramipril",
            "Trandolapril",
            "Omapatrilat",
            "Spirapril",
            "Cilazapril",
            "Candoxatril",
            "Temocapril",
            "Enalaprilat",
            "Zofenopril",
            "Cilazaprilat"
          ],
          "drugbank_url": "https://www.drugbank.ca/polypeptides/P12821",
          "Name": "Angiotensin-converting enzyme",
          "structure": "https://cdn.rcsb.org/images/structures/am/5am8/5am8_assembly-1.jpeg",
          "kind": "Target",
          "Degree": 3,
          "Closeness Centrality": 0.12351023440079234,
          "Betweenness Centrality": 0.0017125486197651146,
          "Eigenvector Centrality": 3.963661367682032e-06,
          "Clustering Coefficient": 0,
          "VoteRank Score": 142,
          "fill_color": "#12EAEA",
          "line_color": "#0EBEBE",
          "id": "Angiotensin-converting enzyme",
          "value": "Angiotensin-converting enzyme",
          "name": "Angiotensin-converting enzyme"
        }
      },
      {
        "data": {
          "Gene": "MMP2",
          "ID": "P08253",
          "PDBID": "1GXD",
          "Organism": "Humans",
          "Protein Class": "Enzyme",
          "Protein Family": "Protease",
          "Cellular Location": "Secreted",
          "STRING Interaction Partners": [
            "TIMP2",
            "DCN",
            "TIMP3",
            "COL18A1",
            "STAT3",
            "VEGFA",
            "TIMP1",
            "SRC",
            "ACAN",
            "COL1A1"
          ],
          "Diseases": [
            "Colorectal Neoplasms",
            "Hypertensive disease",
            "Mammary Neoplasms",
            "Aortic Diseases",
            "Bone Diseases",
            "Bone neoplasms",
            "Metabolic Bone Disorder",
            "Diabetic Neuropathies",
            "Mandibular Diseases",
            "Maxillary Diseases",
            "Nasopharyngeal Neoplasms",
            "Nose Neoplasms",
            "Diabetic Polyneuropathies",
            "Craniofacial Abnormalities",
            "Arthropathy",
            "Adenocarcinoma",
            "Carcinoma",
            "Lung Neoplasms",
            "Prostatic Neoplasms",
            "Malignant neoplasm of mouth",
            "Secondary Neoplasm",
            "Esophageal Neoplasms",
            "Chronic Kidney Diseases",
            "Brain Neoplasms",
            "Stomach Neoplasms",
            "Endometrial Neoplasms",
            "Kidney Diseases",
            "Liver neoplasms",
            "Hematologic Neoplasms",
            "Colonic Neoplasms",
            "Heart Diseases",
            "Inflammatory Bowel Diseases",
            "Lung diseases",
            "Intervertebral disc disorder",
            "Gastrointestinal Stromal Tumors",
            "Peripheral Arterial Diseases",
            "Liver diseases",
            "Myopathy",
            "Retinal Diseases",
            "Uterine Fibroids",
            "Hantavirus Infections",
            "Complications of Diabetes Mellitus",
            "MYELODYSPLASTIC SYNDROME",
            "Infection",
            "Acquired Immunodeficiency Syndrome",
            "Adenoma",
            "Extrinsic allergic alveolitis",
            "Anxiety Disorders",
            "Arthritis, Infectious",
            "CNS disorder",
            "Cerebrovascular Disorders",
            "Cognition Disorders",
            "Corneal Diseases",
            "Drug abuse",
            "Giant Cell Tumors",
            "HTLV-I Infections",
            "Immunologic Deficiency Syndromes",
            "Laryngeal Diseases",
            "Diseases of mitral valve",
            "Mycosis Fungoides",
            "Myeloproliferative disease",
            "Neuromuscular Diseases",
            "Opportunistic Infections",
            "Periapical Diseases",
            "Periodontal Diseases",
            "Pituitary Neoplasms",
            "Pleural effusion disorder",
            "Precancerous Conditions",
            "Prostatic Diseases",
            "Refractive Errors",
            "Skin Abnormalities",
            "Skin Neoplasms",
            "Vascular Diseases",
            "Virus Diseases",
            "Peripheral Vascular Diseases",
            "Meningitis, Bacterial",
            "Migraine Disorders",
            "Disorder of tendon",
            "Caffeine related disorders",
            "Congenital infectious disease",
            "Adult Solid Neoplasm",
            "Bone Marrow Neoplasms",
            "Neuropathy",
            "Neurodegenerative Disorders",
            "Cardiac defects",
            "Arteriovenous Malformations, Cerebral",
            "Sarcoma",
            "Neoplasms, Intracranial",
            "Arthritis, Bacterial",
            "Endometrial Diseases",
            "Sex Differentiation Disorders",
            "Infection - suppurative",
            "Malignant neoplasm of soft tissue"
          ],
          "Drugs": [
            "Marimastat",
            "SC-74020",
            "Halofuginone",
            "AE-941",
            "Endostatin",
            "Captopril"
          ],
          "drugbank_url": "https://www.drugbank.ca/polypeptides/P08253",
          "Name": "72 kDa type IV collagenase",
          "structure": "https://cdn.rcsb.org/images/structures/gx/1gxd/1gxd_assembly-1.jpeg",
          "kind": "Target",
          "Degree": 1,
          "Closeness Centrality": 0.12344968274769721,
          "Betweenness Centrality": 0.0,
          "Eigenvector Centrality": 3.925047732091805e-06,
          "Clustering Coefficient": 0,
          "VoteRank Score": 0,
          "fill_color": "#12EAEA",
          "line_color": "#0EBEBE",
          "id": "72 kDa type IV collagenase",
          "value": "72 kDa type IV collagenase",
          "name": "72 kDa type IV collagenase"
        }
      },
      {
        "data": {
          "Gene": "MMP9",
          "ID": "P14780",
          "PDBID": "5TH9",
          "Organism": "Humans",
          "Protein Class": "Enzyme",
          "Protein Family": "Protease",
          "Cellular Location": "Secreted",
          "STRING Interaction Partners": [
            "TIMP1",
            "TIMP2",
            "PLG",
            "VEGFA",
            "CD44",
            "CXCL1",
            "CDH1",
            "STAT3",
            "SRC",
            "MMP10"
          ],
          "Diseases": [
            "Hypertensive disease",
            "Colonic Neoplasms",
            "Prostatic Neoplasms",
            "Liver diseases",
            "Bone neoplasms",
            "Retinal Diseases",
            "Skin Neoplasms",
            "Aortic Diseases",
            "Colorectal Neoplasms",
            "Diabetic Neuropathies",
            "Kidney Diseases",
            "Diabetic Polyneuropathies",
            "Lung diseases",
            "Delirium, Dementia, Amnestic, Cognitive Disorders",
            "Alcoholic Liver Diseases",
            "Mycoplasma Infections",
            "Adenocarcinoma",
            "Diabetes Mellitus",
            "Lung Neoplasms",
            "B-Cell Lymphomas",
            "Inflammatory Bowel Diseases",
            "Malignant neoplasm of mouth",
            "Autoimmune Diseases",
            "Lymphoma",
            "Adenoma",
            "Brain Neoplasms",
            "Stomach Neoplasms",
            "Chronic Kidney Diseases",
            "Heart Diseases",
            "Vascular Diseases",
            "MYELODYSPLASTIC SYNDROME",
            "Infection",
            "CNS disorder",
            "Esophageal Neoplasms",
            "Periodontal Diseases",
            "Virus Diseases",
            "Endometrial Neoplasms",
            "Liver neoplasms",
            "Mouth Neoplasms",
            "Myopathy",
            "Peripheral Neuropathy",
            "Sarcoma",
            "Neoplasms, Intracranial",
            "Airway Obstruction",
            "Anxiety Disorders",
            "Bacterial Infections",
            "Brain Diseases",
            "Cardiomyopathy, Dilated",
            "Carotid Artery Diseases",
            "Cerebrovascular Disorders",
            "Giant Cell Tumors",
            "nervous system disorder",
            "Skin lesion",
            "Spinal Cord Neoplasms",
            "Peripheral Vascular Diseases",
            "Meningitis, Bacterial",
            "Benign Neoplasm",
            "Gastrointestinal Stromal Tumors",
            "Adult Solid Neoplasm",
            "Neuropathy",
            "Neurodegenerative Disorders",
            "Oropharyngeal disorders",
            "Malignant neoplasm of soft tissue",
            "Peripheral Nervous System Diseases",
            "Acquired Immunodeficiency Syndrome",
            "Arterial Occlusive Diseases",
            "Mental disorders",
            "Blood Coagulation Disorders",
            "Breast Diseases",
            "Cervix Diseases",
            "Congenital chromosomal disease",
            "Cognition Disorders",
            "Eating Disorders",
            "Hepatitis",
            "Herpes Simplex Infections",
            "HTLV-I Infections",
            "Immunologic Deficiency Syndromes",
            "Arthropathy",
            "Diseases of mitral valve",
            "Mycobacterium Infections",
            "Mycosis Fungoides",
            "Myeloproliferative disease",
            "Neuromuscular Diseases",
            "Opportunistic Infections",
            "Parasitic Diseases",
            "Pituitary Neoplasms",
            "Pleural effusion disorder",
            "Prostatic Diseases",
            "Psychotic Disorders",
            "Refractive Errors",
            "Respiratory Syncytial Virus Infections",
            "Respiratory Tract Infections",
            "Dermatologic disorders",
            "Spinal Cord Diseases",
            "Temporomandibular Joint Disorders",
            "Urinary tract infection",
            "Viral hepatitis",
            "Ureaplasma Infections",
            "Epstein-Barr Virus Infections",
            "Migraine Disorders",
            "Disease of mucous membrane",
            "Inflammatory disease of the central nervous system",
            "Lung Diseases, Interstitial",
            "Amyloid Neuropathies, Familial",
            "Pelvic Inflammatory Disease",
            "Dyslipidemias",
            "Hantavirus Infections",
            "Chronic disease of respiratory system",
            "Chronic liver disease",
            "Complications of Diabetes Mellitus",
            "Hematologic Neoplasms",
            "Congenital neurologic anomalies",
            "Obstetric disorders",
            "Muscular Dystrophies, Limb-Girdle",
            "Genital infection",
            "Lower respiratory tract infection viral",
            "Arteriopathic disease",
            "Cardiomyopathies",
            "Arteriovenous Malformations, Cerebral",
            "Drug Dependence",
            "Peripheral Arterial Diseases",
            "Sex Differentiation Disorders",
            "Neurocognitive Disorders",
            "Diverticular Diseases",
            "Sarcoma of soft tissue"
          ],
          "Drugs": [
            "Marimastat",
            "Minocycline",
            "Glucosamine",
            "2-Amino-N,3,3-Trimethylbutanamide",
            "2-{[Formyl(Hydroxy)Amino]Methyl}-4-Methylpentanoic Acid",
            "AE-941",
            "PG-530742",
            "Endostatin",
            "Captopril",
            "5-(4-PHENOXYPHENYL)-5-(4-PYRIMIDIN-2-YLPIPERAZIN-1-YL)PYRIMIDINE-2,4,6(2H,3H)-TRIONE",
            "(2R)-2-AMINO-3,3,3-TRIFLUORO-N-HYDROXY-2-{[(4-PHENOXYPHENYL)SULFONYL]METHYL}PROPANAMIDE",
            "(3R)-4,4-DIFLUORO-3-[(4-METHOXYPHENYL)SULFONYL]BUTANOIC ACID",
            "Glutathione",
            "Zinc",
            "Zinc acetate",
            "Zinc chloride",
            "Zinc sulfate, unspecified form"
          ],
          "drugbank_url": "https://www.drugbank.ca/polypeptides/P14780",
          "Name": "Matrix metalloproteinase-9",
          "structure": "https://cdn.rcsb.org/images/structures/th/5th9/5th9_assembly-1.jpeg",
          "kind": "Target",
          "Degree": 3,
          "Closeness Centrality": 0.1751392734373955,
          "Betweenness Centrality": 0.034308761950701094,
          "Eigenvector Centrality": 0.0011916355098747478,
          "Clustering Coefficient": 0,
          "VoteRank Score": 0,
          "fill_color": "#12EAEA",
          "line_color": "#0EBEBE",
          "id": "Matrix metalloproteinase-9",
          "value": "Matrix metalloproteinase-9",
          "name": "Matrix metalloproteinase-9"
        }
      },
      {
        "data": {
          "Gene": "LTA4H",
          "ID": "P09960",
          "PDBID": "5NI4",
          "Organism": "Humans",
          "Protein Class": "Enzyme",
          "Protein Family": "Protease",
          "Cellular Location": "Cytoplasm",
          "STRING Interaction Partners": [
            "LTC4S",
            "ALOX5"
          ],
          "Diseases": [
            "Adenocarcinoma",
            "Amino acids measurement",
            "Protein measurement",
            "Malignant Neoplasms",
            "Cardiovascular Diseases",
            "Cerebrovascular accident",
            "Primary malignant neoplasm",
            "HIV Infections",
            "Inflammatory Bowel Diseases",
            "Mycobacterium Infections",
            "Nephrotic Syndrome",
            "Meningitis, Bacterial"
          ],
          "Drugs": [
            "Imidazole",
            "Ubenimex",
            "DG051",
            "Tosedostat",
            "5-[2-(1H-pyrrol-1-yl)ethoxy]-1H-indole",
            "N-(pyridin-3-ylmethyl)aniline",
            "(4-fluorophenyl)(pyridin-4-yl)methanone",
            "3-(Benzyloxy)Pyridin-2-Amine",
            "1-(2,2'-bithiophen-5-yl)methanamine",
            "N-[4-(benzyloxy)phenyl]glycinamide",
            "(2S)-2-amino-5-oxo-5-[(4-phenylmethoxyphenyl)amino]pentanoic acid",
            "4-amino-N-[4-(benzyloxy)phenyl]butanamide",
            "N-methyl-1-(2-thiophen-2-ylphenyl)methanamine",
            "{4-[(2R)-pyrrolidin-2-ylmethoxy]phenyl}(4-thiophen-3-ylphenyl)methanone",
            "(R)-pyridin-4-yl[4-(2-pyrrolidin-1-ylethoxy)phenyl]methanol",
            "1-(4-thiophen-2-ylphenyl)methanamine",
            "N-benzyl-4-[(2R)-pyrrolidin-2-ylmethoxy]aniline",
            "4-(2-amino-1,3-thiazol-4-yl)phenol",
            "N-[3-[(1-Aminoethyl)(Hydroxy)Phosphoryl]-2-(1,1'-Biphenyl-4-Ylmethyl)Propanoyl]Alanine",
            "Kelatorphan",
            "5-[2-(4-hydroxyphenyl)ethyl]benzene-1,3-diol",
            "Captopril"
          ],
          "drugbank_url": "https://www.drugbank.ca/polypeptides/P09960",
          "Name": "Leukotriene A-4 hydrolase",
          "structure": "https://cdn.rcsb.org/images/structures/ni/5ni4/5ni4_assembly-1.jpeg",
          "kind": "Target",
          "Degree": 1,
          "Closeness Centrality": 0.12344968274769721,
          "Betweenness Centrality": 0.0,
          "Eigenvector Centrality": 3.925047732091805e-06,
          "Clustering Coefficient": 0,
          "VoteRank Score": 0,
          "fill_color": "#12EAEA",
          "line_color": "#0EBEBE",
          "id": "Leukotriene A-4 hydrolase",
          "value": "Leukotriene A-4 hydrolase",
          "name": "Leukotriene A-4 hydrolase"
        }
      },
      {
        "data": {
          "Gene": "BDKRB1",
          "ID": "P46663",
          "PDBID": "Not Available",
          "Organism": "Humans",
          "Protein Class": "Membrane receptor",
          "Protein Family": "Family A G protein-coupled receptor",
          "Cellular Location": "Cell membrane",
          "STRING Interaction Partners": [
            "KNG1",
            "GNAQ"
          ],
          "Diseases": [
            "Hypertensive disease",
            "Diabetic Neuropathies",
            "Kidney Diseases",
            "Neoplasms",
            "Adenoma",
            "Mental disorders",
            "Stomach Neoplasms",
            "Mammary Neoplasms"
          ],
          "Drugs": [
            "Zinc",
            "Enalaprilat",
            "Captopril",
            "Ramipril",
            "Zinc acetate",
            "Zinc chloride",
            "Zinc sulfate, unspecified form"
          ],
          "drugbank_url": "https://www.drugbank.ca/polypeptides/P46663",
          "Name": "B1 bradykinin receptor",
          "structure": "https://cdn.rcsb.org/images/structures/ot/not available/not available_model-1.jpeg",
          "kind": "Target",
          "Degree": 2,
          "Closeness Centrality": 0.12347995115096992,
          "Betweenness Centrality": 0.0005702201578490239,
          "Eigenvector Centrality": 3.950776193331023e-06,
          "Clustering Coefficient": 0,
          "VoteRank Score": 19,
          "fill_color": "#12EAEA",
          "line_color": "#0EBEBE",
          "id": "B1 bradykinin receptor",
          "value": "B1 bradykinin receptor",
          "name": "B1 bradykinin receptor"
        }
      },
      {
        "data": {
          "ID": "DB06699",
          "SMILES": "C[C@H](C(=O)N)NC(=O)[C@@H]1CCCN1C(=O)[C@H](CCCCNC(C)C)NC(=O)[C@H](CC(C)C)NC(=O)[C@@H](CC2=CC=C(C=C2)NC(=O)N)NC(=O)[C@H](CC3=CC=C(C=C3)NC(=O)[C@@H]4CC(=O)NC(=O)N4)NC(=O)[C@H](CO)NC(=O)[C@@H](CC5=CN=CC=C5)NC(=O)[C@@H](CC6=CC=C(C=C6)Cl)NC(=O)[C@@H](CC7=CC8=CC=CC=C8C=C7)NC(=O)C",
          "ATC Code Level 1": [
            "L"
          ],
          "ATC Code Level 2": [
            "L02"
          ],
          "ATC Code Level 3": [
            "L02B"
          ],
          "ATC Code Level 4": [
            "L02BX"
          ],
          "ATC Identifier": [
            "L02BX02"
          ],
          "Targets": [
            "Gonadotropin-releasing hormone receptor"
          ],
          "Enzymes": [],
          "Carriers": [],
          "Transporters": [],
          "Target Class": [
            "Membrane receptor"
          ],
          "Drug Interactions": [
            "Abexinostat",
            "Acebutolol",
            "Aceprometazine",
            "Acetyldigoxin",
            "Acrivastine",
            "Adenosine",
            "Ajmaline",
            "Alfuzosin",
            "Alimemazine",
            "Amantadine",
            "Amifampridine",
            "Amiodarone",
            "Amisulpride",
            "Amitriptyline",
            "Amodiaquine",
            "Amoxapine",
            "Anagrelide",
            "Anisodamine",
            "Antazoline",
            "Apomorphine",
            "Aranidipine",
            "Arformoterol",
            "Aripiprazole",
            "Aripiprazole lauroxil",
            "Arsenic trioxide",
            "Artemether",
            "Asenapine",
            "Astemizole",
            "Atazanavir",
            "Atomoxetine",
            "Atropine",
            "Azatadine",
            "Azimilide",
            "Azithromycin",
            "Bedaquiline",
            "Bencyclane",
            "Benidipine",
            "Benzatropine",
            "Bepridil",
            "Berotralstat",
            "Betaxolol",
            "Bilastine",
            "Bortezomib",
            "Bretylium",
            "Brompheniramine",
            "Buclizine",
            "Bunaftine",
            "Bupranolol",
            "Buserelin",
            "Butriptyline",
            "Carbinoxamine",
            "Cariporide",
            "Celiprolol",
            "Ceritinib",
            "Cetirizine",
            "Chlorcyclizine",
            "Chloroquine",
            "Chlorpheniramine",
            "Chlorpromazine",
            "Chlorprothixene",
            "Cibenzoline",
            "Cicletanine",
            "Cilostazol",
            "Cinnarizine",
            "Cinoxacin",
            "Ciprofloxacin",
            "Cisapride",
            "Citalopram",
            "Clarithromycin",
            "Clemastine",
            "Clofazimine",
            "Clomipramine",
            "Clozapine",
            "Cocaine",
            "Coumaphos",
            "Crizotinib",
            "CUDC-101",
            "CUDC-907",
            "Cyclizine",
            "Cyproheptadine",
            "Dabrafenib",
            "Darbepoetin alfa",
            "Dasatinib",
            "Delafloxacin",
            "Delamanid",
            "Desflurane",
            "Desipramine",
            "Desloratadine",
            "Deutetrabenazine",
            "Dexbrompheniramine",
            "Dexchlorpheniramine",
            "Dexchlorpheniramine maleate",
            "Dexverapamil",
            "Dichlorvos",
            "Difloxacin",
            "Digitoxin",
            "Digoxin",
            "Diltiazem",
            "Dimenhydrinate",
            "Diphenhydramine",
            "Disopyramide",
            "Disulfiram",
            "Dofetilide",
            "Dolasetron",
            "Domperidone",
            "Dosulepin",
            "Doxepin",
            "Doxylamine",
            "Dronedarone",
            "Droperidol",
            "Ebastine",
            "Efavirenz",
            "Efonidipine",
            "Eliglustat",
            "Emedastine",
            "Encainide",
            "Encorafenib",
            "Enoxacin",
            "Entinostat",
            "Entrectinib",
            "Eperisone",
            "Epinastine",
            "Eribulin",
            "Erlotinib",
            "Erythromycin",
            "Erythropoietin",
            "Escitalopram",
            "Esmolol",
            "Ethosuximide",
            "Ezogabine",
            "Famotidine",
            "Famphur",
            "Farnesyl diphosphate",
            "Farnesyl thiopyrophosphate",
            "Felbamate",
            "Felodipine",
            "Fendiline",
            "Fenthion",
            "Flecainide",
            "Fleroxacin",
            "Fluconazole",
            "Flumequine",
            "Fluorouracil",
            "Fluoxetine",
            "Flupentixol",
            "Fluspirilene",
            "Formoterol",
            "Foscarnet",
            "Fostemsavir",
            "Gadobenic acid",
            "Galantamine",
            "Gallopamil",
            "Garenoxacin",
            "Gatifloxacin",
            "Gemifloxacin",
            "Geranylgeranyl diphosphate",
            "Gilteritinib",
            "Givinostat",
            "Glasdegib",
            "Goserelin",
            "Granisetron",
            "Grepafloxacin",
            "Halofantrine",
            "Haloperidol",
            "Histrelin",
            "Hydrochlorothiazide",
            "Hydroxychloroquine",
            "Hydroxyzine",
            "Hyoscyamine",
            "Ibandronate",
            "Ibutilide",
            "Iloperidone",
            "Imatinib",
            "Imipramine",
            "Indacaterol",
            "Indapamide",
            "Indenolol",
            "Inotersen",
            "Isoflurane",
            "Isradipine",
            "Itraconazole",
            "Ivabradine",
            "Ivosidenib",
            "Ketoconazole",
            "Ketotifen",
            "Lacidipine",
            "Lamotrigine",
            "Lapatinib",
            "Lefamulin",
            "Lenvatinib",
            "Leuprolide",
            "Levacetylmethadol",
            "Levocabastine",
            "Levocetirizine",
            "Levofloxacin",
            "Levomenthol",
            "Levosimendan",
            "Lidoflazine",
            "Lithium cation",
            "Lofexidine",
            "Lomefloxacin",
            "Loperamide",
            "Lopinavir",
            "Lorajmine",
            "Lorcainide",
            "Losartan",
            "Lumefantrine",
            "Lurasidone",
            "Macimorelin",
            "Maprotiline",
            "Mefloquine",
            "Melperone",
            "Mepyramine",
            "Mequitazine",
            "Mesoridazine",
            "Methadone",
            "Methotrimeprazine",
            "Methoxy polyethylene glycol-epoetin beta",
            "Methsuximide",
            "Metoclopramide",
            "Metronidazole",
            "Mibefradil",
            "Mifepristone",
            "Mirabegron",
            "Mirtazapine",
            "Mizolastine",
            "Mocetinostat",
            "Moexipril",
            "Moricizine",
            "Moxifloxacin",
            "Nalidixic acid",
            "Nelfinavir",
            "Nemonoxacin",
            "Nicardipine",
            "Nifedipine",
            "Niguldipine",
            "Nilotinib",
            "Nilvadipine",
            "Nimodipine",
            "Nitrendipine",
            "Nizofenone",
            "Norfloxacin",
            "Nortriptyline",
            "Octreotide",
            "Ofloxacin",
            "Olanzapine",
            "Olodaterol",
            "Ondansetron",
            "Orbifloxacin",
            "Orphenadrine",
            "Otilonium",
            "Oxaliplatin",
            "Oxatomide",
            "Oxolinic acid",
            "Oxprenolol",
            "Oxytocin",
            "Paliperidone",
            "Panobinostat",
            "Papaverine",
            "Pasireotide",
            "Pazopanib",
            "Pazufloxacin",
            "Pefloxacin",
            "Peginesatide",
            "Penfluridol",
            "Pentamidine",
            "Perflutren",
            "Perhexiline",
            "Pheniramine",
            "Phosmet",
            "Pilsicainide",
            "Pimozide",
            "Pinaverium",
            "Pipemidic acid",
            "Piromidic acid",
            "Pitolisant",
            "Posaconazole",
            "Pracinostat",
            "Prajmaline",
            "Pregabalin",
            "Prenylamine",
            "Primaquine",
            "Probucol",
            "Procainamide",
            "Prochlorperazine",
            "Promazine",
            "Promethazine",
            "Propafenone",
            "Propofol",
            "Propranolol",
            "Protriptyline",
            "Prulifloxacin",
            "Quetiapine",
            "Quinidine",
            "Quinine",
            "Ranolazine",
            "Relugolix",
            "Ribociclib",
            "Ricolinostat",
            "Rilpivirine",
            "Risperidone",
            "Ritonavir",
            "Romidepsin",
            "Rosoxacin",
            "Roxithromycin",
            "Rufloxacin",
            "Rupatadine",
            "Salbutamol",
            "Salmeterol",
            "Saquinavir",
            "Sarafloxacin",
            "Sevoflurane",
            "Simendan",
            "Sitafloxacin",
            "Solifenacin",
            "Sorafenib",
            "Sotalol",
            "Sparfloxacin",
            "Sulfamethoxazole",
            "Sulfisoxazole",
            "Sulpiride",
            "Sultopride",
            "Sunitinib",
            "Tacrolimus",
            "Talinolol",
            "Tamoxifen",
            "Tandutinib",
            "Technetium Tc-99m ciprofloxacin",
            "Tedisamil",
            "Telavancin",
            "Telithromycin",
            "Temafloxacin",
            "Temefos",
            "Terbutaline",
            "Terfenadine",
            "Terlipressin",
            "Terodiline",
            "Tetrabenazine",
            "Tetrahydropalmatine",
            "Thioridazine",
            "Thiothixene",
            "Timolol",
            "Tizanidine",
            "Tolterodine",
            "Toremifene",
            "Trazodone",
            "Treprostinil",
            "Triclabendazole",
            "Trimebutine",
            "Trimethadione",
            "Trimipramine",
            "Triprolidine",
            "Triptorelin",
            "Trovafloxacin",
            "Tucidinostat",
            "Valproic acid",
            "Vandetanib",
            "Vardenafil",
            "Vemurafenib",
            "Venlafaxine",
            "Vernakalant",
            "Vilanterol",
            "Voriconazole",
            "Vorinostat",
            "Ziprasidone",
            "Zonisamide",
            "Zuclopenthixol"
          ],
          "Name": "Degarelix",
          "structure": "https://www.drugbank.ca/structures/DB06699/image.svg",
          "kind": "Drug",
          "Degree": 1,
          "Closeness Centrality": 0.0006868131868131869,
          "Betweenness Centrality": 0.0,
          "Eigenvector Centrality": 5.0830653221943947e-85,
          "Clustering Coefficient": 0,
          "VoteRank Score": 98,
          "fill_color": "#FC5F67",
          "line_color": "#FB3640",
          "id": "Degarelix",
          "value": "Degarelix",
          "name": "Degarelix"
        }
      },
      {
        "data": {
          "Gene": "GNRHR",
          "ID": "P30968",
          "PDBID": "7BR3",
          "Organism": "Humans",
          "Protein Class": "Membrane receptor",
          "Protein Family": "Family A G protein-coupled receptor",
          "Cellular Location": "Cell membrane",
          "STRING Interaction Partners": [
            "GNRH1",
            "KISS1",
            "KISS1R",
            "GNRH2",
            "PROK2",
            "TAC3",
            "TRHR",
            "AVPR1B"
          ],
          "Diseases": [
            "Adrenal Gland Neoplasms",
            "Neoplasms",
            "Adenoma",
            "Malignant Neoplasms",
            "Pituitary Diseases",
            "Primary malignant neoplasm",
            "Uterine Fibroids",
            "Mammary Neoplasms",
            "Congenital Abnormality",
            "Anxiety Disorders",
            "Carcinoma",
            "Prostatic Neoplasms"
          ],
          "Drugs": [
            "Leuprolide",
            "Abarelix",
            "Gonadorelin",
            "Nafarelin",
            "Cetrorelix",
            "Danazol",
            "Elagolix",
            "Sufugolix",
            "Degarelix",
            "Goserelin",
            "Buserelin",
            "Triptorelin",
            "Ganirelix",
            "Histrelin",
            "Gestrinone",
            "Teverelix",
            "Relugolix"
          ],
          "drugbank_url": "https://www.drugbank.ca/polypeptides/P30968",
          "Name": "Gonadotropin-releasing hormone receptor",
          "structure": "https://cdn.rcsb.org/images/structures/br/7br3/7br3_assembly-1.jpeg",
          "kind": "Target",
          "Degree": 1,
          "Closeness Centrality": 0.0006868131868131869,
          "Betweenness Centrality": 0.0,
          "Eigenvector Centrality": 5.0830653221943947e-85,
          "Clustering Coefficient": 0,
          "VoteRank Score": 0,
          "fill_color": "#12EAEA",
          "line_color": "#0EBEBE",
          "id": "Gonadotropin-releasing hormone receptor",
          "value": "Gonadotropin-releasing hormone receptor",
          "name": "Gonadotropin-releasing hormone receptor"
        }
      },
      {
        "data": {
          "ID": "DB09026",
          "SMILES": "CC(C)[C@@H](CC1=CC(=C(C=C1)OC)OCCCOC)C[C@@H]([C@H](C[C@@H](C(C)C)C(=O)NCC(C)(C)C(=O)N)O)N",
          "ATC Code Level 1": [
            "C"
          ],
          "ATC Code Level 2": [
            "C09"
          ],
          "ATC Code Level 3": [
            "C09D",
            "C09X"
          ],
          "ATC Code Level 4": [
            "C09DX",
            "C09XA"
          ],
          "ATC Identifier": [
            "C09XA52",
            "C09XA02",
            "C09DX02",
            "C09XA54",
            "C09XA53"
          ],
          "Targets": [
            "Renin"
          ],
          "Enzymes": [
            "Cytochrome P450 3A4"
          ],
          "Carriers": [],
          "Transporters": [
            "Multidrug resistance protein 1"
          ],
          "Target Class": [
            "Enzyme"
          ],
          "Drug Interactions": [
            "1-benzylimidazole",
            "2,5-Dimethoxy-4-ethylamphetamine",
            "2,5-Dimethoxy-4-ethylthioamphetamine",
            "4-Bromo-2,5-dimethoxyamphetamine",
            "4-Methoxyamphetamine",
            "5-methoxy-N,N-dimethyltryptamine",
            "7,8-Dichloro-1,2,3,4-tetrahydroisoquinoline",
            "Abametapir",
            "Abediterol",
            "Acebutolol",
            "Aceclofenac",
            "Acemetacin",
            "Acepromazine",
            "Acetylsalicylic acid",
            "Adrafinil",
            "Agmatine",
            "Alclofenac",
            "Aldesleukin",
            "Alfentanil",
            "Alfuzosin",
            "Alminoprofen",
            "Almotriptan",
            "Alprenolol",
            "Ambrisentan",
            "Amibegron",
            "Amifostine",
            "Amiloride",
            "Amineptine",
            "Aminophenazone",
            "Amiodarone",
            "Amitraz",
            "Amitriptyline",
            "Amitriptylinoxide",
            "Ammonium chloride",
            "Amobarbital",
            "Amoxapine",
            "Amphetamine",
            "Amphotericin B",
            "Amyl Nitrite",
            "Angiotensin 1-7",
            "Anisodamine",
            "Antipyrine",
            "Antrafenine",
            "Apomorphine",
            "Aranidipine",
            "Arbutamine",
            "Ardeparin",
            "Arformoterol",
            "Aripiprazole",
            "Aripiprazole lauroxil",
            "Arotinolol",
            "Arsenic trioxide",
            "Asenapine",
            "Atenolol",
            "Atipamezole",
            "Atomoxetine",
            "Atropine",
            "Avanafil",
            "Azapropazone",
            "Azelnidipine",
            "Azilsartan medoxomil",
            "Baclofen",
            "Balsalazide",
            "Bambuterol",
            "Barbexaclone",
            "Barbital",
            "Barnidipine",
            "Bemiparin",
            "Benazepril",
            "Benazeprilat",
            "Bencyclane",
            "Bendroflumethiazide",
            "Benidipine",
            "Benmoxin",
            "Benorilate",
            "Benoxaprofen",
            "Benzphetamine",
            "Benzthiazide",
            "Benzydamine",
            "Bepridil",
            "Betaxolol",
            "Bethanidine",
            "Bevantolol",
            "Bietaserpine",
            "Bimatoprost",
            "Bisoprolol",
            "Bitolterol",
            "Bopindolol",
            "Bosentan",
            "BQ-123",
            "Bretylium",
            "Brexpiprazole",
            "Brimonidine",
            "Brofaromine",
            "Bromocriptine",
            "Bucindolol",
            "Buflomedil",
            "Bufuralol",
            "Bumadizone",
            "Bumetanide",
            "Bupivacaine",
            "Bupranolol",
            "Buspirone",
            "Butabarbital",
            "Butalbital",
            "Butriptyline",
            "Cabergoline",
            "Cadralazine",
            "Canagliflozin",
            "Candesartan",
            "Candesartan cilexetil",
            "Candoxatril",
            "Cannabidiol",
            "Canrenoic acid",
            "Canrenone",
            "Captopril",
            "Carbaspirin calcium",
            "Carbetocin",
            "Carbidopa",
            "Carboxyamidotriazole",
            "Cariprazine",
            "Caroverine",
            "Caroxazone",
            "Carprofen",
            "Carteolol",
            "Carvedilol",
            "Celecoxib",
            "Celiprolol",
            "Cenobamate",
            "Certoparin",
            "Chlorothiazide",
            "Chlorphentermine",
            "Chlorpromazine",
            "Chlorthalidone",
            "Choline magnesium trisalicylate",
            "Cicletanine",
            "Cilazapril",
            "Cilazaprilat",
            "Cilnidipine",
            "Cimicoxib",
            "Cinitapride",
            "Cinnarizine",
            "Cirazoline",
            "Clenbuterol",
            "Clevidipine",
            "Clofarabine",
            "Clomipramine",
            "Clonidine",
            "Clonixin",
            "Cloranolol",
            "Clorgiline",
            "Clozapine",
            "Conivaptan",
            "Cryptenamine",
            "Cyclandelate",
            "Cyclopenthiazide",
            "Cyclosporine",
            "Cyclothiazide",
            "Dalteparin",
            "Danaparoid",
            "Dantrolene",
            "Dapagliflozin",
            "Darodipine",
            "Debrisoquine",
            "Delapril",
            "Deoxyepinephrine",
            "Deserpidine",
            "Desflurane",
            "Desipramine",
            "Desmopressin",
            "Detomidine",
            "Dexibuprofen",
            "Dexketoprofen",
            "Dexmedetomidine",
            "Dexmethylphenidate",
            "Dexniguldipine",
            "Dexpropranolol",
            "Dextroamphetamine",
            "Dexverapamil",
            "Diazoxide",
            "Dibenzepin",
            "Diclofenac",
            "Diclofenamide",
            "Diethyl ether",
            "Diethylnorspermine",
            "Diethylpropion",
            "Difenpiramide",
            "Diflunisal",
            "Digoxin",
            "Dihydralazine",
            "Dihydroergocornine",
            "Dihydroergocristine",
            "Dihydroergocryptine",
            "Dihydroergotamine",
            "Diltiazem",
            "Dimetacrine",
            "Dinutuximab",
            "Dipotassium phosphate",
            "Dipyridamole",
            "DL-Methylephedrine",
            "Dobutamine",
            "Dopamine",
            "Dopexamine",
            "Dorzolamide",
            "Dosulepin",
            "Dotarizine",
            "Doxapram",
            "Doxazosin",
            "Doxepin",
            "Doxofylline",
            "Dronedarone",
            "Droperidol",
            "Drospirenone",
            "Droxicam",
            "Droxidopa",
            "Duloxetine",
            "Dutasteride",
            "Ebselen",
            "Efonidipine",
            "Eletriptan",
            "Emopamil",
            "Empagliflozin",
            "Enalapril",
            "Enalaprilat",
            "Endralazine",
            "Enoxaparin",
            "Epanolol",
            "Eperisone",
            "Ephedra sinica root",
            "Ephedrine",
            "Epicaptopril",
            "Epinephrine",
            "Epirizole",
            "Eplerenone",
            "Epoprostenol",
            "Eprosartan",
            "Ergoloid mesylate",
            "Ergometrine",
            "Ergotamine",
            "Esatenolol",
            "Esmirtazapine",
            "Esmolol",
            "Etacrynic acid",
            "Etafedrine",
            "Ethanol",
            "Ethenzamide",
            "Ethosuximide",
            "Etilefrine",
            "Etodolac",
            "Etofenamate",
            "Etomidate",
            "Etoricoxib",
            "Felodipine",
            "Fenbufen",
            "Fendiline",
            "Fenoldopam",
            "Fenoprofen",
            "Fenoterol",
            "Fenozolone",
            "Fentanyl",
            "Fentiazac",
            "Ferulic acid",
            "Fimasartan",
            "Finasteride",
            "Firocoxib",
            "Fish oil",
            "Flibanserin",
            "Floctafenine",
            "Fluconazole",
            "Flunarizine",
            "Flunixin",
            "Flupentixol",
            "Flurbiprofen",
            "Flurbiprofen axetil",
            "Fluspirilene",
            "Forasartan",
            "Formoterol",
            "Fosinopril",
            "Fosinoprilat",
            "Fostamatinib",
            "Frovatriptan",
            "Furazolidone",
            "Furosemide",
            "Gallopamil",
            "Gepefrine",
            "Guacetisal",
            "Guanabenz",
            "Guanadrel",
            "Guanazodine",
            "Guanethidine",
            "Guanfacine",
            "Guanoclor",
            "Guanoxabenz",
            "Guanoxan",
            "Haloperidol",
            "Halothane",
            "Harmaline",
            "Heparin",
            "Hexamethonium",
            "Hexobarbital",
            "Hexoprenaline",
            "Higenamine",
            "Hydracarbazine",
            "Hydralazine",
            "Hydroflumethiazide",
            "Ibudilast",
            "Ibuprofen",
            "Ibuproxam",
            "Icosapent",
            "Idazoxan",
            "Ifenprodil",
            "Iloperidone",
            "Iloprost",
            "Imidapril",
            "Imidazole salicylate",
            "Imipramine",
            "Imipramine oxide",
            "Indacaterol",
            "Indapamide",
            "Indenolol",
            "Indobufen",
            "Indomethacin",
            "Indoprofen",
            "Indoramin",
            "Iofetamine I-123",
            "Iprindole",
            "Iproniazid",
            "Irbesartan",
            "Isocarboxazid",
            "Isoetharine",
            "Isoflurane",
            "Isometheptene",
            "Isoprenaline",
            "Isosorbide dinitrate",
            "Isosorbide mononitrate",
            "Isoxicam",
            "Isoxsuprine",
            "Isradipine",
            "Itraconazole",
            "Kebuzone",
            "Ketanserin",
            "Ketoconazole",
            "Ketoprofen",
            "Ketorolac",
            "Labetalol",
            "Lacidipine",
            "Lamotrigine",
            "Landiolol",
            "Lercanidipine",
            "Levamlodipine",
            "Levobetaxolol",
            "Levobupivacaine",
            "Levodopa",
            "Levomenthol",
            "Levonordefrin",
            "Levosalbutamol",
            "Levosimendan",
            "Licofelone",
            "Lidoflazine",
            "Linezolid",
            "Linsidomine",
            "Lisdexamfetamine",
            "Lisinopril",
            "Lisuride",
            "Lofepramine",
            "Lofexidine",
            "Lomerizine",
            "Lonazolac",
            "Loperamide",
            "Lornoxicam",
            "Losartan",
            "Loxoprofen",
            "Lumiracoxib",
            "Lurasidone",
            "Lysergic acid diethylamide",
            "Macitentan",
            "Magnesium salicylate",
            "Magnesium sulfate",
            "Manidipine",
            "Mannitol",
            "Mannitol busulfan",
            "Mebanazine",
            "Mebutizide",
            "Mecamylamine",
            "Meclofenamic acid",
            "Medetomidine",
            "Mefenamic acid",
            "Mefenorex",
            "Melitracen",
            "Meloxicam",
            "Mephedrone",
            "Mephentermine",
            "Mepindolol",
            "Mesalazine",
            "Metamfetamine",
            "Metamizole",
            "Metaraminol",
            "Metergoline",
            "Methazolamide",
            "Methohexital",
            "Methoserpidine",
            "Methotrimeprazine",
            "Methoxamine",
            "Methoxyflurane",
            "Methoxyphenamine",
            "Methsuximide",
            "Methyclothiazide",
            "Methyldopa",
            "Methylene blue",
            "Methylergometrine",
            "Methylphenidate",
            "Methylphenobarbital",
            "Methysergide",
            "Metipranolol",
            "Metolazone",
            "Metoprolol",
            "Metreleptin",
            "Metyrosine",
            "Mianserin",
            "Mibefradil",
            "Midodrine",
            "Midomafetamine",
            "Milrinone",
            "Minaprine",
            "Minoxidil",
            "Mirabegron",
            "Mirodenafil",
            "Mirtazapine",
            "MMDA",
            "Moclobemide",
            "Moexipril",
            "Moexiprilat",
            "Mofebutazone",
            "Molsidomine",
            "Monopotassium phosphate",
            "Morniflumate",
            "Morphine",
            "Moxisylyte",
            "Moxonidine",
            "Muzolimine",
            "Nabilone",
            "Nabumetone",
            "Nadolol",
            "Nadroparin",
            "Naftopidil",
            "Naluzotan",
            "Naphazoline",
            "Naproxen",
            "Naratriptan",
            "Naxitamab",
            "Nebivolol",
            "Nefazodone",
            "Nesiritide",
            "Nialamide",
            "Nicardipine",
            "Nicergoline",
            "Nicorandil",
            "Nifedipine",
            "Nifenazone",
            "Niguldipine",
            "Niludipine",
            "Nilvadipine",
            "Nimesulide",
            "Nimodipine",
            "Nisoldipine",
            "Nitrendipine",
            "Nitric Oxide",
            "Nitroaspirin",
            "Nitrofurantoin",
            "Nitroglycerin",
            "Nitroprusside",
            "Nitrous acid",
            "Nitrous oxide",
            "Norepinephrine",
            "Norfenefrine",
            "Nortriptyline",
            "NS-398",
            "Nylidrin",
            "Obinutuzumab",
            "Octamoxin",
            "Octopamine",
            "Olanzapine",
            "Olmesartan",
            "Olodaterol",
            "Olsalazine",
            "Omapatrilat",
            "Opipramol",
            "Orciprenaline",
            "Otilonium",
            "Oxaprotiline",
            "Oxaprozin",
            "Oxprenolol",
            "Oxyfedrine",
            "Oxymetazoline",
            "Oxyphenbutazone",
            "Paclitaxel",
            "Paliperidone",
            "Papaverine",
            "Parecoxib",
            "Pargyline",
            "Parnaparin",
            "Penbutolol",
            "Penfluridol",
            "Penicillin G Acyl-Serine",
            "Pentamidine",
            "Pentobarbital",
            "Pentolinium",
            "Pentoxifylline",
            "Pergolide",
            "Perhexiline",
            "Periciazine",
            "Perindopril",
            "Perindoprilat",
            "PF-00610355",
            "Phendimetrazine",
            "Phenelzine",
            "Pheniprazine",
            "Phenmetrazine",
            "Phenobarbital",
            "Phenoxybenzamine",
            "Phenoxypropazine",
            "Phentermine",
            "Phentolamine",
            "Phenylbutazone",
            "Phenylephrine",
            "Phenylpropanolamine",
            "Piclozotan",
            "Pinacidil",
            "Pinaverium",
            "Pindolol",
            "Pipamperone",
            "Pirbuterol",
            "Pirlindole",
            "Piroxicam",
            "Pirprofen",
            "Pitolisant",
            "Pivhydrazine",
            "Pizotifen",
            "Polmacoxib",
            "Polythiazide",
            "Potassium",
            "Potassium acetate",
            "Potassium alum",
            "Potassium bicarbonate",
            "Potassium bitartrate",
            "Potassium carbonate",
            "Potassium cation",
            "Potassium chloride",
            "Potassium citrate",
            "Potassium gluconate",
            "Potassium guaiacolsulfonate",
            "Potassium hydroxide",
            "Potassium Iodide",
            "Potassium lactate",
            "Potassium nitrate",
            "Potassium perchlorate",
            "Potassium permanganate",
            "Potassium sulfate",
            "Potassium triiodide",
            "Practolol",
            "Pramipexole",
            "Prazosin",
            "Prenalterol",
            "Prenylamine",
            "Primidone",
            "Procaine",
            "Procarbazine",
            "Procaterol",
            "Proglumetacin",
            "Promazine",
            "Propacetamol",
            "Propafenone",
            "Propiomazine",
            "Propiverine",
            "Propofol",
            "Propranolol",
            "Propyphenazone",
            "Proquazone",
            "Protriptyline",
            "Pseudoephedrine",
            "Quetiapine",
            "Quinapril",
            "Quinaprilat",
            "Quinidine",
            "Quinine",
            "Quinoline Yellow WS",
            "Quinupramine",
            "Racepinephrine",
            "Ractopamine",
            "Ramipril",
            "Ramiprilat",
            "Rasagiline",
            "Rauwolfia serpentina root",
            "Remifentanil",
            "Remikiren",
            "Reproterol",
            "Rescinnamine",
            "Reserpine",
            "Reviparin",
            "Rilmenidine",
            "Rimiterol",
            "Riociguat",
            "Risperidone",
            "Ritobegron",
            "Ritodrine",
            "Ritonavir",
            "Rituximab",
            "Rizatriptan",
            "Robenacoxib",
            "Rofecoxib",
            "Romifidine",
            "Ropinirole",
            "Ropivacaine",
            "Rotigotine",
            "Sacubitril",
            "Safinamide",
            "Safrazine",
            "Salbutamol",
            "Salicylamide",
            "Salicylic acid",
            "Salmeterol",
            "Salsalate",
            "Salvia miltiorrhiza root",
            "Saprisartan",
            "Saralasin",
            "Satralizumab",
            "SC-236",
            "Secobarbital",
            "Selegiline",
            "Seletracetam",
            "Selexipag",
            "Selpercatinib",
            "Sevoflurane",
            "Sildenafil",
            "Siponimod",
            "Sitaxentan",
            "Sodium phosphate, monobasic",
            "Solabegron",
            "Solifenacin",
            "Solriamfetol",
            "Sotalol",
            "Spirapril",
            "Spironolactone",
            "Streptokinase",
            "Succinylcholine",
            "Sufentanil",
            "Sulfamethoxazole",
            "Sulfasalazine",
            "Sulindac",
            "Sulodexide",
            "Sumatriptan",
            "Suxibuzone",
            "Synephrine",
            "Tacrolimus",
            "Tadalafil",
            "Talinolol",
            "Talniflumate",
            "Tamsulosin",
            "Tasosartan",
            "Taxifolin",
            "Telmisartan",
            "Temocapril",
            "Tenamfetamine",
            "Tenidap",
            "Tenoxicam",
            "Tepoxalin",
            "Terazosin",
            "Terbutaline",
            "Terguride",
            "Terodiline",
            "Tertatolol",
            "Tetrahydrocannabivarin",
            "Tetrahydropalmatine",
            "Tetrandrine",
            "Tetryzoline",
            "Thalidomide",
            "Theodrenaline",
            "Thiamylal",
            "Thiopental",
            "Thioproperazine",
            "Thioridazine",
            "Tianeptine",
            "Tiaprofenic acid",
            "Tienilic acid",
            "Timolol",
            "Tinoridine",
            "Tinzaparin",
            "Tizanidine",
            "Tocopherylquinone",
            "Tolazoline",
            "Tolcapone",
            "Tolfenamic acid",
            "Tolmetin",
            "Tolonidine",
            "Toloxatone",
            "Tolvaptan",
            "Torasemide",
            "Tramazoline",
            "Trandolapril",
            "Trandolaprilat",
            "Tranilast",
            "Tranylcypromine",
            "Travoprost",
            "Trazodone",
            "Treprostinil",
            "Tretinoin",
            "Tretoquinol",
            "Triamterene",
            "Trichlormethiazide",
            "Trichloroethylene",
            "Trifluoperazine",
            "Trimazosin",
            "Trimebutine",
            "Trimethadione",
            "Trimethaphan",
            "Trimethoprim",
            "Trimipramine",
            "Tucatinib",
            "Tulobuterol",
            "Tyramine",
            "Udenafil",
            "Unoprostone",
            "Urapidil",
            "Valdecoxib",
            "Vardenafil",
            "Verapamil",
            "Vilanterol",
            "Vilazodone",
            "Vincamine",
            "Vinpocetine",
            "Vortioxetine",
            "WIN 55212-2",
            "Xamoterol",
            "Xenon",
            "Xipamide",
            "Xylazine",
            "Xylometazoline",
            "Yohimbine",
            "Zaltoprofen",
            "Ziprasidone",
            "Zofenopril",
            "Zolmitriptan",
            "Zomepirac",
            "Zonisamide",
            "Zuclopenthixol"
          ],
          "Name": "Aliskiren",
          "structure": "https://www.drugbank.ca/structures/DB09026/image.svg",
          "kind": "Drug",
          "Degree": 1,
          "Closeness Centrality": 0.0006868131868131869,
          "Betweenness Centrality": 0.0,
          "Eigenvector Centrality": 5.0830653221943947e-85,
          "Clustering Coefficient": 0,
          "VoteRank Score": 97,
          "fill_color": "#FC5F67",
          "line_color": "#FB3640",
          "id": "Aliskiren",
          "value": "Aliskiren",
          "name": "Aliskiren"
        }
      },
      {
        "data": {
          "Gene": "REN",
          "ID": "P00797",
          "PDBID": "3VCM",
          "Organism": "Humans",
          "Protein Class": "Enzyme",
          "Protein Family": "Protease",
          "Cellular Location": "Secreted",
          "STRING Interaction Partners": [
            "AGT",
            "ATP6AP2",
            "ACE",
            "ENSG00000264813",
            "AGTR1",
            "ACE2"
          ],
          "Diseases": [
            "Drug toxicity",
            "Adverse reaction to drug",
            "Malignant Neoplasms",
            "Metabolic Diseases",
            "Cerebrovascular accident",
            "Primary malignant neoplasm",
            "Neurodegenerative Disorders",
            "Adenoma",
            "Vascular Diseases",
            "Cerebrovascular Disorders",
            "Heart Diseases",
            "Liver diseases",
            "nervous system disorder",
            "Complications of Diabetes Mellitus",
            "Lung diseases",
            "Retinal Diseases",
            "Dyslipidemias",
            "Renal vascular disorder",
            "Adrenal Gland Neoplasms",
            "Inflammatory Bowel Diseases",
            "Polycystic Kidney Diseases",
            "Cardiomyopathies",
            "Cerebral Small Vessel Diseases",
            "Bacterial Infections",
            "Nephrotic Syndrome",
            "Peripheral Neuropathy",
            "Lipid Metabolism Disorders",
            "Renal glomerular disease",
            "Neuropathy",
            "Autonomic nervous system disorders",
            "Peripheral Nervous System Diseases",
            "Adenocarcinoma",
            "Extrinsic allergic alveolitis",
            "Anxiety Disorders",
            "Aortic Diseases",
            "Autoimmune Diseases",
            "Mental disorders",
            "Blood Coagulation Disorders",
            "Bone Diseases",
            "Bone Diseases, Developmental",
            "Brain Diseases",
            "Brain Neoplasms",
            "Cardiomyopathy, Dilated",
            "CNS disorder",
            "Demyelinating Diseases",
            "Endocrine System Diseases",
            "Congenital Heart Defects",
            "Parathyroid Neoplasms",
            "Periodontal Diseases",
            "Phenylketonurias",
            "Pituitary Diseases",
            "Signs and Symptoms, Respiratory",
            "Thyroid Diseases",
            "Urinary tract infection",
            "Urologic Diseases",
            "Viral hepatitis",
            "Virus Diseases",
            "Congenital heart disease",
            "Lesion of brain",
            "Neurologic Symptoms",
            "Parkinsonian Disorders",
            "Cardiovascular Abnormalities",
            "Hematologic Neoplasms",
            "Osteoporotic Fractures",
            "Sleep Disorders",
            "Chronic inflammatory disorder",
            "Peripheral Arterial Diseases",
            "Secondary Neoplasm"
          ],
          "Drugs": [
            "Remikiren",
            "N,N-dimethylformamide",
            "Isoamyl alcohol",
            "3-Phenyl-1,2-Propandiol",
            "Enalkiren",
            "2-Cyclopropylmethylenepropanal",
            "1-Methyl-2-Oxy-5,5-Dimethyl Pyrrolidine",
            "1-Hydroxy-2-Amino-3-Cyclohexylpropane",
            "SPP1148",
            "N-{2-[6-(2,4-DIAMINO-6-ETHYLPYRIMIDIN-5-YL)-2,2-DIMETHYL-3-OXO-2,3-DIHYDRO-4H-1,4-BENZOTHIAZIN-4-YL]ETHYL}ACETAMIDE",
            "6-ETHYL-5-[9-(3-METHOXYPROPYL)-9H-CARBAZOL-2-YL]PYRIMIDINE-2,4-DIAMINE",
            "N-{2-[6-(2,4-DIAMINO-6-ETHYLPYRIMIDIN-5-YL)-2,2-DIMETHYL-3-OXO-2,3-DIHYDRO-4H-1,4-BENZOXAZIN-4-YL]ETHYL}ACETAMIDE",
            "(2S)-6-(2,4-DIAMINO-6-ETHYLPYRIMIDIN-5-YL)-2-(3,5-DIFLUOROPHENYL)-4-(3-METHOXYPROPYL)-2H-1,4-BENZOXAZIN-3(4H)-ONE",
            "6-(2,4-DIAMINO-6-ETHYLPYRIMIDIN-5-YL)-4-(3-METHOXYPROPYL)-2,2-DIMETHYL-2H-1,4-BENZOXAZIN-3(4H)-ONE",
            "5-{4-[(3,5-DIFLUOROBENZYL)AMINO]PHENYL}-6-ETHYLPYRIMIDINE-2,4-DIAMINE",
            "2-Methyl-3-(2-Aminothiazolo)Propanal",
            "6-ethyl-5-[(2S)-1-(3-methoxypropyl)-2-phenyl-1,2,3,4-tetrahydroquinolin-7-yl]pyrimidine-2,4-diamine",
            "N-Methyl-N-(Methylbenzyl)Formamide",
            "Aliskiren",
            "Minoxidil",
            "Lisinopril"
          ],
          "drugbank_url": "https://www.drugbank.ca/polypeptides/P00797",
          "Name": "Renin",
          "structure": "https://cdn.rcsb.org/images/structures/vc/3vcm/3vcm_assembly-1.jpeg",
          "kind": "Target",
          "Degree": 1,
          "Closeness Centrality": 0.0006868131868131869,
          "Betweenness Centrality": 0.0,
          "Eigenvector Centrality": 5.0830653221943947e-85,
          "Clustering Coefficient": 0,
          "VoteRank Score": 0,
          "fill_color": "#12EAEA",
          "line_color": "#0EBEBE",
          "id": "Renin",
          "value": "Renin",
          "name": "Renin"
        }
      },
      {
        "data": {
          "ID": "DB09075",
          "SMILES": "CN1CCC2=C(C1)SC(=N2)C(=O)N[C@@H]3C[C@H](CC[C@@H]3NC(=O)C(=O)NC4=NC=C(C=C4)Cl)C(=O)N(C)C",
          "ATC Code Level 1": [
            "B"
          ],
          "ATC Code Level 2": [
            "B01"
          ],
          "ATC Code Level 3": [
            "B01A"
          ],
          "ATC Code Level 4": [
            "B01AF"
          ],
          "ATC Identifier": [
            "B01AF03"
          ],
          "Targets": [
            "Coagulation factor X"
          ],
          "Enzymes": [],
          "Carriers": [],
          "Transporters": [
            "Multidrug resistance protein 1"
          ],
          "Target Class": [
            "Enzyme"
          ],
          "Drug Interactions": [
            "(1,2,6,7-3H)Testosterone",
            "(R)-warfarin",
            "(S)-Warfarin",
            "1-Testosterone",
            "18-methyl-19-nortestosterone",
            "3,5-Diiodotyrosine",
            "4-hydroxycoumarin",
            "4-Hydroxytestosterone",
            "5beta-dihydrotestosterone",
            "7,8-Dichloro-1,2,3,4-tetrahydroisoquinoline",
            "Abacavir",
            "Abciximab",
            "Abemaciclib",
            "Acarbose",
            "Aceclofenac",
            "Acemetacin",
            "Acenocoumarol",
            "Acetaminophen",
            "Acetazolamide",
            "Acetylsalicylic acid",
            "Aclidinium",
            "Acrivastine",
            "Acyclovir",
            "Adefovir",
            "Adefovir dipivoxil",
            "Afatinib",
            "Alaproclate",
            "Albutrepenonacog alfa",
            "Alclofenac",
            "Aldesleukin",
            "Alemtuzumab",
            "Allopurinol",
            "Allylestrenol",
            "Almasilate",
            "Alminoprofen",
            "Almotriptan",
            "Alogliptin",
            "Aloxiprin",
            "Alprazolam",
            "Alteplase",
            "Altrenogest",
            "Altretamine",
            "Amantadine",
            "Ambrisentan",
            "Amediplase",
            "Amikacin",
            "Amiloride",
            "Aminophenazone",
            "Aminosalicylic acid",
            "Amiodarone",
            "Amitriptyline",
            "Ammonium chloride",
            "Amoxicillin",
            "Amphetamine",
            "Amphotericin B",
            "Ampicillin",
            "Amrinone",
            "Amsacrine",
            "Anagrelide",
            "Ancestim",
            "Ancrod",
            "Andexanet alfa",
            "Andrographolide",
            "Anistreplase",
            "Anti-inhibitor coagulant complex",
            "Antihemophilic Factor (Recombinant), PEGylated",
            "Antihemophilic factor human",
            "Antihemophilic factor, human recombinant",
            "Antipyrine",
            "Antithrombin Alfa",
            "Antithrombin III human",
            "Antrafenine",
            "Apalutamide",
            "Apixaban",
            "Apramycin",
            "Apremilast",
            "Aprotinin",
            "Arbekacin",
            "Ardeparin",
            "Arformoterol",
            "Argatroban",
            "Arotinolol",
            "Arsenic trioxide",
            "Astaxanthin",
            "Asunaprevir",
            "Atazanavir",
            "Atomoxetine",
            "Auranofin",
            "Aurothioglucose",
            "Avatrombopag",
            "Axitinib",
            "Azacitidine",
            "Azapropazone",
            "Azathioprine",
            "Azelaic acid",
            "Azficel-T",
            "Azithromycin",
            "Azosemide",
            "Aztreonam",
            "Bacitracin",
            "Baclofen",
            "Balsalazide",
            "Bamet-UD2",
            "Baricitinib",
            "Belantamab mafodotin",
            "Belinostat",
            "Bemiparin",
            "Bendamustine",
            "Bendroflumethiazide",
            "Benmoxin",
            "Benorilate",
            "Benoxaprofen",
            "Benserazide",
            "Benzatropine",
            "Benznidazole",
            "Benzthiazide",
            "Benzydamine",
            "Benzylthiouracil",
            "Bepotastine",
            "Beraprost",
            "Beroctocog alfa",
            "Berotralstat",
            "Betrixaban",
            "Bexarotene",
            "Bicisate",
            "Binimetinib",
            "Biochanin A",
            "Biricodar",
            "Bismuth subgallate",
            "Bismuth subsalicylate",
            "Bisoprolol",
            "Bisoxatin",
            "Bivalirudin",
            "Bleomycin",
            "Blinatumomab",
            "Blonanserin",
            "Boldenone",
            "Bortezomib",
            "Bosutinib",
            "Brefeldin A",
            "Brentuximab vedotin",
            "Brinase",
            "Brincidofovir",
            "Brivaracetam",
            "Brofaromine",
            "Bromazepam",
            "Bromotheophylline",
            "Budesonide",
            "Buflomedil",
            "Bumadizone",
            "Bumetanide",
            "Bupropion",
            "Buspirone",
            "Busulfan",
            "Butabarbital",
            "Butylphthalide",
            "Cabazitaxel",
            "Cabergoline",
            "Calcium",
            "Calcium acetate",
            "Calcium carbonate",
            "Calcium cation",
            "Calcium chloride",
            "Calcium citrate",
            "Calcium gluconate",
            "Calcium Phosphate",
            "Calcium threonate",
            "Calusterone",
            "Canagliflozin",
            "Cangrelor",
            "Canrenoic acid",
            "Canrenone",
            "Capecitabine",
            "Caplacizumab",
            "Capreomycin",
            "Carbamazepine",
            "Carbaspirin calcium",
            "Carbidopa",
            "Carbimazole",
            "Carboplatin",
            "Carfilzomib",
            "Carmustine",
            "Caroxazone",
            "Carprofen",
            "Carvedilol",
            "Catridecacog",
            "Cefacetrile",
            "Cefaclor",
            "Cefadroxil",
            "Cefaloridine",
            "Cefalotin",
            "Cefamandole",
            "Cefamandole nafate",
            "Cefapirin",
            "Cefatrizine",
            "Cefazedone",
            "Cefazolin",
            "Cefbuperazone",
            "Cefcapene",
            "Cefdinir",
            "Cefditoren",
            "Cefepime",
            "Cefetamet",
            "Cefixime",
            "Cefmenoxime",
            "Cefmetazole",
            "Cefminox",
            "Cefodizime",
            "Cefonicid",
            "Cefoperazone",
            "Ceforanide",
            "Cefotaxime",
            "Cefotetan",
            "Cefotiam",
            "Cefoxitin",
            "Cefozopran",
            "Cefpiramide",
            "Cefpirome",
            "Cefpodoxime",
            "Cefprozil",
            "Cefradine",
            "Cefroxadine",
            "Cefsulodin",
            "Ceftaroline fosamil",
            "Ceftazidime",
            "Ceftezole",
            "Ceftibuten",
            "Ceftizoxime",
            "Ceftobiprole",
            "Ceftolozane",
            "Ceftriaxone",
            "Cefuroxime",
            "Celecoxib",
            "Cepeginterferon alfa-2B",
            "Cephalexin",
            "Cephaloglycin",
            "Cephalothin Group",
            "Ceritinib",
            "Certolizumab pegol",
            "Cetirizine",
            "Cevimeline",
            "Chenodeoxycholic acid",
            "Chloral hydrate",
            "Chlorambucil",
            "Chloramphenicol",
            "Chlormadinone",
            "Chloroquine",
            "Chlorothiazide",
            "Chlorotrianisene",
            "Chloroxylenol",
            "Chlorpromazine",
            "Chlorpropamide",
            "Chlorthalidone",
            "Chlorzoxazone",
            "Cholic Acid",
            "Choline C 11",
            "Choline magnesium trisalicylate",
            "Choline salicylate",
            "Chondroitin sulfate",
            "Chromic chloride",
            "Chromic citrate",
            "Chromic nitrate",
            "Chromium",
            "Chromium gluconate",
            "Chromium nicotinate",
            "Chromous sulfate",
            "Cicletanine",
            "Cidofovir",
            "Cilostazol",
            "Cimetidine",
            "Cimicoxib",
            "Ciprofloxacin",
            "Cisplatin",
            "Citalopram",
            "Cladribine",
            "Clarithromycin",
            "Clevidipine",
            "Clobazam",
            "Clofarabine",
            "Clofazimine",
            "Clofenamide",
            "Clomifene",
            "Clomipramine",
            "Clonazepam",
            "Clonixin",
            "Clopamide",
            "Clopidogrel",
            "Cloprostenol",
            "Clorazepic acid",
            "Clorexolone",
            "Clorgiline",
            "Cloricromen",
            "Clorindione",
            "Clove oil",
            "Clozapine",
            "Coagulation Factor IX (Recombinant)",
            "Coagulation Factor IX Human",
            "Coagulation factor VII human",
            "Coagulation factor VIIa Recombinant Human",
            "Coagulation factor X human",
            "Cobicistat",
            "Cobimetinib",
            "Codeine",
            "Colchicine",
            "Colistimethate",
            "Colistin",
            "Collagenase clostridium histolyticum",
            "Conivaptan",
            "Conjugated estrogens",
            "Copanlisib",
            "Corifollitropin alfa",
            "Coumarin",
            "Crizotinib",
            "Cyanocobalamin",
            "Cyclopenthiazide",
            "Cyclophosphamide",
            "Cyclosporine",
            "Cyclothiazide",
            "Cyproterone acetate",
            "Cytarabine",
            "Dabigatran",
            "Dabigatran etexilate",
            "Dabrafenib",
            "Dacarbazine",
            "Daclatasvir",
            "Dacomitinib",
            "Dactinomycin",
            "Dalfampridine",
            "Dalteparin",
            "Damoctocog alfa pegol",
            "Danaparoid",
            "Dapagliflozin",
            "Dapoxetine",
            "Daptomycin",
            "Darexaban",
            "Darolutamide",
            "Dasabuvir",
            "Dasatinib",
            "Daunorubicin",
            "Decitabine",
            "Deferasirox",
            "Deferiprone",
            "Defibrotide",
            "Dehydrochloromethyltestosterone",
            "Dehydrocholic acid",
            "Delafloxacin",
            "Demegestone",
            "Deoxycholic acid",
            "Dersalazine",
            "Desipramine",
            "Desirudin",
            "Desmopressin",
            "Desmoteplase",
            "Desogestrel",
            "Desvenlafaxine",
            "Deutetrabenazine",
            "Dexibuprofen",
            "Dexketoprofen",
            "Dexmedetomidine",
            "Dexniguldipine",
            "Dexpanthenol",
            "Dexrazoxane",
            "Dextran",
            "Diatrizoate",
            "Diazepam",
            "Diazoxide",
            "Dibromotyrosine",
            "Dichlorobenzyl alcohol",
            "Diclofenac",
            "Diclofenamide",
            "Dicoumarol",
            "Dicyclomine",
            "Didanosine",
            "Dienogest",
            "Diethylstilbestrol",
            "Difenpiramide",
            "Diflunisal",
            "Difluocortolone",
            "Digitoxin",
            "Digoxin",
            "Dihydrostreptomycin",
            "Dimercaprol",
            "Dimetacrine",
            "Dimethyl sulfoxide",
            "Dinutuximab",
            "Diphenadione",
            "Dipyridamole",
            "Disopyramide",
            "Ditazole",
            "DL-Methylephedrine",
            "Dobutamine",
            "Docetaxel",
            "Dolutegravir",
            "Dopamine",
            "Doripenem",
            "Doxacurium",
            "Doxepin",
            "Doxorubicin",
            "Doxycycline",
            "Dronedarone",
            "Drospirenone",
            "Drostanolone propionate",
            "Drotrecogin alfa",
            "Droxicam",
            "Droxidopa",
            "Duloxetine",
            "Duvelisib",
            "Dydrogesterone",
            "Dyphylline",
            "Ebselen",
            "Edetate calcium disodium anhydrous",
            "Edetic acid",
            "Edrophonium",
            "Efonidipine",
            "Eftrenonacog alfa",
            "Elacridar",
            "Elagolix",
            "Elbasvir",
            "Eliglustat",
            "Emicizumab",
            "Emtricitabine",
            "Enalaprilat",
            "Enasidenib",
            "Enfortumab vedotin",
            "Enoxaparin",
            "Entrectinib",
            "Enzalutamide",
            "Epimestrol",
            "Epirizole",
            "Epirubicin",
            "Epitizide",
            "Eplerenone",
            "Epoprostenol",
            "Eptifibatide",
            "Equol",
            "Erdafitinib",
            "Eribulin",
            "Ertapenem",
            "Ertugliflozin",
            "Erythromycin",
            "Escitalopram",
            "Estazolam",
            "Esterified estrogens",
            "Estradiol",
            "Estradiol acetate",
            "Estradiol benzoate",
            "Estradiol cypionate",
            "Estradiol dienanthate",
            "Estradiol valerate",
            "Estriol",
            "Estrone",
            "Estrone sulfate",
            "Eszopiclone",
            "Etacrynic acid",
            "Etafedrine",
            "Ethambutol",
            "Ethenzamide",
            "Ethinylestradiol",
            "Ethoxzolamide",
            "Ethyl biscoumacetate",
            "Ethynodiol diacetate",
            "Etodolac",
            "Etofenamate",
            "Etomidate",
            "Etonogestrel",
            "Etoperidone",
            "Etoposide",
            "Etoricoxib",
            "Etynodiol",
            "Eucalyptus oil",
            "Evening primrose oil",
            "Everolimus",
            "Ezogabine",
            "Factor IX Complex (Human)",
            "Factor XIII (human)",
            "Favipiravir",
            "Fedratinib",
            "Fenbufen",
            "Fenofibrate",
            "Fenofibric acid",
            "Fenoldopam",
            "Fenoprofen",
            "Fenproporex",
            "Fenquizone",
            "Fentanyl",
            "Fentiazac",
            "Ferulic acid",
            "Fesoterodine",
            "Fexofenadine",
            "Fibrinogen human",
            "Fibrinolysin",
            "Firocoxib",
            "Flavoxate",
            "Flibanserin",
            "Floctafenine",
            "Flomoxef",
            "Florbetaben (18F)",
            "Florbetapir (18F)",
            "Floxuridine",
            "Fluconazole",
            "Flucytosine",
            "Fludarabine",
            "Fludeoxyglucose (18F)",
            "Fluindione",
            "Flumazenil",
            "Flunixin",
            "Fluocinolone acetonide",
            "Fluorouracil",
            "Fluoxetine",
            "Flupirtine",
            "Flurazepam",
            "Flurbiprofen",
            "Flurbiprofen axetil",
            "Flutamide",
            "Fluvoxamine",
            "Folic acid",
            "Fomepizole",
            "Fondaparinux",
            "Formebolone",
            "Formestane",
            "Formic acid",
            "Formononetin",
            "Foscarnet",
            "Fosfomycin",
            "Fosinopril",
            "Fostemsavir",
            "Framycetin",
            "Furazolidone",
            "Furosemide",
            "Gabapentin enacarbil",
            "Gabexate",
            "Gadobenic acid",
            "Gadodiamide",
            "Gadofosveset trisodium",
            "Gadopentetic acid",
            "Gadoteric acid",
            "Gadoteridol",
            "Ganciclovir",
            "Gemcitabine",
            "Gemfibrozil",
            "Gemtuzumab ozogamicin",
            "Geneticin",
            "Gentamicin",
            "Gentamicin C1a",
            "Gestodene",
            "Gestonorone",
            "Gestrinone",
            "Gilteritinib",
            "Gimeracil",
            "Ginkgo biloba",
            "Givosiran",
            "Glasdegib",
            "Glecaprevir",
            "Glipizide",
            "Glycerol phenylbutyrate",
            "Glycochenodeoxycholic Acid",
            "Glycocholic acid",
            "Golodirsen",
            "Goserelin",
            "Gossypol",
            "Grapiprant",
            "Grazoprevir",
            "Guacetisal",
            "Guanethidine",
            "Guanfacine",
            "Haloperidol",
            "Harmaline",
            "Hemin",
            "Heparin",
            "Hexestrol",
            "Human interferon omega-1",
            "Hydracarbazine",
            "Hydralazine",
            "Hydrochlorothiazide",
            "Hydroflumethiazide",
            "Hydrolyzed Cephalothin",
            "Hydromorphone",
            "Hydroxocobalamin",
            "Hydroxyethyl Starch",
            "Hydroxyprogesterone",
            "Hydroxyprogesterone caproate",
            "Hydroxytyrosol",
            "Hydroxyurea",
            "Hygromycin B",
            "Hyodeoxycholic Acid",
            "Ibritumomab tiuxetan",
            "Ibrutinib",
            "Ibudilast",
            "Ibuprofen",
            "Ibuproxam",
            "Ibutilide",
            "Icatibant",
            "Icosapent",
            "Icosapent ethyl",
            "Idarubicin",
            "Idarucizumab",
            "Idebenone",
            "Idelalisib",
            "Idraparinux",
            "Ifetroban",
            "Ifosfamide",
            "Iloprost",
            "Imatinib",
            "Imidafenacin",
            "Imidazole salicylate",
            "Imipramine",
            "Indacaterol",
            "Indalpine",
            "Indapamide",
            "Indigotindisulfonic acid",
            "Indisulam",
            "Indobufen",
            "Indomethacin",
            "Indoprofen",
            "Inosine pranobex",
            "Inositol",
            "Inotersen",
            "Inotuzumab ozogamicin",
            "Interferon alfa",
            "Interferon alfa-2a, Recombinant",
            "Interferon alfa-2b",
            "Interferon alfa-n1",
            "Interferon alfa-n3",
            "Interferon alfacon-1",
            "Interferon beta-1b",
            "Interferon gamma-1b",
            "Invert sugar",
            "Iobenguane sulfate I-123",
            "Iodixanol",
            "Ioflupane I-123",
            "Iopromide",
            "Iothalamic acid",
            "Ioversol",
            "Ioxilan",
            "Ipecac",
            "Ipilimumab",
            "Iproniazid",
            "Irinotecan",
            "Isavuconazole",
            "Isavuconazonium",
            "Isepamicin",
            "Isocarboxazid",
            "Isoflavone",
            "Isoniazid",
            "Isosorbide",
            "Isosorbide mononitrate",
            "Isosulfan blue",
            "Isotretinoin",
            "Isoxicam",
            "Isradipine",
            "Istradefylline",
            "Itraconazole",
            "Ivacaftor",
            "Ivosidenib",
            "Ixabepilone",
            "Ixazomib",
            "Kallidinogenase",
            "Kanamycin",
            "Kebuzone",
            "Ketamine",
            "Ketanserin",
            "Ketazolam",
            "Ketoconazole",
            "Ketoprofen",
            "Ketorolac",
            "Labetalol",
            "Lamivudine",
            "Lamotrigine",
            "Laniquidar",
            "Lapatinib",
            "Larotrectinib",
            "Lasmiditan",
            "Latamoxef",
            "Ledipasvir",
            "Lefamulin",
            "Lemborexant",
            "Lenalidomide",
            "Lenvatinib",
            "Lepirudin",
            "Lesinurad",
            "Letaxaban",
            "Leuprolide",
            "Levobupivacaine",
            "Levocarnitine",
            "Levocetirizine",
            "Levofloxacin",
            "Levomilnacipran",
            "Levonorgestrel",
            "Levosalbutamol",
            "Licofelone",
            "Limaprost",
            "Linagliptin",
            "Linezolid",
            "Linsidomine",
            "Liothyronine",
            "Lisinopril",
            "Lithium carbonate",
            "Lithium cation",
            "Lithium citrate",
            "Lithium hydroxide",
            "Lixisenatide",
            "Lofexidine",
            "Lomitapide",
            "Lomustine",
            "Lonafarnib",
            "Lonazolac",
            "Lonidamine",
            "Loperamide",
            "Lopinavir",
            "Loracarbef",
            "Lorazepam",
            "Lorcaserin",
            "Lornoxicam",
            "Lorpiprazole",
            "Loxapine",
            "Loxoprofen",
            "Lubiprostone",
            "Lumacaftor",
            "Lumiracoxib",
            "Lusutrombopag",
            "Lynestrenol",
            "Macitentan",
            "Magnesium carbonate",
            "Magnesium chloride",
            "Magnesium hydroxide",
            "Magnesium salicylate",
            "Magnesium trisilicate",
            "Mangafodipir",
            "Mannitol",
            "Maprotiline",
            "Mebanazine",
            "Mebutizide",
            "Mecamylamine",
            "Mechlorethamine",
            "Meclofenamic acid",
            "Medrogestone",
            "Medroxyprogesterone acetate",
            "Mefenamic acid",
            "Mefruside",
            "Megestrol acetate",
            "Melagatran",
            "Meloxicam",
            "Melperone",
            "Melphalan",
            "Memantine",
            "Meperidine",
            "Mepivacaine",
            "Mercaptopurine",
            "Meropenem",
            "Mersalyl",
            "Mesalazine",
            "Mestranol",
            "Metamfetamine",
            "Metamizole",
            "Metaxalone",
            "Metformin",
            "Methadone",
            "Methallenestril",
            "Methazolamide",
            "Methimazole",
            "Methotrexate",
            "Methoxsalen",
            "Methyclothiazide",
            "Methyl salicylate",
            "Methyl-1-testosterone",
            "Methyldopa",
            "Methylene blue",
            "Methylestrenolone",
            "Methylnaltrexone",
            "Methylphenidate",
            "Methyltestosterone",
            "Methylthiouracil",
            "Meticrane",
            "Metoclopramide",
            "Metolazone",
            "Metoprolol",
            "Metyrapone",
            "Mibefradil",
            "Mibolerone",
            "Midazolam",
            "Mifepristone",
            "Migalastat",
            "Milnacipran",
            "Milrinone",
            "Minaprine",
            "Mirabegron",
            "Mitomycin",
            "Mitoxantrone",
            "Moclobemide",
            "Mofebutazone",
            "Monteplase",
            "Morniflumate",
            "Moroctocog alfa",
            "Morphine",
            "Moxestrol",
            "Moxisylyte",
            "Muzolimine",
            "Mycophenolate mofetil",
            "Mycophenolic acid",
            "N-acetyltyrosine",
            "N-methylnicotinamide",
            "Nabumetone",
            "Nadolol",
            "Nadroparin",
            "Nafamostat",
            "Naftopidil",
            "Naldemedine",
            "Nalmefene",
            "Naloxone",
            "Naproxen",
            "Nateglinide",
            "Neamine",
            "Nedaplatin",
            "Nedocromil",
            "Nefazodone",
            "Nelarabine",
            "Neomycin",
            "Neratinib",
            "Netilmicin",
            "Netupitant",
            "Nialamide",
            "Nicorandil",
            "Nifedipine",
            "Nifenazone",
            "Niguldipine",
            "Nilotinib",
            "Nilutamide",
            "Nimesulide",
            "Nintedanib",
            "Nisoldipine",
            "Nitric Oxide",
            "Nitroaspirin",
            "Nitrofurantoin",
            "Nitroprusside",
            "Nomegestrol",
            "Nomegestrol acetate",
            "Nonacog beta pegol",
            "Norelgestromin",
            "Norethindrone enanthate",
            "Norethisterone",
            "Norethynodrel",
            "Norgestimate",
            "Norgestrel",
            "Norgestrienone",
            "Nortriptyline",
            "NS-398",
            "Obeticholic acid",
            "Obinutuzumab",
            "Octamoxin",
            "Octinoxate",
            "Octylphenoxy polyethoxyethanol",
            "Odanacatib",
            "Olaparib",
            "Olsalazine",
            "Omacetaxine mepesuccinate",
            "Omadacycline",
            "Ombitasvir",
            "Omega-3 fatty acids",
            "Omega-3-acid ethyl esters",
            "Omega-3-carboxylic acids",
            "ONT-093",
            "Opium",
            "Ormeloxifene",
            "Oseltamivir",
            "Osimertinib",
            "Otamixaban",
            "Oxabolone cipionate",
            "Oxacillin",
            "Oxaliplatin",
            "Oxaprozin",
            "Oxazepam",
            "Oxybenzone",
            "Oxyphenbutazone",
            "Oxyquinoline",
            "p-Coumaric acid",
            "Paclitaxel",
            "Palbociclib",
            "Paliperidone",
            "Palonosetron",
            "Pamidronic acid",
            "Panobinostat",
            "Pantoprazole",
            "Pantothenic acid",
            "Parecoxib",
            "Pargyline",
            "Paritaprevir",
            "Parnaparin",
            "Paromomycin",
            "Paroxetine",
            "Patent Blue",
            "Pazopanib",
            "Pegaptanib",
            "Peginesatide",
            "Peginterferon alfa-2a",
            "Peginterferon alfa-2b",
            "Peginterferon beta-1a",
            "Pemetrexed",
            "Penbutolol",
            "Penicillamine",
            "Pentaerythritol tetranitrate",
            "Pentamidine",
            "Pentastarch",
            "Pentetic acid",
            "Pentobarbital",
            "Pentosan polysulfate",
            "Pentostatin",
            "Pentoxifylline",
            "Perindopril",
            "Permethrin",
            "Phenazopyridine",
            "Phenelzine",
            "Phenindione",
            "Pheniprazine",
            "Phenoxypropazine",
            "Phenprocoumon",
            "Phentolamine",
            "Phenyl aminosalicylate",
            "Phenylalanine",
            "Phenylbutazone",
            "Pholcodine",
            "Phosphocreatine",
            "Phosphoric acid",
            "Phylloquinone",
            "Pibrentasvir",
            "Picosulfuric acid",
            "Picotamide",
            "Pidotimod",
            "Pindolol",
            "Piperacillin",
            "Piracetam",
            "Piretanide",
            "Pirlindole",
            "Piroxicam",
            "Pirprofen",
            "Pitolisant",
            "Pivhydrazine",
            "Platelet Activating Factor",
            "Plazomicin",
            "Plerixafor",
            "Polmacoxib",
            "Polyestradiol phosphate",
            "Polyethylene glycol 400",
            "Polythiazide",
            "Pomalidomide",
            "Ponatinib",
            "Posaconazole",
            "Potassium",
            "Potassium acetate",
            "Potassium bicarbonate",
            "Potassium cation",
            "Potassium chloride",
            "Potassium citrate",
            "Potassium Iodide",
            "Potassium nitrate",
            "Potassium perchlorate",
            "Potassium sulfate",
            "Pralatrexate",
            "Pralidoxime",
            "Pralsetinib",
            "Pramipexole",
            "Prasugrel",
            "Pravastatin",
            "Prednisolone phosphate",
            "Prednisone",
            "Pregabalin",
            "Probenecid",
            "Procainamide",
            "Procaine",
            "Procaine benzylpenicillin",
            "Procarbazine",
            "Progesterone",
            "Proglumetacin",
            "Promegestone",
            "Promethazine",
            "Propacetamol",
            "Propafenone",
            "Propantheline",
            "Propiverine",
            "Propranolol",
            "Propylthiouracil",
            "Propyphenazone",
            "Proquazone",
            "Protein C",
            "Protein S human",
            "Prothrombin",
            "Protocatechualdehyde",
            "Prucalopride",
            "Puromycin",
            "Pyrantel",
            "Pyrazinamide",
            "Pyridoxine",
            "Pyrithione",
            "Quetiapine",
            "Quinestrol",
            "Quinethazone",
            "Quingestanol",
            "Quingestanol acetate",
            "Quinidine",
            "Quinine",
            "Rabeprazole",
            "Raltitrexed",
            "Ramatroban",
            "Ramelteon",
            "Ranitidine",
            "Ranolazine",
            "Rasagiline",
            "Regorafenib",
            "Relcovaptan",
            "Remdesivir",
            "Reserpine",
            "Resorcinol",
            "Resveratrol",
            "Reteplase",
            "Revefenacin",
            "Reviparin",
            "Ribavirin",
            "Ribostamycin",
            "Ridogrel",
            "Rifamycin",
            "Rimegepant",
            "Ripretinib",
            "Ritanserin",
            "Ritonavir",
            "Rituximab",
            "Rivaroxaban",
            "Rizatriptan",
            "Robenacoxib",
            "Rofecoxib",
            "Roflumilast",
            "Rolapitant",
            "Rolofylline",
            "Romidepsin",
            "Ropivacaine",
            "Rosiglitazone",
            "Rucaparib",
            "Rusalatide acetate",
            "Ruxolitinib",
            "Sacubitril",
            "Safinamide",
            "Safrazine",
            "Salbutamol",
            "Salicylamide",
            "Salicylic acid",
            "Salmon calcitonin",
            "Salsalate",
            "Saquinavir",
            "Sarecycline",
            "Sarpogrelate",
            "Saruplase",
            "Saxagliptin",
            "SC-236",
            "Secobarbital",
            "Selegiline",
            "Selenious acid",
            "Selenium",
            "Selexipag",
            "Selumetinib",
            "Semuloparin",
            "Seproxetine",
            "Sertraline",
            "Sevoflurane",
            "Sibutramine",
            "Sildenafil",
            "Silodosin",
            "Simeprevir",
            "Simvastatin",
            "Sirolimus",
            "Sisomicin",
            "Sitagliptin",
            "Sodium acetate",
            "Sodium aurothiomalate",
            "Sodium citrate",
            "Sodium fluoride",
            "Sodium sulfate",
            "Sofosbuvir",
            "Solriamfetol",
            "Sorafenib",
            "Sorbitol",
            "Spiradoline",
            "Spironolactone",
            "Stanolone acetate",
            "Stiripentol",
            "Streptokinase",
            "Streptomycin",
            "Streptozocin",
            "Strontium chloride",
            "Sucralfate",
            "Sugammadex",
            "Sulbactam",
            "Sulfadiazine",
            "Sulfamethoxazole",
            "Sulfasalazine",
            "Sulfinpyrazone",
            "Sulindac",
            "Sulodexide",
            "Sumatriptan",
            "Susoctocog alfa",
            "Suvorexant",
            "Suxibuzone",
            "Synthetic Conjugated Estrogens, A",
            "Synthetic Conjugated Estrogens, B",
            "Tacrolimus",
            "Tadalafil",
            "Talazoparib",
            "Talinolol",
            "Talniflumate",
            "Tamoxifen",
            "Tamsulosin",
            "Tariquidar",
            "Tasimelteon",
            "Taurochenodeoxycholic acid",
            "Taurocholic acid",
            "Tauroursodeoxycholic acid",
            "Taxifolin",
            "Tazemetostat",
            "Tazobactam",
            "Technetium Tc-99m exametazime",
            "Technetium Tc-99m mebrofenin",
            "Technetium Tc-99m oxidronate",
            "Technetium Tc-99m pyrophosphate",
            "Technetium Tc-99m sestamibi",
            "Tedizolid phosphate",
            "Teduglutide",
            "Tegafur",
            "Tegaserod",
            "Telaprevir",
            "Telavancin",
            "Temazepam",
            "Temozolomide",
            "Temsirolimus",
            "Tenecteplase",
            "Tenidap",
            "Teniposide",
            "Tenofovir",
            "Tenofovir alafenamide",
            "Tenofovir disoproxil",
            "Tenoxicam",
            "Tepoxalin",
            "Terbutaline",
            "Tesmilifene",
            "Testolactone",
            "Testosterone",
            "Testosterone cypionate",
            "Testosterone enantate benzilic acid hydrazone",
            "Testosterone enanthate",
            "Testosterone propionate",
            "Testosterone succinate",
            "Testosterone undecanoate",
            "Tetracycline",
            "Tetradecyl hydrogen sulfate (ester)",
            "Tezacaftor",
            "Thalidomide",
            "Theobromine",
            "Thiabendazole",
            "Thiethylperazine",
            "Thiosalicylic acid",
            "Thiotepa",
            "Tiapride",
            "Tiaprofenic acid",
            "Tibolone",
            "Ticagrelor",
            "Ticlopidine",
            "Tienilic acid",
            "Tiludronic acid",
            "Timolol",
            "Tinidazole",
            "Tinoridine",
            "Tinzaparin",
            "Tioclomarol",
            "Tioguanine",
            "Tiopronin",
            "Tiotropium",
            "Tipranavir",
            "Tirofiban",
            "Tixocortol",
            "Tobramycin",
            "Tocopherol",
            "Tocopherylquinone",
            "Tofacitinib",
            "Tolazamide",
            "Tolbutamide",
            "Tolcapone",
            "Tolfenamic acid",
            "Tolmetin",
            "Toloxatone",
            "Tolterodine",
            "Tolvaptan",
            "Topiramate",
            "Topiroxostat",
            "Topotecan",
            "Torasemide",
            "Toremifene",
            "Tositumomab",
            "Trabectedin",
            "Tramadol",
            "Trametinib",
            "Tranilast",
            "Tranylcypromine",
            "Trapidil",
            "Trastuzumab emtansine",
            "Trazodone",
            "Trenonacog alfa",
            "Treprostinil",
            "Trestolone",
            "Trestolone acetate",
            "Triamcinolone",
            "Triamterene",
            "Triazolam",
            "Trichlormethiazide",
            "Triethylenetetramine",
            "Trifluridine",
            "Triflusal",
            "Trimebutine",
            "Trimethoprim",
            "Trimetrexate",
            "Trimipramine",
            "Triptolide",
            "Trolamine salicylate",
            "Tropisetron",
            "Troxerutin",
            "Tucatinib",
            "Turoctocog alfa",
            "Turoctocog alfa pegol",
            "Ubrogepant",
            "Ularitide",
            "Ulipristal",
            "Umeclidinium",
            "Urokinase",
            "Ursodeoxycholic acid",
            "Vaborbactam",
            "Valaciclovir",
            "Valbenazine",
            "Valdecoxib",
            "Valganciclovir",
            "Valspodar",
            "Vancomycin",
            "Vandetanib",
            "Vardenafil",
            "Varenicline",
            "Vatreptacog alfa",
            "Velpatasvir",
            "Vemurafenib",
            "Venetoclax",
            "Venlafaxine",
            "Verapamil",
            "Vilanterol",
            "Viloxazine",
            "Vinblastine",
            "Vincristine",
            "Vindesine",
            "Vinflunine",
            "Vinorelbine",
            "Vitamin E",
            "Von Willebrand Factor Human",
            "Vorapaxar",
            "Vorinostat",
            "Vortioxetine",
            "Voxilaprevir",
            "Warfarin",
            "Ximelagatran",
            "Xipamide",
            "Zaleplon",
            "Zaltoprofen",
            "Zanamivir",
            "Zeranol",
            "Zidovudine",
            "Zimelidine",
            "Zinc citrate",
            "Zomepirac",
            "Zonisamide",
            "Zosuquidar"
          ],
          "Name": "Edoxaban",
          "structure": "https://www.drugbank.ca/structures/DB09075/image.svg",
          "kind": "Drug",
          "Degree": 1,
          "Closeness Centrality": 0.11428866010875544,
          "Betweenness Centrality": 0.0,
          "Eigenvector Centrality": 1.6724450246290248e-05,
          "Clustering Coefficient": 0,
          "VoteRank Score": 0,
          "fill_color": "#FC5F67",
          "line_color": "#FB3640",
          "id": "Edoxaban",
          "value": "Edoxaban",
          "name": "Edoxaban"
        }
      },
      {
        "data": {
          "Gene": "F10",
          "ID": "P00742",
          "PDBID": "1P0S",
          "Organism": "Humans",
          "Protein Class": "Enzyme",
          "Protein Family": "Protease",
          "Cellular Location": "Secreted",
          "STRING Interaction Partners": [
            "SERPINC1",
            "F3",
            "F5",
            "TFPI",
            "F8",
            "SERPIND1",
            "F7",
            "THBD",
            "GGCX",
            "SERPINA5"
          ],
          "Diseases": [
            "Blood Coagulation Disorders",
            "Cerebrovascular accident",
            "Mammary Neoplasms",
            "Chronic Kidney Diseases",
            "Diabetes Mellitus",
            "Hepatitis",
            "Liver diseases",
            "Viral hepatitis",
            "Coagulation factor deficiency syndrome",
            "Blood Coagulation Disorders, Inherited",
            "Peripheral Arterial Diseases",
            "Infection",
            "Heart valve disease",
            "Hypertensive disease",
            "Kidney Diseases",
            "Lymphoma",
            "Vascular Diseases",
            "Virus Diseases",
            "B-Cell Lymphomas",
            "Adult Solid Neoplasm",
            "Adenoviral infections",
            "Arteriopathic disease"
          ],
          "Drugs": [
            "Antihemophilic factor, human recombinant",
            "Coagulation Factor IX (Recombinant)",
            "Coagulation factor VIIa Recombinant Human",
            "Heparin",
            "Enoxaparin",
            "SSR-126517E",
            "gamma-carboxy-L-glutamic acid",
            "4-[(5-CHLOROINDOL-2-YL)SULFONYL]-2-(2-METHYLPROPYL)-1-[[5-(PYRIDIN-4-YL)PYRIMIDIN-2-YL]CARBONYL]PIPERAZINE",
            "LY-517717",
            "Rivaroxaban",
            "Lanoteplase",
            "Idraparinux",
            "rNAPc2",
            "Apixaban",
            "Otamixaban",
            "Eribaxaban",
            "(2R)-2-(5-CHLORO-2-THIENYL)-N-{(3S)-1-[(1S)-1-METHYL-2-MORPHOLIN-4-YL-2-OXOETHYL]-2-OXOPYRROLIDIN-3-YL}PROPENE-1-SULFONAMIDE",
            "THIENO[3,2-B]PYRIDINE-2-SULFONIC ACID [1-(1-AMINO-ISOQUINOLIN-7-YLMETHYL)-2-OXO-PYRROLDIN-3-YL]-AMIDE",
            "2-(5-CHLORO-2-THIENYL)-N-{(3S)-1-[(1S)-1-METHYL-2-MORPHOLIN-4-YL-2-OXOETHYL]-2-OXOPYRROLIDIN-3-YL}ETHANESULFONAMIDE",
            "GW-813893",
            "2-({4-[(5-CHLORO-1H-INDOL-2-YL)SULFONYL]PIPERAZIN-1-YL}CARBONYL)THIENO[3,2-B]PYRIDINE 4-OXIDE",
            "N-((1R,2S)-2-(5-CHLORO-1H-INDOLE-2-CARBOXAMIDO)CYCLOHEXYL)-5-METHYL-4,5,6,7-TETRAHYDROTHIAZOLO[5,4-C]PYRIDINE-2-CARBOXAMIDE",
            "N-((1R,2R)-2-(5-CHLORO-1H-INDOLE-2-CARBOXAMIDO)CYCLOHEXYL)-5-METHYL-4,5,6,7-TETRAHYDROTHIAZOLO[5,4-C]PYRIDINE-2-CARBOXAMIDE",
            "N-(2-(((5-CHLORO-2-PYRIDINYL)AMINO)SULFONYL)PHENYL)-4-(2-OXO-1(2H)-PYRIDINYL)BENZAMIDE",
            "5-(5-CHLORO-2-THIENYL)-N-{(3S)-1-[(1S)-1-METHYL-2-MORPHOLIN-4-YL-2-OXOETHYL]-2-OXOPYRROLIDIN-3-YL}-1H-1,2,4-TRIAZOLE-3-SULFONAMIDE",
            "5-CHLORO-N-{(3S)-1-[(1S)-1-METHYL-2-MORPHOLIN-4-YL-2-OXOETHYL]-2-OXOPYRROLIDIN-3-YL}-1-BENZOTHIOPHENE-2-SULFONAMIDE",
            "6-CHLORO-N-{(3S)-1-[(1S)-1-METHYL-2-MORPHOLIN-4-YL-2-OXOETHYL]-2-OXOPYRROLIDIN-3-YL}-1-BENZOTHIOPHENE-2-SULFONAMIDE",
            "6-CHLORO-N-{(3S)-1-[(1S)-1-METHYL-2-(4-MORPHOLINYL)-2-OXO ETHYL]-2-OXO-3-PYRROLIDINYL}-2-NAPHTHALENESULFONAMIDE",
            "5-Chloro-N-{(3S)-1-[(2S)-1-(4-morpholinyl)-1-oxo-2-propanyl]-2-oxo-3-pyrrolidinyl}-1H-indole-2-sulfonamide",
            "5-chloro-N-[(3R)-1-(2-{[2-fluoro-4-(2-oxopyridin-1(2H)-yl)phenyl]amino}-2-oxoethyl)pyrrolidin-3-yl]thiophene-2-carboxamide",
            "5-Chloro-thiophene-2-carboxylic acid ((3S,4S)-1-{[2-fluoro-4-(2-oxo-2H-pyridin-1-yl)-phenylcarbamoyl]-methyl}-4-hydroxy-pyrrolidin-3-yl)-amide",
            "N-(1-ISOPROPYLPIPERIDIN-4-YL)-1-(3-METHOXYBENZYL)-1H-INDOLE-2-CARBOXAMIDE",
            "1-{2-[(4-CHLOROPHENYL)AMINO]-2-OXOETHYL}-N-(1-ISOPROPYLPIPERIDIN-4-YL)-1H-INDOLE-2-CARBOXAMIDE",
            "5-CHLORO-THIOPHENE-2-CARBOXYLIC ACID ((3S,4S)-4-FLUORO- 1-{[2-FLUORO-4-(2-OXO-2H-PYRIDIN-1-YL)-PHENYLCARBAMOYL]-METHYL}-PYRROLIDIN-3-YL)-AMIDE",
            "5-CHLORO-N-(2-(4-(2-OXOPYRIDIN-1(2H)-YL)BENZAMIDO)ETHYL)THIOPHENE-2-CARBOXAMIDE",
            "5-CHLORO-N-((1R,2S)-2-(4-(2-OXOPYRIDIN-1(2H)-YL)BENZAMIDO) CYCLOPENTYL)THIOPHENE-2-CARBOXAMIDE",
            "THIENO[3,2-B]PYRIDINE-2-SULFONIC ACID [2-OXO-1-(1H-PYRROLO[2,3-C]PYRIDIN-2-YLMETHYL)-PYRROLIDIN-3-YL]-AMIDE",
            "3-({4-[(6-CHLORO-1-BENZOTHIEN-2-YL)SULFONYL]-2-OXOPIPERAZIN-1-YL}METHYL)BENZENECARBOXIMIDAMIDE",
            "4-{[(E)-2-(5-CHLOROTHIEN-2-YL)VINYL]SULFONYL}-1-(1H-PYRROLO[3,2-C]PYRIDIN-2-YLMETHYL)PIPERAZIN-2-ONE",
            "4-({4-[(6-CHLORO-1-BENZOTHIEN-2-YL)SULFONYL]-2-OXOPIPERAZIN-1-YL}METHYL)BENZENECARBOXIMIDAMIDE",
            "4-[[(1E)-2-(4-CHLOROPHENYL)ETHENYL]SULFONYL]-1-[[1-(4-PYRIDINYL)-4-PIPERIDINYL]METHYL]PIPERAZINONE",
            "1-[[(1E)-2-(4-CHLOROPHENYL)ETHENYL]SULFONYL]-4-[[1-(4-PYRIDINYL)-4-PIPERIDINYL]METHYL]PIPERAZINE",
            "Fondaparinux",
            "Edoxaban",
            "Coagulation factor VII human",
            "Antithrombin Alfa",
            "Nafamostat",
            "Coagulation Factor IX Human",
            "Prothrombin",
            "Protein S human",
            "Anti-inhibitor coagulant complex",
            "Betrixaban",
            "Emicizumab",
            "Antihemophilic factor human",
            "Nonacog beta pegol",
            "Turoctocog alfa",
            "Bemiparin",
            "Kappadione",
            "Lonoctocog alfa",
            "Moroctocog alfa",
            "Albutrepenonacog alfa",
            "Protamine sulfate",
            "Turoctocog alfa pegol"
          ],
          "drugbank_url": "https://www.drugbank.ca/polypeptides/P00742",
          "Name": "Coagulation factor X",
          "structure": "https://cdn.rcsb.org/images/structures/p0/1p0s/1p0s_assembly-1.jpeg",
          "kind": "Target",
          "Degree": 8,
          "Closeness Centrality": 0.13247743805582818,
          "Betweenness Centrality": 0.011838544471543996,
          "Eigenvector Centrality": 0.0002933563965775864,
          "Clustering Coefficient": 0,
          "VoteRank Score": 222,
          "fill_color": "#12EAEA",
          "line_color": "#0EBEBE",
          "id": "Coagulation factor X",
          "value": "Coagulation factor X",
          "name": "Coagulation factor X"
        }
      },
      {
        "data": {
          "ID": "DB00619",
          "SMILES": "CC1=C(C=C(C=C1)NC(=O)C2=CC=C(C=C2)CN3CCN(CC3)C)NC4=NC=CC(=N4)C5=CN=CC=C5",
          "ATC Code Level 1": [
            "L"
          ],
          "ATC Code Level 2": [
            "L01"
          ],
          "ATC Code Level 3": [
            "L01X"
          ],
          "ATC Code Level 4": [
            "L01XE"
          ],
          "ATC Identifier": [
            "L01XE01"
          ],
          "Targets": [
            "Breakpoint cluster region protein",
            "Mast/stem cell growth factor receptor Kit",
            "RET proto-oncogene",
            "High affinity nerve growth factor receptor",
            "Macrophage colony-stimulating factor 1 receptor",
            "Platelet-derived growth factor receptor alpha",
            "Epithelial discoidin domain-containing receptor 1",
            "Tyrosine-protein kinase ABL1",
            "Platelet-derived growth factor receptor beta"
          ],
          "Enzymes": [
            "Cytochrome P450 3A4",
            "Cytochrome P450 3A5",
            "Cytochrome P450 3A7",
            "Cytochrome P450 1A2",
            "Cytochrome P450 2C9",
            "Cytochrome P450 2D6",
            "Cytochrome P450 2C19",
            "Prostaglandin G/H synthase 1",
            "Cytochrome P450 2C8"
          ],
          "Carriers": [
            "Serum albumin",
            "Alpha-1-acid glycoprotein 1"
          ],
          "Transporters": [
            "Solute carrier family 22 member 1",
            "Multidrug resistance protein 1",
            "Solute carrier family 22 member 2",
            "ATP-binding cassette sub-family G member 2",
            "ATP-binding cassette sub-family A member 3",
            "Bile salt export pump"
          ],
          "Target Class": [
            "Other cytosolic protein",
            "Enzyme",
            "Not Available",
            "Enzyme",
            "Enzyme",
            "Enzyme",
            "Enzyme",
            "Enzyme",
            "Enzyme"
          ],
          "Drug Interactions": [
            "(R)-warfarin",
            "(S)-Warfarin",
            "1-(2-Phenylethyl)-4-phenyl-4-acetoxypiperidine",
            "2-Methoxyethanol",
            "3,5-diiodothyropropionic acid",
            "3,5-Diiodotyrosine",
            "4-hydroxycoumarin",
            "4-Methoxyamphetamine",
            "5-methoxy-N,N-dimethyltryptamine",
            "6-O-benzylguanine",
            "8-azaguanine",
            "8-chlorotheophylline",
            "9-(N-methyl-L-isoleucine)-cyclosporin A",
            "9-aminocamptothecin",
            "9-Deazaguanine",
            "9-Methylguanine",
            "Abaloparatide",
            "Abametapir",
            "Abatacept",
            "Abciximab",
            "Abemaciclib",
            "Abetimus",
            "Abexinostat",
            "Abiraterone",
            "Acalabrutinib",
            "Acebutolol",
            "Acefylline",
            "Acenocoumarol",
            "Aceprometazine",
            "Acetaminophen",
            "Acetohexamide",
            "Acetyl sulfisoxazole",
            "Acetyldigitoxin",
            "Acetyldigoxin",
            "Acetylsalicylic acid",
            "Acrivastine",
            "Acteoside",
            "Acyclovir",
            "Adalimumab",
            "Adenosine",
            "Adenovirus type 7 vaccine live",
            "Afatinib",
            "Afelimomab",
            "Agmatine",
            "Agomelatine",
            "Ajmaline",
            "Albendazole",
            "Albinterferon Alfa-2B",
            "Aldesleukin",
            "Aldosterone",
            "Aldoxorubicin",
            "Alectinib",
            "Alefacept",
            "Alemtuzumab",
            "Alfentanil",
            "Alfuzosin",
            "Alimemazine",
            "Allopurinol",
            "Allylestrenol",
            "Almotriptan",
            "Alogliptin",
            "Alosetron",
            "Alpelisib",
            "Alprazolam",
            "Alprenolol",
            "Alteplase",
            "Altretamine",
            "Aluminum hydroxide",
            "Alvocidib",
            "Amantadine",
            "Ambrisentan",
            "Amediplase",
            "Amifampridine",
            "Aminophenazone",
            "Aminophylline",
            "Amiodarone",
            "Amisulpride",
            "Amitriptyline",
            "Amodiaquine",
            "Amoxapine",
            "Amphetamine",
            "Amprenavir",
            "Amsacrine",
            "Anagrelide",
            "Anakinra",
            "Anastrozole",
            "Ancrod",
            "Andrographolide",
            "Anisodamine",
            "Anistreplase",
            "Antazoline",
            "Anthrax immune globulin human",
            "Anthrax vaccine",
            "Antilymphocyte immunoglobulin (horse)",
            "Antipyrine",
            "Antithrombin Alfa",
            "Antithrombin III human",
            "Antithymocyte immunoglobulin (rabbit)",
            "Apalutamide",
            "Apixaban",
            "Apomorphine",
            "Apremilast",
            "Aprepitant",
            "Aprindine",
            "Arachidonic Acid",
            "Aranidipine",
            "Ardeparin",
            "Arformoterol",
            "Argatroban",
            "Aripiprazole",
            "Aripiprazole lauroxil",
            "Armodafinil",
            "Arotinolol",
            "Arsenic trioxide",
            "Artemether",
            "Artenimol",
            "Asenapine",
            "Asparaginase Erwinia chrysanthemi",
            "Asparaginase Escherichia coli",
            "Astaxanthin",
            "Astemizole",
            "Asunaprevir",
            "Atazanavir",
            "Atenolol",
            "Atomoxetine",
            "Atorvastatin",
            "Atovaquone",
            "Atropine",
            "Avapritinib",
            "Avasimibe",
            "Avatrombopag",
            "Axitinib",
            "Azacitidine",
            "Azatadine",
            "Azathioprine",
            "Azelastine",
            "Azimilide",
            "Azithromycin",
            "Bacillus calmette-guerin substrain connaught live antigen",
            "Bacillus calmette-guerin substrain danish 1331 live antigen",
            "Bacillus calmette-guerin substrain tice live antigen",
            "Balaglitazone",
            "Bamifylline",
            "Baricitinib",
            "Basiliximab",
            "BCG vaccine",
            "Beclomethasone dipropionate",
            "Bedaquiline",
            "Begelomab",
            "Belantamab mafodotin",
            "Belatacept",
            "Belimumab",
            "Belinostat",
            "Bemiparin",
            "Bencyclane",
            "Bendamustine",
            "Bendroflumethiazide",
            "Benidipine",
            "Benzatropine",
            "Benzbromarone",
            "Benzthiazide",
            "Benzyl alcohol",
            "Benzylthiouracil",
            "Bepridil",
            "Beraprost",
            "Berotralstat",
            "beta-Naphthoflavone",
            "Betamethasone",
            "Betamethasone phosphate",
            "Betaxolol",
            "Betrixaban",
            "Bevacizumab",
            "Bevantolol",
            "Bexarotene",
            "Bezafibrate",
            "Bicalutamide",
            "Bicifadine",
            "Bilastine",
            "Binimetinib",
            "Biperiden",
            "Bivalirudin",
            "Black cohosh",
            "Bleomycin",
            "Bleselumab",
            "Blinatumomab",
            "Boceprevir",
            "Bopindolol",
            "Bortezomib",
            "Bosentan",
            "Bosutinib",
            "Brentuximab vedotin",
            "Brequinar",
            "Bretylium",
            "Brexpiprazole",
            "Briakinumab",
            "Brigatinib",
            "Brinase",
            "Brivaracetam",
            "Brodalumab",
            "Bromazepam",
            "Bromotheophylline",
            "Brompheniramine",
            "Bucindolol",
            "Buclizine",
            "Budesonide",
            "Buflomedil",
            "Bufuralol",
            "Bufylline",
            "Bunaftine",
            "Bupivacaine",
            "Bupranolol",
            "Buprenorphine",
            "Bupropion",
            "Buserelin",
            "Buspirone",
            "Busulfan",
            "Butriptyline",
            "Butylphthalide",
            "Butyrfentanyl",
            "Cabazitaxel",
            "Cabergoline",
            "Cabozantinib",
            "Cafedrine",
            "Caffeine",
            "Camptothecin",
            "Canakinumab",
            "Candesartan",
            "Candesartan cilexetil",
            "Cangrelor",
            "Cannabidiol",
            "Capecitabine",
            "Caplacizumab",
            "Capmatinib",
            "Capravirine",
            "Capsaicin",
            "Carbamazepine",
            "Carbimazole",
            "Carbinoxamine",
            "Carboplatin",
            "Carbutamide",
            "Carfilzomib",
            "Cariporide",
            "Cariprazine",
            "Carmustine",
            "Carvedilol",
            "Castanospermine",
            "Cefaclor",
            "Celecoxib",
            "Celiprolol",
            "Cenobamate",
            "Cepeginterferon alfa-2B",
            "Cephalexin",
            "Ceritinib",
            "Cerivastatin",
            "Certolizumab pegol",
            "Cethromycin",
            "Cetirizine",
            "Cevimeline",
            "Chlorambucil",
            "Chloramphenicol",
            "Chlorcyclizine",
            "Chloroquine",
            "Chlorothiazide",
            "Chlorpheniramine",
            "Chlorpromazine",
            "Chlorpropamide",
            "Chlorprothixene",
            "Chlorzoxazone",
            "Cholecalciferol",
            "Cholesterol",
            "Cholic Acid",
            "Choline",
            "Choline salicylate",
            "Cibenzoline",
            "Ciclesonide",
            "Cicletanine",
            "Ciglitazone",
            "Cilostazol",
            "Cimetidine",
            "Cinacalcet",
            "Cinnarizine",
            "Cinoxacin",
            "Ciprofloxacin",
            "Cisapride",
            "Cisplatin",
            "Citalopram",
            "Cladribine",
            "Clarithromycin",
            "Clemastine",
            "Clevidipine",
            "Clinafloxacin",
            "Clindamycin",
            "Clobazam",
            "Clobetasol",
            "Clobetasol propionate",
            "Clocortolone acetate",
            "Clofarabine",
            "Clofazimine",
            "Clomipramine",
            "Clonidine",
            "Clopidogrel",
            "Cloprednol",
            "Cloranolol",
            "Cloricromen",
            "Clorindione",
            "Clostridium tetani toxoid antigen (formaldehyde inactivated)",
            "Clozapine",
            "Cobicistat",
            "Cobimetinib",
            "Cocaine",
            "Codeine",
            "Colchicine",
            "Conivaptan",
            "Conjugated estrogens",
            "Copanlisib",
            "Corticotropin",
            "Cortisone",
            "Cortisone acetate",
            "Cortivazol",
            "Corynebacterium diphtheriae toxoid antigen (formaldehyde inactivated)",
            "Coumaphos",
            "Coumarin",
            "Crizotinib",
            "CUDC-101",
            "CUDC-907",
            "Curcumin sulfate",
            "Cyanocobalamin",
            "Cyclizine",
            "Cyclobenzaprine",
            "Cyclopenthiazide",
            "Cyclophosphamide",
            "Cyclosporine",
            "Cyclothiazide",
            "Cymarin",
            "Cyproheptadine",
            "Cyproterone acetate",
            "Cytarabine",
            "Dabigatran",
            "Dabigatran etexilate",
            "Dabrafenib",
            "Dacarbazine",
            "Daclatasvir",
            "Daclizumab",
            "Dacomitinib",
            "Dactinomycin",
            "Daidzin",
            "Dalfampridine",
            "Dalteparin",
            "Danaparoid",
            "Dapagliflozin",
            "Dapoxetine",
            "Dapsone",
            "Darbepoetin alfa",
            "Darexaban",
            "Darifenacin",
            "Darolutamide",
            "Dasabuvir",
            "Dasatinib",
            "Daunorubicin",
            "Debrisoquine",
            "Decitabine",
            "Deferasirox",
            "Defibrotide",
            "Deflazacort",
            "Degarelix",
            "Delafloxacin",
            "Delamanid",
            "Delavirdine",
            "Denosumab",
            "Deoxycholic acid",
            "Deoxyspergualin",
            "Deramciclane",
            "Desflurane",
            "Desipramine",
            "Desirudin",
            "Deslanoside",
            "Desloratadine",
            "Desmoteplase",
            "Desogestrel",
            "Desoximetasone",
            "Desvenlafaxine",
            "Deutetrabenazine",
            "Dexamethasone",
            "Dexamethasone isonicotinate",
            "Dexbrompheniramine",
            "Dexchlorpheniramine",
            "Dexchlorpheniramine maleate",
            "Dexfenfluramine",
            "Dexibuprofen",
            "Dexloxiglumide",
            "Dexmedetomidine",
            "Dexrazoxane",
            "Dextran",
            "Dextroamphetamine",
            "Dextromethorphan",
            "Dextropropoxyphene",
            "Dexverapamil",
            "Diacerein",
            "Diazepam",
            "Dibromotyrosine",
            "Dichlorvos",
            "Diclofenac",
            "Dicoumarol",
            "Diethylstilbestrol",
            "Difloxacin",
            "Difluocortolone",
            "Digitoxin",
            "Digoxin",
            "Dihydralazine",
            "Dihydrocodeine",
            "Dihydroergocornine",
            "Dihydroergocristine",
            "Dihydroergocryptine",
            "Dihydroergotamine",
            "Diltiazem",
            "Dimenhydrinate",
            "Dimethyl fumarate",
            "Dimethyl sulfoxide",
            "Dinoprostone",
            "Dinutuximab",
            "Diphenadione",
            "Diphenhydramine",
            "Dipyridamole",
            "Disopyramide",
            "Disulfiram",
            "Ditazole",
            "Ditiocarb",
            "Docetaxel",
            "Doconexent",
            "Dofetilide",
            "Dolasetron",
            "Dolutegravir",
            "Domperidone",
            "Donepezil",
            "Dopamine",
            "Doravirine",
            "Dosulepin",
            "Dovitinib",
            "Doxazosin",
            "Doxepin",
            "Doxifluridine",
            "Doxofylline",
            "Doxorubicin",
            "Doxylamine",
            "Dronabinol",
            "Dronedarone",
            "Droperidol",
            "Drospirenone",
            "Drotrecogin alfa",
            "Duloxetine",
            "Dutasteride",
            "Duvelisib",
            "Ebastine",
            "Ebola Zaire vaccine (live, attenuated)",
            "Eculizumab",
            "Edetate calcium disodium anhydrous",
            "Edetic acid",
            "Edoxaban",
            "Efalizumab",
            "Efavirenz",
            "Efonidipine",
            "Elacridar",
            "Elagolix",
            "Elbasvir",
            "Elcatonin",
            "Eletriptan",
            "Elexacaftor",
            "Eliglustat",
            "Eltrombopag",
            "Emapalumab",
            "Emedastine",
            "Enasidenib",
            "Encainide",
            "Enclomiphene",
            "Encorafenib",
            "Enoxacin",
            "Enoxaparin",
            "Enrofloxacin",
            "Entacapone",
            "Entecavir",
            "Entinostat",
            "Entrectinib",
            "Enzalutamide",
            "Epanolol",
            "Eperisone",
            "Epinastine",
            "Epinephrine",
            "Epirubicin",
            "Eplerenone",
            "Epoprostenol",
            "Eptifibatide",
            "Erdafitinib",
            "Ergotamine",
            "Eribulin",
            "Erlotinib",
            "Ertugliflozin",
            "Erythromycin",
            "Erythropoietin",
            "Esatenolol",
            "Escitalopram",
            "Esketamine",
            "Esmirtazapine",
            "Esmolol",
            "Estradiol",
            "Estradiol acetate",
            "Estradiol benzoate",
            "Estradiol cypionate",
            "Estradiol dienanthate",
            "Estradiol valerate",
            "Estramustine",
            "Estrone",
            "Estrone sulfate",
            "Eszopiclone",
            "Etamiphylline",
            "Etanercept",
            "Ethanol",
            "Ethinylestradiol",
            "Ethosuximide",
            "Ethyl biscoumacetate",
            "Ethylmorphine",
            "Etodolac",
            "Etoposide",
            "Etoricoxib",
            "Etravirine",
            "Everolimus",
            "Ezetimibe",
            "Ezogabine",
            "Famciclovir",
            "Famotidine",
            "Famphur",
            "Farnesyl diphosphate",
            "Farnesyl thiopyrophosphate",
            "Favipiravir",
            "Fedratinib",
            "Felbamate",
            "Felodipine",
            "Fendiline",
            "Fenethylline",
            "Fenfluramine",
            "Fenofibrate",
            "Fentanyl",
            "Fenthion",
            "Ferulic acid",
            "Fesoterodine",
            "Fibrinolysin",
            "Fimasartan",
            "Finasteride",
            "Fingolimod",
            "Flecainide",
            "Fleroxacin",
            "Floxuridine",
            "Fluclorolone",
            "Flucloxacillin",
            "Fluconazole",
            "Flucytosine",
            "Fludarabine",
            "Fludrocortisone",
            "Fluindione",
            "Flumequine",
            "Flunarizine",
            "Flunisolide",
            "Flunitrazepam",
            "Fluocinolone acetonide",
            "Fluocinonide",
            "Fluocortin",
            "Fluocortolone",
            "Fluorescein",
            "Fluorometholone",
            "Fluorouracil",
            "Fluoxetine",
            "Flupentixol",
            "Fluperolone",
            "Fluphenazine",
            "Fluprednidene",
            "Fluprednisolone",
            "Flurbiprofen",
            "Fluspirilene",
            "Flutamide",
            "Fluticasone",
            "Fluticasone furoate",
            "Fluticasone propionate",
            "Fluvastatin",
            "Fluvoxamine",
            "Folic acid",
            "Follitropin",
            "Fondaparinux",
            "Formoterol",
            "Fosaprepitant",
            "Foscarnet",
            "Fosphenytoin",
            "Fostamatinib",
            "Fostemsavir",
            "Frovatriptan",
            "Furafylline",
            "Fusidic acid",
            "G17DT",
            "Gabexate",
            "Gadobenic acid",
            "Galantamine",
            "Gallium nitrate",
            "Gallopamil",
            "Ganciclovir",
            "Garenoxacin",
            "Gatifloxacin",
            "Gefitinib",
            "Gemcitabine",
            "Gemfibrozil",
            "Gemifloxacin",
            "Gemtuzumab ozogamicin",
            "Genistein",
            "Geranylgeranyl diphosphate",
            "Gestodene",
            "GI-5005",
            "Gilteritinib",
            "Ginkgo biloba",
            "Gitoformate",
            "Givinostat",
            "Givosiran",
            "Glasdegib",
            "Glatiramer",
            "Glecaprevir",
            "Glibornuride",
            "Gliclazide",
            "Glimepiride",
            "Glipizide",
            "Gliquidone",
            "Glisoxepide",
            "Glyburide",
            "Glycerol phenylbutyrate",
            "Glycochenodeoxycholic Acid",
            "Glycyrrhizic acid",
            "Golimumab",
            "Goserelin",
            "Granisetron",
            "Grepafloxacin",
            "Griseofulvin",
            "GTS-21",
            "Guanabenz",
            "Guanfacine",
            "Guanidine",
            "Guselkumab",
            "Gusperimus",
            "Haemophilus influenzae type B capsular polysaccharide meningococcal outer membrane protein conjugate antigen",
            "Haemophilus influenzae type B strain 1482 capsular polysaccharide tetanus toxoid conjugate antigen",
            "Haemophilus influenzae type B strain 20752 capsular polysaccharide tetanus toxoid conjugate antigen",
            "Halofantrine",
            "Haloperidol",
            "Halothane",
            "Heparin",
            "Hepatitis A Vaccine",
            "Hepatitis B Vaccine (Recombinant)",
            "Hesperetin",
            "Hexobarbital",
            "Histamine",
            "Histrelin",
            "Human adenovirus e serotype 4 strain cl-68578 antigen",
            "Human interferon omega-1",
            "Human rabies virus immune globulin",
            "Hydrochlorothiazide",
            "Hydrocodone",
            "Hydrocortisone",
            "Hydrocortisone acetate",
            "Hydrocortisone butyrate",
            "Hydrocortisone cypionate",
            "Hydrocortisone phosphate",
            "Hydrocortisone succinate",
            "Hydroflumethiazide",
            "Hydromorphone",
            "Hydroxychloroquine",
            "Hydroxyprogesterone caproate",
            "Hydroxytyrosol",
            "Hydroxyurea",
            "Hydroxyzine",
            "Hyoscyamine",
            "Hypericin",
            "Hypoxanthine",
            "Ibandronate",
            "Ibritumomab tiuxetan",
            "Ibrutinib",
            "Ibudilast",
            "Ibuprofen",
            "Ibutilide",
            "Icosapent ethyl",
            "Icotinib",
            "Idarubicin",
            "Idelalisib",
            "Idraparinux",
            "Ifetroban",
            "Ifosfamide",
            "Iloperidone",
            "Iloprost",
            "Imipramine",
            "Indacaterol",
            "Indapamide",
            "Indenolol",
            "Indinavir",
            "Indisulam",
            "Indobufen",
            "Indocyanine green acid form",
            "Indomethacin",
            "Inebilizumab",
            "Infliximab",
            "Influenza A virus A/Brisbane/59/2007(H1N1) antigen (propiolactone inactivated)",
            "Influenza A virus A/Brisbane/59/2007(H1N1) hemagglutinin antigen (propiolactone inactivated)",
            "Influenza A virus A/California/7/2009 (H1N1) live (attenuated) antigen",
            "Influenza A virus A/California/7/2009 X-181 (H1N1) antigen (propiolactone inactivated)",
            "Influenza A virus A/California/7/2009 X-181 (H1N1) hemagglutinin antigen (propiolactone inactivated)",
            "Influenza A virus A/Perth/16/2009 (H3N2) live (attenuated) antigen",
            "Influenza A virus A/Uruguay/716/2007(H3N2) antigen (propiolactone inactivated)",
            "Influenza A virus A/Victoria/210/2009 X-187 (H3N2) antigen (formaldehyde inactivated)",
            "Influenza A virus A/Victoria/210/2009 X-187 (H3N2) hemagglutinin antigen (formaldehyde inactivated)",
            "Influenza B virus B/Brisbane/60/2008 antigen (formaldehyde inactivated)",
            "Influenza B virus B/Brisbane/60/2008 antigen (propiolactone inactivated)",
            "Influenza B virus B/Brisbane/60/2008 hemagglutinin antigen (formaldehyde inactivated)",
            "Influenza B virus B/Brisbane/60/2008 hemagglutinin antigen (propiolactone inactivated)",
            "INGN 225",
            "Inotersen",
            "Insulin beef",
            "Insulin degludec",
            "Insulin glargine",
            "Insulin glulisine",
            "Insulin human",
            "Insulin lispro",
            "Insulin peglispro",
            "Insulin pork",
            "Insulin tregopil",
            "Interferon alfa",
            "Interferon alfa-2a, Recombinant",
            "Interferon alfa-2b",
            "Interferon alfa-2c",
            "Interferon alfa-n1",
            "Interferon alfa-n3",
            "Interferon alfacon-1",
            "Interferon beta-1a",
            "Interferon beta-1b",
            "Interferon gamma-1b",
            "Ipecac",
            "Iproniazid",
            "Irbesartan",
            "Irinotecan",
            "Isavuconazole",
            "Isoflurane",
            "Isoniazid",
            "Isradipine",
            "Istradefylline",
            "Itraconazole",
            "Ivabradine",
            "Ivacaftor",
            "Ivermectin",
            "Ivosidenib",
            "Ixabepilone",
            "Ixazomib",
            "Ixekizumab",
            "Japanese encephalitis virus strain sa 14-14-2 antigen (formaldehyde inactivated)",
            "Ketamine",
            "Ketanserin",
            "Ketobemidone",
            "Ketoconazole",
            "Ketoprofen",
            "Ketorolac",
            "Ketotifen",
            "Labetalol",
            "Lacidipine",
            "Lacosamide",
            "Lamivudine",
            "Lamotrigine",
            "Lanatoside C",
            "Landiolol",
            "Lansoprazole",
            "Lapatinib",
            "Lasmiditan",
            "Lefamulin",
            "Leflunomide",
            "Lemborexant",
            "Lenalidomide",
            "Lenvatinib",
            "Lepirudin",
            "Lercanidipine",
            "Lesinurad",
            "Letaxaban",
            "Letermovir",
            "Leuprolide",
            "Levacetylmethadol",
            "Levamlodipine",
            "Levobetaxolol",
            "Levobupivacaine",
            "Levocabastine",
            "Levocetirizine",
            "Levofloxacin",
            "Levomenthol",
            "Levomilnacipran",
            "Levonorgestrel",
            "Levosalbutamol",
            "Levosimendan",
            "Levothyroxine",
            "Licofelone",
            "Lidocaine",
            "Lidoflazine",
            "Linagliptin",
            "Linezolid",
            "Linsidomine",
            "Liothyronine",
            "Liotrix",
            "Lipegfilgrastim",
            "Lisdexamfetamine",
            "Lisofylline",
            "Lisuride",
            "Lithium cation",
            "Lobeglitazone",
            "Lobucavir",
            "Lofexidine",
            "Lomefloxacin",
            "Lomitapide",
            "Lomustine",
            "Lonafarnib",
            "Loperamide",
            "Lopinavir",
            "Lorajmine",
            "Loratadine",
            "Lorazepam",
            "Lorcainide",
            "Lorcaserin",
            "Lorlatinib",
            "Lornoxicam",
            "Lorpiprazole",
            "Losartan",
            "Lovastatin",
            "Lumacaftor",
            "Lumefantrine",
            "Lumiracoxib",
            "Lurasidone",
            "Lusutrombopag",
            "Lynestrenol",
            "Lysergic acid diethylamide",
            "Macimorelin",
            "Magnesium",
            "Magnesium hydroxide",
            "Manidipine",
            "Maprotiline",
            "Mebutizide",
            "Mechlorethamine",
            "Meclizine",
            "Medical Cannabis",
            "Medroxyprogesterone acetate",
            "Mefenamic acid",
            "Mefloquine",
            "Melagatran",
            "Melatonin",
            "Melengestrol",
            "Melengestrol acetate",
            "Meloxicam",
            "Melperone",
            "Melphalan",
            "Memantine",
            "Menadione",
            "Meperidine",
            "Mephenytoin",
            "Mepindolol",
            "Mepolizumab",
            "Meprednisone",
            "Mepyramine",
            "Mequitazine",
            "Mercaptopurine",
            "Mesoridazine",
            "Mestranol",
            "Metahexamide",
            "Metamfetamine",
            "Metamizole",
            "Metformin",
            "Methadone",
            "Methimazole",
            "Methotrexate",
            "Methotrimeprazine",
            "Methoxsalen",
            "Methoxy polyethylene glycol-epoetin beta",
            "Methoxyflurane",
            "Methsuximide",
            "Methyclothiazide",
            "Methylene blue",
            "Methylprednisolone",
            "Methylprednisolone hemisuccinate",
            "Methylprednisone",
            "Methylthiouracil",
            "Methysergide",
            "Metildigoxin",
            "Metoclopramide",
            "Metoprolol",
            "Metreleptin",
            "Metronidazole",
            "Mexiletine",
            "Mianserin",
            "Mibefradil",
            "Miconazole",
            "Midazolam",
            "Midomafetamine",
            "Midostaurin",
            "Mifepristone",
            "Minaprine",
            "Mirabegron",
            "Mirtazapine",
            "Mitomycin",
            "Mitotane",
            "Mitoxantrone",
            "Mizolastine",
            "Mizoribine",
            "Mocetinostat",
            "Moclobemide",
            "Modafinil",
            "Moderna COVID-19 Vaccine",
            "Modified vaccinia ankara",
            "Moexipril",
            "Mometasone",
            "Mometasone furoate",
            "Monomethyl fumarate",
            "Montelukast",
            "Monteplase",
            "Moricizine",
            "Morphine",
            "Moxifloxacin",
            "Muraglitazar",
            "Muromonab",
            "Mycophenolate mofetil",
            "Mycophenolic acid",
            "Nabilone",
            "Nabiximols",
            "Nabumetone",
            "Nadolol",
            "Nadroparin",
            "Nafamostat",
            "Nafcillin",
            "Naftopidil",
            "Nalidixic acid",
            "Naloxegol",
            "Naproxen",
            "Naringenin",
            "Natalizumab",
            "Nateglinide",
            "Nebivolol",
            "Nefazodone",
            "Nelarabine",
            "Nelfinavir",
            "Nemonoxacin",
            "Neratinib",
            "Netoglitazone",
            "Netupitant",
            "Nevirapine",
            "Niacin",
            "Nicardipine",
            "Nicergoline",
            "Niclosamide",
            "Nicotine",
            "Nifedipine",
            "Niguldipine",
            "Nilotinib",
            "Nilutamide",
            "Nilvadipine",
            "Nimesulide",
            "Nimodipine",
            "Nintedanib",
            "Nisoldipine",
            "Nitrendipine",
            "Nitric Oxide",
            "Nitroaspirin",
            "Nitrofurantoin",
            "Nizofenone",
            "NN344",
            "Norepinephrine",
            "Norethisterone",
            "Norfloxacin",
            "Norgestimate",
            "Nortriptyline",
            "Noscapine",
            "Novobiocin",
            "Obeticholic acid",
            "Obinutuzumab",
            "Ocrelizumab",
            "Octreotide",
            "Odanacatib",
            "Ofloxacin",
            "Olanzapine",
            "Olaparib",
            "Oleandrin",
            "Oliceridine",
            "Olmesartan",
            "Olodaterol",
            "Ombitasvir",
            "Omeprazole",
            "Ondansetron",
            "Opicapone",
            "Opipramol",
            "Opium",
            "Orbifloxacin",
            "Oritavancin",
            "Orphenadrine",
            "Osilodrostat",
            "Osimertinib",
            "Ospemifene",
            "Otamixaban",
            "Otilonium",
            "Ouabain",
            "Oxaliplatin",
            "Oxamniquine",
            "Oxandrolone",
            "Oxatomide",
            "Oxcarbazepine",
            "Oxolinic acid",
            "Oxprenolol",
            "Oxtriphylline",
            "Oxybutynin",
            "Oxycodone",
            "Oxymetholone",
            "Oxymorphone",
            "Oxytocin",
            "Ozanimod",
            "Paclitaxel",
            "Paclitaxel poliglumex",
            "Paclitaxel trevatide",
            "Palbociclib",
            "Palifermin",
            "Paliperidone",
            "Palonosetron",
            "Pancuronium",
            "Panobinostat",
            "Pantoprazole",
            "Papaverine",
            "Paramethadione",
            "Paramethasone",
            "Parathyroid hormone",
            "Parecoxib",
            "Paritaprevir",
            "Parnaparin",
            "Paroxetine",
            "Pasireotide",
            "Pazopanib",
            "Pazufloxacin",
            "Peficitinib",
            "Pefloxacin",
            "Pegaspargase",
            "Peginesatide",
            "Peginterferon alfa-2a",
            "Peginterferon alfa-2b",
            "Peginterferon beta-1a",
            "Peldesine",
            "Pemetrexed",
            "Penbutolol",
            "Penciclovir",
            "Penfluridol",
            "Penicillamine",
            "Pentamidine",
            "Pentifylline",
            "Pentobarbital",
            "Pentosan polysulfate",
            "Pentostatin",
            "Pentoxifylline",
            "Peppermint oil",
            "Perampanel",
            "Perflutren",
            "Perhexiline",
            "Perospirone",
            "Perphenazine",
            "Pertussis vaccine",
            "Pertuzumab",
            "Peruvoside",
            "PEV3A",
            "Pexidartinib",
            "Phenacetin",
            "Phenelzine",
            "Phenformin",
            "Phenindione",
            "Pheniramine",
            "Phenobarbital",
            "Phenoxybenzamine",
            "Phenprocoumon",
            "Phentermine",
            "Phenylalanine",
            "Phenylbutazone",
            "Phenylbutyric acid",
            "Phenylephrine",
            "Phenytoin",
            "Phosmet",
            "Pibrentasvir",
            "Picotamide",
            "Pilsicainide",
            "Pimecrolimus",
            "Pimozide",
            "Pinaverium",
            "Pindolol",
            "Pioglitazone",
            "Pipemidic acid",
            "Piperaquine",
            "Piperazine",
            "Pipotiazine",
            "Pirarubicin",
            "Pirfenidone",
            "Piromidic acid",
            "Piroxicam",
            "Pitavastatin",
            "Pitolisant",
            "Polythiazide",
            "Pomalidomide",
            "Ponatinib",
            "Posaconazole",
            "Potassium citrate",
            "Potassium Iodide",
            "Potassium perchlorate",
            "Pracinostat",
            "Practolol",
            "Prajmaline",
            "Pralatrexate",
            "Pralsetinib",
            "Pramipexole",
            "Pranlukast",
            "Prasterone sulfate",
            "Prasugrel",
            "Pravastatin",
            "Praziquantel",
            "Prazosin",
            "Prednisolone",
            "Prednisolone hemisuccinate",
            "Prednisolone phosphate",
            "Prednisone",
            "Prednisone acetate",
            "Prednylidene",
            "Pregabalin",
            "Prenylamine",
            "Primaquine",
            "Primidone",
            "Probenecid",
            "Probucol",
            "Procainamide",
            "Procarbazine",
            "Prochlorperazine",
            "Progesterone",
            "Proguanil",
            "Promazine",
            "Promethazine",
            "Propacetamol",
            "Propafenone",
            "Propentofylline",
            "Propofol",
            "Propranolol",
            "Propylthiouracil",
            "Proscillaridin",
            "Protein C",
            "Protein S human",
            "Protirelin",
            "Protriptyline",
            "Proxyphylline",
            "Prucalopride",
            "Prulifloxacin",
            "Pyrimethamine",
            "Quazepam",
            "Quercetin",
            "Quetiapine",
            "Quinacrine",
            "Quinidine",
            "Quinine",
            "R,S-Warfarin alcohol",
            "Rabeprazole",
            "Rabies virus inactivated antigen, A",
            "Rabies virus inactivated antigen, B",
            "Raloxifene",
            "Raltitrexed",
            "Ramatroban",
            "Ramelteon",
            "Ramosetron",
            "Ranitidine",
            "Ranolazine",
            "Rasagiline",
            "Ravulizumab",
            "Reboxetine",
            "Regorafenib",
            "Relcovaptan",
            "Relugolix",
            "Remoxipride",
            "Repaglinide",
            "Repinotan",
            "Reserpine",
            "Resveratrol",
            "Retapamulin",
            "Reteplase",
            "Revefenacin",
            "Reviparin",
            "Rhein",
            "Ribociclib",
            "Ricolinostat",
            "Ridogrel",
            "Rifabutin",
            "Rifampicin",
            "Rifamycin",
            "Rifapentine",
            "Rifaximin",
            "Rilonacept",
            "Rilpivirine",
            "Riluzole",
            "Rimegepant",
            "Rindopepimut",
            "Riociguat",
            "Ripretinib",
            "Risankizumab",
            "Risperidone",
            "Ritanserin",
            "Ritonavir",
            "Rituximab",
            "Rivaroxaban",
            "Rivoglitazone",
            "Rocuronium",
            "Rofecoxib",
            "Roflumilast",
            "Rolapitant",
            "Romidepsin",
            "Ropeginterferon alfa-2b",
            "Ropivacaine",
            "Rosiglitazone",
            "Rosoxacin",
            "Rosuvastatin",
            "Rotavirus vaccine",
            "Rotigotine",
            "Roxithromycin",
            "Rozanolixizumab",
            "Rubella virus vaccine",
            "Rucaparib",
            "Rufinamide",
            "Rufloxacin",
            "Rupatadine",
            "Rutin",
            "Ruxolitinib",
            "S,R-Warfarin alcohol",
            "Safinamide",
            "Salbutamol",
            "Salicylic acid",
            "Salmeterol",
            "Salmon calcitonin",
            "Saquinavir",
            "Sarafloxacin",
            "Sarilumab",
            "Sarpogrelate",
            "Saruplase",
            "Satralizumab",
            "Saxagliptin",
            "Secobarbital",
            "Secukinumab",
            "Selegiline",
            "Selexipag",
            "Selpercatinib",
            "Selumetinib",
            "Semuloparin",
            "Seproxetine",
            "Seratrodast",
            "Sertindole",
            "Sertraline",
            "Sevoflurane",
            "Sildenafil",
            "Siltuximab",
            "Simendan",
            "Simeprevir",
            "Simvastatin",
            "Siponimod",
            "Sipuleucel-T",
            "Sirolimus",
            "Sirukumab",
            "Sitafloxacin",
            "Sitagliptin",
            "Sitaxentan",
            "Smallpox (Vaccinia) Vaccine, Live",
            "Sodium citrate",
            "Sofosbuvir",
            "Solifenacin",
            "Solriamfetol",
            "Sonidegib",
            "Sorafenib",
            "Sotalol",
            "Sparfloxacin",
            "Sparteine",
            "Spironolactone",
            "SRP 299",
            "St. John's Wort",
            "Stepronin",
            "Stiripentol",
            "Streptokinase",
            "Streptozocin",
            "Sulfadiazine",
            "Sulfadimethoxine",
            "Sulfamethizole",
            "Sulfamethoxazole",
            "Sulfamoxole",
            "Sulfaphenazole",
            "Sulfapyridine",
            "Sulfasalazine",
            "Sulfinpyrazone",
            "Sulfisoxazole",
            "Sulodexide",
            "Sulpiride",
            "Sultopride",
            "Sumatriptan",
            "Sunitinib",
            "Suvorexant",
            "Tacrine",
            "Tacrolimus",
            "Tadalafil",
            "Tafamidis",
            "Tafenoquine",
            "Talazoparib",
            "Talinolol",
            "Tamoxifen",
            "Tamsulosin",
            "Tandutinib",
            "Tapentadol",
            "Tasimelteon",
            "Taurocholic acid",
            "Tazarotene",
            "Tazemetostat",
            "Tecemotide",
            "Technetium Tc-99m ciprofloxacin",
            "Tedisamil",
            "Tedizolid phosphate",
            "Tegafur",
            "Tegaserod",
            "Telaprevir",
            "Telavancin",
            "Telithromycin",
            "Telmisartan",
            "Temafloxacin",
            "Temefos",
            "Temozolomide",
            "Temsirolimus",
            "Tenecteplase",
            "Teniposide",
            "Tenofovir",
            "Tenofovir alafenamide",
            "Tenoxicam",
            "Tepoxalin",
            "Terbinafine",
            "Terbutaline",
            "Terfenadine",
            "Teriflunomide",
            "Teriparatide",
            "Terlipressin",
            "Terodiline",
            "Tertatolol",
            "Tesmilifene",
            "Testosterone",
            "Testosterone cypionate",
            "Testosterone enanthate",
            "Testosterone undecanoate",
            "Tetrabenazine",
            "Tetrahydropalmatine",
            "Tetrandrine",
            "Tezacaftor",
            "TG4010",
            "Thalidomide",
            "Theobromine",
            "Theodrenaline",
            "Theophylline",
            "Thiabendazole",
            "Thiamylal",
            "Thioridazine",
            "Thiotepa",
            "Thiothixene",
            "Thyroid, porcine",
            "Thyrotropin",
            "Thyrotropin alfa",
            "Tianeptine",
            "Ticagrelor",
            "Ticlopidine",
            "Tienilic acid",
            "Timolol",
            "Tinidazole",
            "Tinzaparin",
            "Tioclomarol",
            "Tioguanine",
            "Tiotropium",
            "Tipiracil",
            "Tipranavir",
            "Tiratricol",
            "Tirofiban",
            "Tixocortol",
            "Tizanidine",
            "Tocainide",
            "Tocilizumab",
            "Tocopherylquinone",
            "Tofacitinib",
            "Tolazamide",
            "Tolbutamide",
            "Tolcapone",
            "Tolterodine",
            "Tolvaptan",
            "Topiroxostat",
            "Topotecan",
            "Torasemide",
            "Toremifene",
            "Tositumomab",
            "Trabectedin",
            "Tramadol",
            "Trametinib",
            "Tranilast",
            "Tranylcypromine",
            "Trapidil",
            "Trastuzumab",
            "Trastuzumab emtansine",
            "Trazodone",
            "Treprostinil",
            "Tretinoin",
            "Triamcinolone",
            "Triamterene",
            "Triazolam",
            "Trichlormethiazide",
            "Triclabendazole",
            "Trifluoperazine",
            "Trifluridine",
            "Triflusal",
            "Trilostane",
            "Trimebutine",
            "Trimethadione",
            "Trimethoprim",
            "Trimipramine",
            "Tripelennamine",
            "Triprolidine",
            "Triptolide",
            "Triptorelin",
            "Trofosfamide",
            "Troglitazone",
            "Troleandomycin",
            "Trospium",
            "Trovafloxacin",
            "Troxerutin",
            "Tucatinib",
            "Tucidinostat",
            "Typhoid vaccine",
            "Typhoid Vaccine Live",
            "Typhoid Vi polysaccharide vaccine",
            "Ubrogepant",
            "Udenafil",
            "Umeclidinium",
            "Urokinase",
            "Ursodeoxycholic acid",
            "Vadimezan",
            "Valbenazine",
            "Valdecoxib",
            "Valinomycin",
            "Valproic acid",
            "Valsartan",
            "Vandetanib",
            "Vardenafil",
            "Varenicline",
            "Varicella Zoster Vaccine (Live/attenuated)",
            "Varicella Zoster Vaccine (Recombinant)",
            "Vedolizumab",
            "Velpatasvir",
            "Vemurafenib",
            "Venetoclax",
            "Venlafaxine",
            "Verapamil",
            "Vernakalant",
            "Vibrio cholerae CVD 103-HgR strain live antigen",
            "Vicriviroc",
            "Vilanterol",
            "Vilazodone",
            "Viloxazine",
            "Vinblastine",
            "Vincristine",
            "Vindesine",
            "Vinflunine",
            "Vinorelbine",
            "Vismodegib",
            "Vitamin D",
            "Vitespen",
            "Voclosporin",
            "Vorapaxar",
            "Voriconazole",
            "Vorinostat",
            "Vortioxetine",
            "Voxelotor",
            "Voxilaprevir",
            "Warfarin",
            "Wortmannin",
            "Xanthine",
            "Ximelagatran",
            "Yellow Fever Vaccine",
            "Yersinia pestis 195/p antigen (formaldehyde inactivated)",
            "Yohimbine",
            "Zafirlukast",
            "Zaleplon",
            "Zaltoprofen",
            "Zanubrutinib",
            "Zidovudine",
            "Zileuton",
            "Zinc citrate",
            "Ziprasidone",
            "Zolmitriptan",
            "Zolpidem",
            "Zonisamide",
            "Zopiclone",
            "Zotepine",
            "Zuclopenthixol"
          ],
          "Name": "Imatinib",
          "structure": "https://www.drugbank.ca/structures/DB00619/image.svg",
          "kind": "Drug",
          "Degree": 9,
          "Closeness Centrality": 0.14260596935274833,
          "Betweenness Centrality": 0.0022941426107847317,
          "Eigenvector Centrality": 0.01669246210051177,
          "Clustering Coefficient": 0,
          "VoteRank Score": 218,
          "fill_color": "#FC5F67",
          "line_color": "#FB3640",
          "id": "Imatinib",
          "value": "Imatinib",
          "name": "Imatinib"
        }
      },
      {
        "data": {
          "Gene": "BCR",
          "ID": "P11274",
          "PDBID": "5N7E",
          "Organism": "Humans",
          "Protein Class": "Other cytosolic protein",
          "Protein Family": "Not Available",
          "Cellular Location": "Cell junction",
          "STRING Interaction Partners": [
            "ABL1",
            "CRKL",
            "CDC42",
            "JAK2",
            "RAC1",
            "RHOA",
            "GRB2",
            "FN1"
          ],
          "Diseases": [
            "Neoplasms",
            "Immunologic Deficiency Syndromes",
            "Hematologic Neoplasms",
            "Hematopoietic Neoplasms",
            "Myelodysplastic-Myeloproliferative Diseases",
            "Eosinophilic disorder",
            "Autoimmune Diseases",
            "Lymphoproliferative Disorders",
            "Uterine Fibroids",
            "Gastrointestinal Stromal Tumors",
            "Cardiovascular Diseases",
            "Colorectal Neoplasms",
            "Diabetes Mellitus",
            "Mycoses",
            "Mycosis Fungoides",
            "Pleural effusion disorder",
            "Skin lesion",
            "Spinal Cord Diseases",
            "Virus Diseases",
            "Epstein-Barr Virus Infections",
            "Complications of Diabetes Mellitus",
            "Neuropathy",
            "Mammary Neoplasms",
            "Chronic Kidney Diseases",
            "Thrombotic Microangiopathies"
          ],
          "Drugs": [
            "Imatinib",
            "Bosutinib",
            "Ponatinib",
            "Dasatinib"
          ],
          "drugbank_url": "https://www.drugbank.ca/polypeptides/P11274",
          "Name": "Breakpoint cluster region protein",
          "structure": "https://cdn.rcsb.org/images/structures/n7/5n7e/5n7e_assembly-1.jpeg",
          "kind": "Target",
          "Degree": 1,
          "Closeness Centrality": 0.1217485750681085,
          "Betweenness Centrality": 0.0,
          "Eigenvector Centrality": 0.0009518266620069301,
          "Clustering Coefficient": 0,
          "VoteRank Score": 0,
          "fill_color": "#12EAEA",
          "line_color": "#0EBEBE",
          "id": "Breakpoint cluster region protein",
          "value": "Breakpoint cluster region protein",
          "name": "Breakpoint cluster region protein"
        }
      },
      {
        "data": {
          "Gene": "KIT",
          "ID": "P10721",
          "PDBID": "2E9W",
          "Organism": "Humans",
          "Protein Class": "Enzyme",
          "Protein Family": "Kinase",
          "Cellular Location": "Cell membrane",
          "STRING Interaction Partners": [
            "KITLG",
            "PIK3R1",
            "PIK3CA",
            "STAT1",
            "HRAS",
            "PTPN11",
            "NRAS",
            "SOCS6",
            "STAT5A",
            "DOK1"
          ],
          "Diseases": [
            "Skin Neoplasms",
            "Mammary Neoplasms",
            "Lung diseases",
            "Sarcoma",
            "MYELODYSPLASTIC SYNDROME",
            "Carcinoma",
            "Colonic Neoplasms",
            "Hematologic Neoplasms",
            "Deglutition Disorders",
            "Stomach Neoplasms",
            "Secondary Neoplasm",
            "Malignant neoplasm of soft tissue",
            "Congenital chromosomal disease",
            "Myeloproliferative disease",
            "Lymphoma",
            "Neuroendocrine Tumors",
            "Adenoma",
            "Skin lesion",
            "Hematopoietic Neoplasms",
            "Neoplasms, Germ Cell and Embryonal",
            "Eosinophilic disorder",
            "Sarcoma of soft tissue",
            "Congenital Abnormality",
            "Brain Neoplasms",
            "Monosomy",
            "Neurofibromatoses",
            "Nerve Sheath Tumors",
            "Perivascular Epithelioid Cell Neoplasms",
            "Developmental Disabilities",
            "Colorectal Neoplasms",
            "Endocrine System Diseases",
            "Gastrointestinal Neoplasms",
            "Hematological Disease",
            "Hypertensive disease",
            "Intestinal Neoplasms",
            "Kidney Diseases",
            "Liver neoplasms",
            "Lung Neoplasms",
            "Lymphoproliferative Disorders",
            "Malabsorption Syndrome",
            "Mediastinal Neoplasms",
            "Mycosis Fungoides",
            "Nervous System Neoplasms",
            "Precancerous Conditions",
            "Respiration Disorders",
            "Respiratory Tract Diseases",
            "Sexually Transmitted Diseases",
            "Thyroid Diseases",
            "Benign Neoplasm",
            "Lung Diseases, Interstitial",
            "Nevi and Melanomas",
            "Adult Solid Neoplasm",
            "Neurodegenerative Disorders",
            "Monoclonal Gammapathies",
            "Bone Sarcoma",
            "Skin Pigmentation Disorder",
            "Sex Differentiation Disorders",
            "Anorectal Malformations"
          ],
          "Drugs": [
            "Sorafenib",
            "Imatinib",
            "Dasatinib",
            "Sunitinib",
            "Phosphonotyrosine",
            "Nilotinib",
            "Amuvatinib",
            "XL820",
            "ABT-869",
            "OSI-930",
            "Pazopanib",
            "Midostaurin",
            "Regorafenib",
            "Ponatinib",
            "Lenvatinib",
            "Ancestim",
            "Fostamatinib",
            "Erdafitinib",
            "Pexidartinib",
            "Avapritinib",
            "Ripretinib"
          ],
          "drugbank_url": "https://www.drugbank.ca/polypeptides/P10721",
          "Name": "Mast/stem cell growth factor receptor Kit",
          "structure": "https://cdn.rcsb.org/images/structures/e9/2e9w/2e9w_assembly-1.jpeg",
          "kind": "Target",
          "Degree": 2,
          "Closeness Centrality": 0.17155952334158775,
          "Betweenness Centrality": 0.00047968987975510936,
          "Eigenvector Centrality": 0.04108593176619035,
          "Clustering Coefficient": 0,
          "VoteRank Score": 0,
          "fill_color": "#12EAEA",
          "line_color": "#0EBEBE",
          "id": "Mast/stem cell growth factor receptor Kit",
          "value": "Mast/stem cell growth factor receptor Kit",
          "name": "Mast/stem cell growth factor receptor Kit"
        }
      },
      {
        "data": {
          "Gene": "RET",
          "ID": "O43519",
          "PDBID": "Not Available",
          "Organism": "Humans",
          "Protein Class": "Not Available",
          "Protein Family": "Not Available",
          "Cellular Location": "Not Available",
          "STRING Interaction Partners": [
            "GDNF",
            "GFRA1",
            "PLCG1",
            "NRTN",
            "PSPN",
            "HRAS",
            "GRB2",
            "PTK2",
            "KRAS",
            "FRS2"
          ],
          "Diseases": [
            "Colorectal Neoplasms",
            "Parkinsonian Disorders",
            "Neoplastic Syndromes, Hereditary",
            "Congenital Abnormality",
            "Carcinoma",
            "Thyroid Diseases",
            "Sarcoma",
            "Malignant neoplasm of soft tissue",
            "Congenital chromosomal disease",
            "Congenital anomaly of the kidney",
            "Mammary Neoplasms",
            "Adrenal Gland Neoplasms",
            "Lymphoma",
            "Parathyroid Diseases",
            "Benign Neoplasm",
            "Neurofibromatoses",
            "Gastrointestinal Stromal Tumors",
            "Disorder of endocrine pancreas",
            "Diverticular Diseases",
            "Tumors of Adrenal Cortex",
            "Brain Neoplasms",
            "Developmental Disabilities",
            "Endocrine Gland Neoplasms",
            "Gastrointestinal Diseases",
            "Myeloproliferative disease",
            "nervous system disorder",
            "Paraneoplastic Syndromes",
            "Phenylketonurias",
            "Pituitary Diseases",
            "Precancerous Conditions",
            "Prostatic Neoplasms",
            "Retinal Diseases",
            "Skin Neoplasms",
            "Urogenital Abnormalities",
            "Atrophic condition of skin",
            "Hematopoietic Neoplasms",
            "Hematologic Neoplasms",
            "Neuropathy",
            "Benign neurologic neoplasms",
            "Drug Dependence",
            "Anorectal Malformations",
            "Peripheral Nervous System Diseases"
          ],
          "Drugs": [
            "Imatinib",
            "XL999",
            "Erdafitinib"
          ],
          "drugbank_url": "https://www.drugbank.ca/polypeptides/O43519",
          "Name": "RET proto-oncogene",
          "structure": "https://cdn.rcsb.org/images/structures/ot/not available/not available_model-1.jpeg",
          "kind": "Target",
          "Degree": 1,
          "Closeness Centrality": 0.1217485750681085,
          "Betweenness Centrality": 0.0,
          "Eigenvector Centrality": 0.0009518266620069301,
          "Clustering Coefficient": 0,
          "VoteRank Score": 0,
          "fill_color": "#12EAEA",
          "line_color": "#0EBEBE",
          "id": "RET proto-oncogene",
          "value": "RET proto-oncogene",
          "name": "RET proto-oncogene"
        }
      },
      {
        "data": {
          "Gene": "NTRK1",
          "ID": "P04629",
          "PDBID": "2IFG",
          "Organism": "Humans",
          "Protein Class": "Enzyme",
          "Protein Family": "Kinase",
          "Cellular Location": "Cell membrane",
          "STRING Interaction Partners": [
            "NGF",
            "SHC1",
            "NTF3",
            "NGFR",
            "BDNF",
            "FRS2",
            "SHC3",
            "SHC2",
            "GIPC1",
            "RGS19"
          ],
          "Diseases": [
            "Hereditary Sensory and Autonomic Neuropathies",
            "Psychotic Disorders",
            "Schizophreniform Disorders",
            "Diabetic Neuropathies",
            "Intellectual Disability",
            "Autoimmune Diseases",
            "Multiple congenital anomalies",
            "Neoplasms",
            "Adenocarcinoma",
            "Brain Neoplasms",
            "Carcinoma",
            "Sarcoma",
            "Sarcoma of soft tissue",
            "Neuroendocrine Tumors",
            "Secondary Neoplasm",
            "Adenoma",
            "Kidney Diseases",
            "Lung Neoplasms",
            "Lymphoma",
            "Nervous System Neoplasms",
            "Adult Solid Neoplasm",
            "Hematologic Neoplasms",
            "Mammary Neoplasms",
            "Chronic Kidney Diseases",
            "Congenital abnormality of vein",
            "Malignant neoplasm of soft tissue",
            "Congenital Abnormality",
            "Cognition Disorders",
            "Eating Disorders",
            "Endocrine System Diseases",
            "Inflammatory Bowel Diseases",
            "Osteochondrodysplasias",
            "Parathyroid Diseases",
            "Prostatic Neoplasms",
            "Retinal Diseases",
            "Sex Chromosome Aberrations",
            "Skin Neoplasms",
            "Soft Tissue Neoplasms",
            "Renal glomerular disease",
            "Hematopoietic Neoplasms",
            "Neuropathy",
            "Neurodegenerative Disorders",
            "Mood Disorders",
            "Myelodysplastic-Myeloproliferative Diseases",
            "Neurodevelopmental Disorders",
            "Congenital vascular anomaly",
            "Infection",
            "Peripheral Nervous System Diseases"
          ],
          "Drugs": [
            "Imatinib",
            "Amitriptyline",
            "Regorafenib",
            "Fostamatinib",
            "Cenegermin",
            "Larotrectinib",
            "Entrectinib",
            "Pralsetinib"
          ],
          "drugbank_url": "https://www.drugbank.ca/polypeptides/P04629",
          "Name": "High affinity nerve growth factor receptor",
          "structure": "https://cdn.rcsb.org/images/structures/if/2ifg/2ifg_assembly-1.jpeg",
          "kind": "Target",
          "Degree": 2,
          "Closeness Centrality": 0.17155952334158775,
          "Betweenness Centrality": 0.00047968987975510936,
          "Eigenvector Centrality": 0.04108593176619035,
          "Clustering Coefficient": 0,
          "VoteRank Score": 0,
          "fill_color": "#12EAEA",
          "line_color": "#0EBEBE",
          "id": "High affinity nerve growth factor receptor",
          "value": "High affinity nerve growth factor receptor",
          "name": "High affinity nerve growth factor receptor"
        }
      },
      {
        "data": {
          "Gene": "CSF1R",
          "ID": "P07333",
          "PDBID": "4LIQ",
          "Organism": "Humans",
          "Protein Class": "Enzyme",
          "Protein Family": "Kinase",
          "Cellular Location": "Cell membrane",
          "STRING Interaction Partners": [
            "CSF1",
            "IL34",
            "SPI1",
            "CBL",
            "TYROBP",
            "HRAS"
          ],
          "Diseases": [
            "Malignant Neoplasms",
            "Leukoencephalopathy",
            "Hematologic Neoplasms",
            "MYELODYSPLASTIC SYNDROME",
            "Mammary Neoplasms",
            "Benign Neoplasm",
            "Multiple congenital anomalies",
            "Movement Disorders",
            "Myeloproliferative disease",
            "Primary malignant neoplasm",
            "Lymphoma",
            "nervous system disorder",
            "Neurodegenerative Disorders",
            "Sarcoma",
            "Malignant neoplasm of soft tissue",
            "Adenocarcinoma",
            "Carcinoma",
            "CNS disorder",
            "Osteochondrodysplasias",
            "Cerebrovascular accident",
            "Viral Encephalitis",
            "Congenital anomaly of brain",
            "Anxiety Disorders",
            "Mental disorders",
            "Bone Diseases",
            "Cytomegalovirus Infections",
            "Diabetes Mellitus",
            "HIV Infections",
            "Immunologic Deficiency Syndromes",
            "Inflammatory Bowel Diseases",
            "Lung diseases",
            "Monosomy",
            "Myopathy",
            "Peripheral Neuropathy",
            "Prostatic Neoplasms",
            "Retroviridae Infections",
            "Urinary tract infection",
            "Lentivirus Infections",
            "B-Cell Lymphomas",
            "Encephalopathies",
            "Prion Diseases",
            "Hematopoietic Neoplasms",
            "Sleep Disorders",
            "Tauopathies",
            "Inflammatory disorder",
            "Chronic Kidney Diseases",
            "Secondary Neoplasm",
            "Peripheral Nervous System Diseases"
          ],
          "Drugs": [
            "Sunitinib",
            "Imatinib",
            "ABT-869",
            "5-CYANO-FURAN-2-CARBOXYLIC ACID [5-HYDROXYMETHYL-2-(4-METHYL-PIPERIDIN-1-YL)-PHENYL]-AMIDE",
            "6-CHLORO-3-(3-METHYLISOXAZOL-5-YL)-4-PHENYLQUINOLIN-2(1H)-ONE",
            "Fostamatinib",
            "Erdafitinib",
            "Pexidartinib"
          ],
          "drugbank_url": "https://www.drugbank.ca/polypeptides/P07333",
          "Name": "Macrophage colony-stimulating factor 1 receptor",
          "structure": "https://cdn.rcsb.org/images/structures/li/4liq/4liq_assembly-1.jpeg",
          "kind": "Target",
          "Degree": 2,
          "Closeness Centrality": 0.17155952334158775,
          "Betweenness Centrality": 0.00047968987975510936,
          "Eigenvector Centrality": 0.04108593176619035,
          "Clustering Coefficient": 0,
          "VoteRank Score": 0,
          "fill_color": "#12EAEA",
          "line_color": "#0EBEBE",
          "id": "Macrophage colony-stimulating factor 1 receptor",
          "value": "Macrophage colony-stimulating factor 1 receptor",
          "name": "Macrophage colony-stimulating factor 1 receptor"
        }
      },
      {
        "data": {
          "Gene": "PDGFRA",
          "ID": "P16234",
          "PDBID": "6A32",
          "Organism": "Humans",
          "Protein Class": "Enzyme",
          "Protein Family": "Kinase",
          "Cellular Location": "Cell membrane",
          "STRING Interaction Partners": [
            "PDGFA",
            "PIK3R1",
            "STAT3",
            "PDGFB",
            "PIK3CA",
            "PDGFC",
            "CRK",
            "STAT1",
            "PLCG1",
            "PTPN11"
          ],
          "Diseases": [
            "Craniofacial Abnormalities",
            "Fetal Alcohol Spectrum Disorders",
            "Lung diseases",
            "Congenital abnormality of respiratory system",
            "Hypertensive disease",
            "Cerebrovascular accident",
            "Myeloproliferative disease",
            "Sarcoma",
            "Stomach Neoplasms",
            "Sarcoma of soft tissue",
            "Neural Tube Defects",
            "Malignant neoplasm of soft tissue",
            "Mammary Neoplasms",
            "Hematopoietic Neoplasms",
            "Hematologic Neoplasms",
            "Adenocarcinoma",
            "Lymphoma",
            "Neurofibromatoses",
            "Brain Neoplasms",
            "Cytomegalovirus Infections",
            "Gastrointestinal Neoplasms",
            "Lung Neoplasms",
            "Skin lesion",
            "Autoimmune Diseases",
            "Carcinoma",
            "Colorectal Neoplasms",
            "Diabetes Mellitus",
            "Gastrointestinal Diseases",
            "Hematological Disease",
            "Intestinal Neoplasms",
            "Liver diseases",
            "Liver neoplasms",
            "Monosomy",
            "Pituitary Diseases",
            "Prostatic Neoplasms",
            "Soft Tissue Neoplasms",
            "Supratentorial Neoplasms",
            "Central Nervous System Neoplasms",
            "Nerve Sheath Tumors",
            "Chronic liver disease",
            "Brain Stem Neoplasms",
            "Gestational Trophoblastic Neoplasms",
            "Disorder of skull",
            "Perivascular Epithelioid Cell Neoplasms",
            "Neoplasms, Intracranial",
            "Bone Sarcoma",
            "Anorectal Malformations",
            "Infection"
          ],
          "Drugs": [
            "Sunitinib",
            "Imatinib",
            "Becaplermin",
            "Amuvatinib",
            "XL820",
            "Olaratumab",
            "Pazopanib",
            "Midostaurin",
            "Regorafenib",
            "Ponatinib",
            "Lenvatinib",
            "Nintedanib",
            "Foreskin keratinocyte (neonatal)",
            "Fostamatinib",
            "Erdafitinib",
            "Ripretinib"
          ],
          "drugbank_url": "https://www.drugbank.ca/polypeptides/P16234",
          "Name": "Platelet-derived growth factor receptor alpha",
          "structure": "https://cdn.rcsb.org/images/structures/a3/6a32/6a32_assembly-1.jpeg",
          "kind": "Target",
          "Degree": 3,
          "Closeness Centrality": 0.17161798629041772,
          "Betweenness Centrality": 0.0005768180382091077,
          "Eigenvector Centrality": 0.04273099705013432,
          "Clustering Coefficient": 0,
          "VoteRank Score": 0,
          "fill_color": "#12EAEA",
          "line_color": "#0EBEBE",
          "id": "Platelet-derived growth factor receptor alpha",
          "value": "Platelet-derived growth factor receptor alpha",
          "name": "Platelet-derived growth factor receptor alpha"
        }
      },
      {
        "data": {
          "Gene": "DDR1",
          "ID": "Q08345",
          "PDBID": "4AG4",
          "Organism": "Humans",
          "Protein Class": "Enzyme",
          "Protein Family": "Kinase",
          "Cellular Location": "Cell membrane",
          "STRING Interaction Partners": [],
          "Diseases": [
            "Lung Neoplasms",
            "Adenocarcinoma",
            "Prostatic Neoplasms",
            "Acquired Immunodeficiency Syndrome",
            "Child Development Disorders, Pervasive",
            "Kidney Diseases",
            "Mammary Neoplasms",
            "Hypertensive disease",
            "Chronic Kidney Diseases",
            "Carcinoma",
            "Autoimmune Diseases",
            "Mental disorders",
            "Brain Neoplasms",
            "Cardiomyopathy, Dilated",
            "Collagen Diseases",
            "Diabetes Mellitus",
            "Endometrial Neoplasms",
            "Liver neoplasms",
            "Lung diseases",
            "Lymphoma",
            "Pituitary Neoplasms",
            "Stomach Neoplasms",
            "Central Nervous System Neoplasms",
            "Malignant neoplasm of mouth",
            "Renal glomerular disease"
          ],
          "Drugs": [
            "Imatinib",
            "Fostamatinib",
            "Pralsetinib"
          ],
          "drugbank_url": "https://www.drugbank.ca/polypeptides/Q08345",
          "Name": "Epithelial discoidin domain-containing receptor 1",
          "structure": "https://cdn.rcsb.org/images/structures/ag/4ag4/4ag4_assembly-1.jpeg",
          "kind": "Target",
          "Degree": 2,
          "Closeness Centrality": 0.17155952334158775,
          "Betweenness Centrality": 0.00047968987975510936,
          "Eigenvector Centrality": 0.04108593176619035,
          "Clustering Coefficient": 0,
          "VoteRank Score": 0,
          "fill_color": "#12EAEA",
          "line_color": "#0EBEBE",
          "id": "Epithelial discoidin domain-containing receptor 1",
          "value": "Epithelial discoidin domain-containing receptor 1",
          "name": "Epithelial discoidin domain-containing receptor 1"
        }
      },
      {
        "data": {
          "Gene": "ABL1",
          "ID": "P00519",
          "PDBID": "3UYO",
          "Organism": "Humans",
          "Protein Class": "Enzyme",
          "Protein Family": "Kinase",
          "Cellular Location": "Cytoplasm",
          "STRING Interaction Partners": [
            "ABI2",
            "ABI1",
            "CRK",
            "TP73",
            "ATM",
            "RAD51",
            "RIN1",
            "YAP1",
            "MDM2",
            "CTNNB1"
          ],
          "Diseases": [
            "Mammary Neoplasms",
            "Bone Diseases, Developmental",
            "Esophageal Neoplasms",
            "Congenital Heart Defects",
            "Precancerous Conditions",
            "Adenocarcinoma",
            "Liver neoplasms",
            "Congenital musculoskeletal anomalies",
            "Congenital heart disease",
            "Atrial Septal Defects",
            "Hematopoietic Neoplasms",
            "Hematologic Neoplasms",
            "MYELODYSPLASTIC SYNDROME",
            "Hematological Disease",
            "Gastrointestinal Stromal Tumors",
            "Immunologic Deficiency Syndromes",
            "Myelodysplastic-Myeloproliferative Diseases",
            "Bacterial Infections",
            "Lung Neoplasms",
            "Lymphoproliferative Disorders",
            "B-Cell Lymphomas",
            "Eosinophilic disorder",
            "Infection",
            "Sarcoma",
            "Chronic Kidney Diseases",
            "Malignant neoplasm of soft tissue",
            "Congenital Abnormality",
            "Autoimmune Diseases",
            "Pneumonia, Bacterial",
            "Cardiovascular Diseases",
            "Colorectal Neoplasms",
            "Disorder of eye",
            "Virus Diseases",
            "Parkinsonian Disorders",
            "Congenital abnormality of vein",
            "Secondary Neoplasm"
          ],
          "Drugs": [
            "ATP",
            "Imatinib",
            "Dasatinib",
            "Nilotinib",
            "XL228",
            "2-{[(6-OXO-1,6-DIHYDROPYRIDIN-3-YL)METHYL]AMINO}-N-[4-PROPYL-3-(TRIFLUOROMETHYL)PHENYL]BENZAMIDE",
            "1-[4-(PYRIDIN-4-YLOXY)PHENYL]-3-[3-(TRIFLUOROMETHYL)PHENYL]UREA",
            "Myristic acid",
            "PD-166326",
            "5-[3-(2-METHOXYPHENYL)-1H-PYRROLO[2,3-B]PYRIDIN-5-YL]-N,N-DIMETHYLPYRIDINE-3-CARBOXAMIDE",
            "N-[4-Methyl-3-[[4-(3-Pyridinyl)-2-Pyrimidinyl]Amino]Phenyl]-3-Pyridinecarboxamide",
            "2-amino-5-[3-(1-ethyl-1H-pyrazol-5-yl)-1H-pyrrolo[2,3-b]pyridin-5-yl]-N,N-dimethylbenzamide",
            "Regorafenib",
            "Bosutinib",
            "Ponatinib",
            "Radotinib",
            "Brigatinib",
            "Magnesium gluconate",
            "Fostamatinib"
          ],
          "drugbank_url": "https://www.drugbank.ca/polypeptides/P00519",
          "Name": "Tyrosine-protein kinase ABL1",
          "structure": "https://cdn.rcsb.org/images/structures/uy/3uyo/3uyo_assembly-1.jpeg",
          "kind": "Target",
          "Degree": 2,
          "Closeness Centrality": 0.17155952334158775,
          "Betweenness Centrality": 0.00047968987975510936,
          "Eigenvector Centrality": 0.04108593176619035,
          "Clustering Coefficient": 0,
          "VoteRank Score": 0,
          "fill_color": "#12EAEA",
          "line_color": "#0EBEBE",
          "id": "Tyrosine-protein kinase ABL1",
          "value": "Tyrosine-protein kinase ABL1",
          "name": "Tyrosine-protein kinase ABL1"
        }
      },
      {
        "data": {
          "Gene": "PDGFRB",
          "ID": "P09619",
          "PDBID": "3MJG",
          "Organism": "Humans",
          "Protein Class": "Enzyme",
          "Protein Family": "Kinase",
          "Cellular Location": "Cell membrane",
          "STRING Interaction Partners": [
            "PLCG1",
            "PDGFB",
            "STAT3",
            "PTPN11",
            "PDGFA",
            "PTEN",
            "STAT5A",
            "PDGFD",
            "PDGFC",
            "STAT1"
          ],
          "Diseases": [
            "Basal Ganglia Diseases",
            "Extrapyramidal Disorders",
            "Intellectual Disability",
            "Hypertensive disease",
            "Prostatic Neoplasms",
            "Myeloproliferative disease",
            "Psychotic Disorders",
            "Malignant Neoplasms",
            "Gastrointestinal Stromal Tumors",
            "Primary malignant neoplasm",
            "Secondary Neoplasm",
            "Uterine Fibroids",
            "Carcinoma",
            "Colorectal Neoplasms",
            "Lymphoma",
            "Hematologic Neoplasms",
            "Sarcoma",
            "Congenital chromosomal disease",
            "Retinal Diseases",
            "Skin lesion",
            "Soft Tissue Neoplasms",
            "Cerebrovascular accident",
            "Neurofibromatoses",
            "Malignant neoplasm of soft tissue",
            "Congenital Abnormality",
            "Adenocarcinoma",
            "Adenoma",
            "Brain Neoplasms",
            "Esophageal Neoplasms",
            "Disorder of eye",
            "Gastrointestinal Neoplasms",
            "Liver diseases",
            "Movement Disorders",
            "nervous system disorder",
            "Odontogenic Tumors",
            "Pituitary Diseases",
            "Rectal Neoplasms",
            "Testicular Neoplasms",
            "Benign Neoplasm",
            "Myelodysplastic-Myeloproliferative Diseases",
            "MYELODYSPLASTIC SYNDROME"
          ],
          "Drugs": [
            "Becaplermin",
            "Imatinib",
            "Sorafenib",
            "Dasatinib",
            "Sunitinib",
            "XL999",
            "XL820",
            "Pazopanib",
            "Midostaurin",
            "Regorafenib",
            "Nintedanib",
            "Trapidil",
            "Polaprezinc",
            "Foreskin fibroblast (neonatal)",
            "Fostamatinib",
            "Erdafitinib",
            "Pexidartinib",
            "Ripretinib",
            "Pralsetinib"
          ],
          "drugbank_url": "https://www.drugbank.ca/polypeptides/P09619",
          "Name": "Platelet-derived growth factor receptor beta",
          "structure": "https://cdn.rcsb.org/images/structures/mj/3mjg/3mjg_assembly-1.jpeg",
          "kind": "Target",
          "Degree": 3,
          "Closeness Centrality": 0.17161798629041772,
          "Betweenness Centrality": 0.0005768180382091077,
          "Eigenvector Centrality": 0.04273099705013432,
          "Clustering Coefficient": 0,
          "VoteRank Score": 0,
          "fill_color": "#12EAEA",
          "line_color": "#0EBEBE",
          "id": "Platelet-derived growth factor receptor beta",
          "value": "Platelet-derived growth factor receptor beta",
          "name": "Platelet-derived growth factor receptor beta"
        }
      },
      {
        "data": {
          "ID": "DB06174",
          "SMILES": "CN1CCC2=CC3=C(C(=C2[C@@H]1[C@@H]4C5=C(C(=C(C=C5)OC)OC)C(=O)O4)OC)OCO3",
          "ATC Code Level 1": [
            "R"
          ],
          "ATC Code Level 2": [
            "R05"
          ],
          "ATC Code Level 3": [
            "R05D"
          ],
          "ATC Code Level 4": [
            "R05DA"
          ],
          "ATC Identifier": [
            "R05DA07"
          ],
          "Targets": [
            "Sigma non-opioid intracellular receptor 1"
          ],
          "Enzymes": [
            "Cytochrome P450 2C9",
            "Cytochrome P450 3A4"
          ],
          "Carriers": [],
          "Transporters": [],
          "Target Class": [
            "Membrane receptor"
          ],
          "Drug Interactions": [
            "(R)-warfarin",
            "(S)-Warfarin",
            "9-aminocamptothecin",
            "Abemaciclib",
            "Acalabrutinib",
            "Acenocoumarol",
            "Acetohexamide",
            "Acetylsalicylic acid",
            "Albendazole",
            "Alectinib",
            "Alfuzosin",
            "Allylestrenol",
            "Alosetron",
            "Alpelisib",
            "Alprazolam",
            "Aminophenazone",
            "Aminophylline",
            "Amiodarone",
            "Amitriptyline",
            "Amprenavir",
            "Antipyrine",
            "Apixaban",
            "Arachidonic Acid",
            "Arformoterol",
            "Aripiprazole",
            "Aripiprazole lauroxil",
            "Artemether",
            "Astemizole",
            "Asunaprevir",
            "Atazanavir",
            "Atorvastatin",
            "Avapritinib",
            "Axitinib",
            "Azelastine",
            "Azithromycin",
            "Baricitinib",
            "Bexarotene",
            "Bicalutamide",
            "Bortezomib",
            "Bosentan",
            "Bosutinib",
            "Brentuximab vedotin",
            "Brigatinib",
            "Brivaracetam",
            "Buprenorphine",
            "Bupropion",
            "Busulfan",
            "Cabazitaxel",
            "Cabergoline",
            "Cabozantinib",
            "Candesartan",
            "Candesartan cilexetil",
            "Cannabidiol",
            "Capecitabine",
            "Carbamazepine",
            "Carbutamide",
            "Carvedilol",
            "Celecoxib",
            "Cephalexin",
            "Ceritinib",
            "Chlorpromazine",
            "Chlorpropamide",
            "Cilostazol",
            "Cinnarizine",
            "Cisapride",
            "Clomipramine",
            "Clonidine",
            "Clopidogrel",
            "Clozapine",
            "Cobimetinib",
            "Colchicine",
            "Conivaptan",
            "Copanlisib",
            "Coumarin",
            "Crizotinib",
            "Cyclophosphamide",
            "Cyclosporine",
            "Dabrafenib",
            "Dacomitinib",
            "Dapagliflozin",
            "Dapsone",
            "Dasatinib",
            "Desogestrel",
            "Dexibuprofen",
            "Dextromethorphan",
            "Diazepam",
            "Diclofenac",
            "Dicoumarol",
            "Digitoxin",
            "Dihydroergocornine",
            "Dihydroergocristine",
            "Dihydroergocryptine",
            "Dihydroergotamine",
            "Diltiazem",
            "Diphenhydramine",
            "Docetaxel",
            "Doconexent",
            "Dofetilide",
            "Donepezil",
            "Doxazosin",
            "Doxepin",
            "Doxorubicin",
            "Dronabinol",
            "Dronedarone",
            "Drospirenone",
            "Duloxetine",
            "Duvelisib",
            "Ebastine",
            "Eletriptan",
            "Elexacaftor",
            "Eliglustat",
            "Enasidenib",
            "Entrectinib",
            "Enzalutamide",
            "Erdafitinib",
            "Ergotamine",
            "Erlotinib",
            "Esketamine",
            "Estradiol",
            "Estradiol acetate",
            "Estradiol benzoate",
            "Estradiol cypionate",
            "Estradiol dienanthate",
            "Estradiol valerate",
            "Estrone",
            "Estrone sulfate",
            "Eszopiclone",
            "Ethinylestradiol",
            "Etodolac",
            "Etoposide",
            "Etoricoxib",
            "Etravirine",
            "Everolimus",
            "Famciclovir",
            "Fenofibrate",
            "Fentanyl",
            "Fluindione",
            "Flunarizine",
            "Flunitrazepam",
            "Fluoxetine",
            "Flurbiprofen",
            "Fluvastatin",
            "Formoterol",
            "Fosaprepitant",
            "Fosphenytoin",
            "Gilteritinib",
            "Glibornuride",
            "Gliclazide",
            "Glimepiride",
            "Glipizide",
            "Gliquidone",
            "Glisoxepide",
            "Glyburide",
            "Haloperidol",
            "Halothane",
            "Hexobarbital",
            "Hydromorphone",
            "Ibrutinib",
            "Ibuprofen",
            "Idarubicin",
            "Idelalisib",
            "Ifosfamide",
            "Iloperidone",
            "Imatinib",
            "Indisulam",
            "Indomethacin",
            "Irbesartan",
            "Irinotecan",
            "Isavuconazole",
            "Istradefylline",
            "Ivosidenib",
            "Ixabepilone",
            "Ixazomib",
            "Ketamine",
            "Ketobemidone",
            "Ketorolac",
            "Lacosamide",
            "Lansoprazole",
            "Lefamulin",
            "Leflunomide",
            "Lesinurad",
            "Levacetylmethadol",
            "Levamlodipine",
            "Licofelone",
            "Linagliptin",
            "Lomitapide",
            "Lonafarnib",
            "Lorazepam",
            "Lornoxicam",
            "Losartan",
            "Lovastatin",
            "Lumiracoxib",
            "Lynestrenol",
            "Medical Cannabis",
            "Mefenamic acid",
            "Melatonin",
            "Meloxicam",
            "Meperidine",
            "Mephenytoin",
            "Mestranol",
            "Metahexamide",
            "Methadone",
            "Methotrexate",
            "Methoxyflurane",
            "Methylprednisone",
            "Methysergide",
            "Metoprolol",
            "Midazolam",
            "Midostaurin",
            "Moclobemide",
            "Montelukast",
            "Nabiximols",
            "Nabumetone",
            "Naproxen",
            "Nateglinide",
            "Neratinib",
            "Netupitant",
            "Nevirapine",
            "Niclosamide",
            "Nicotine",
            "Nilotinib",
            "Nintedanib",
            "Norethisterone",
            "Norgestimate",
            "Nortriptyline",
            "Olaparib",
            "Olodaterol",
            "Omeprazole",
            "Ondansetron",
            "Osimertinib",
            "Ospemifene",
            "Paclitaxel",
            "Palbociclib",
            "Panobinostat",
            "Paramethadione",
            "Parecoxib",
            "Pazopanib",
            "Pexidartinib",
            "Phenacetin",
            "Phenobarbital",
            "Phenprocoumon",
            "Phentermine",
            "Phenylbutazone",
            "Phenytoin",
            "Pimozide",
            "Piperaquine",
            "Piroxicam",
            "Pitavastatin",
            "Pomalidomide",
            "Ponatinib",
            "Pranlukast",
            "Prasugrel",
            "Primidone",
            "Prochlorperazine",
            "Progesterone",
            "Proguanil",
            "Promazine",
            "Propacetamol",
            "Propofol",
            "Prucalopride",
            "Quazepam",
            "Quinidine",
            "Quinine",
            "R,S-Warfarin alcohol",
            "Ramelteon",
            "Regorafenib",
            "Retapamulin",
            "Ribociclib",
            "Rofecoxib",
            "Roflumilast",
            "Romidepsin",
            "Rosiglitazone",
            "Rosuvastatin",
            "Rufinamide",
            "Rupatadine",
            "Ruxolitinib",
            "S,R-Warfarin alcohol",
            "Salicylic acid",
            "Selegiline",
            "Selumetinib",
            "Seratrodast",
            "Sertraline",
            "Sildenafil",
            "Siponimod",
            "Sirolimus",
            "Sitaxentan",
            "Sonidegib",
            "Sorafenib",
            "St. John's Wort",
            "Sulfamethoxazole",
            "Sunitinib",
            "Suvorexant",
            "Tacrolimus",
            "Tamoxifen",
            "Tapentadol",
            "Tasimelteon",
            "Tazemetostat",
            "Temsirolimus",
            "Teniposide",
            "Tenofovir",
            "Tenofovir alafenamide",
            "Tenoxicam",
            "Terbinafine",
            "Terfenadine",
            "Testosterone",
            "Testosterone cypionate",
            "Testosterone enanthate",
            "Testosterone undecanoate",
            "Thalidomide",
            "Theophylline",
            "Thiamylal",
            "Thiotepa",
            "Tianeptine",
            "Ticlopidine",
            "Tofacitinib",
            "Tolazamide",
            "Tolbutamide",
            "Tolterodine",
            "Tolvaptan",
            "Torasemide",
            "Trabectedin",
            "Tramadol",
            "Tranilast",
            "Trastuzumab emtansine",
            "Treprostinil",
            "Tretinoin",
            "Triclabendazole",
            "Trimethadione",
            "Trimethoprim",
            "Trimipramine",
            "Troglitazone",
            "Valdecoxib",
            "Valproic acid",
            "Valsartan",
            "Vandetanib",
            "Vardenafil",
            "Vemurafenib",
            "Venetoclax",
            "Venlafaxine",
            "Verapamil",
            "Vicriviroc",
            "Vinblastine",
            "Vincristine",
            "Vindesine",
            "Vinflunine",
            "Vinorelbine",
            "Vismodegib",
            "Vitamin D",
            "Vorapaxar",
            "Voriconazole",
            "Vortioxetine",
            "Voxelotor",
            "Warfarin",
            "Ximelagatran",
            "Zafirlukast",
            "Zaltoprofen",
            "Zanubrutinib",
            "Zidovudine",
            "Zileuton",
            "Ziprasidone",
            "Zolpidem",
            "Zopiclone",
            "Zuclopenthixol"
          ],
          "Name": "Noscapine",
          "structure": "https://www.drugbank.ca/structures/DB06174/image.svg",
          "kind": "Drug",
          "Degree": 1,
          "Closeness Centrality": 0.0006868131868131869,
          "Betweenness Centrality": 0.0,
          "Eigenvector Centrality": 5.0830653221943947e-85,
          "Clustering Coefficient": 0,
          "VoteRank Score": 96,
          "fill_color": "#FC5F67",
          "line_color": "#FB3640",
          "id": "Noscapine",
          "value": "Noscapine",
          "name": "Noscapine"
        }
      },
      {
        "data": {
          "Gene": "SIGMAR1",
          "ID": "Q99720",
          "PDBID": "6DK0",
          "Organism": "Humans",
          "Protein Class": "Membrane receptor",
          "Protein Family": "Not Available",
          "Cellular Location": "Nucleus inner membrane",
          "STRING Interaction Partners": [],
          "Diseases": [
            "Mood Disorders",
            "HIV Infections",
            "Learning Disorders",
            "Cocaine-Related Disorders",
            "Adult Learning Disorders",
            "Age-Related Memory Disorders",
            "Cerebrovascular accident",
            "Neurodegenerative Disorders",
            "Neoplasms",
            "Drug abuse",
            "Peripheral Nervous System Diseases",
            "nervous system disorder",
            "Peripheral Neuropathy",
            "Retinal Diseases",
            "Neuropathy",
            "Anxiety Disorders",
            "Mental disorders",
            "CNS disorder",
            "Diabetes Mellitus",
            "Neuromuscular Diseases",
            "Parkinsonian Disorders",
            "Degenerative disorder",
            "Mammary Neoplasms",
            "Intellectual Disability"
          ],
          "Drugs": [
            "Dextromethorphan",
            "Phencyclidine",
            "Noscapine",
            "Pentazocine",
            "Dimethyltryptamine",
            "Remoxipride",
            "Amitriptyline",
            "Prasterone",
            "Captodiame",
            "Cocaine",
            "Pentoxyverine",
            "Haloperidol",
            "Hydrocodone",
            "Fenfluramine",
            "Nortriptyline",
            "Sertraline"
          ],
          "drugbank_url": "https://www.drugbank.ca/polypeptides/Q99720",
          "Name": "Sigma non-opioid intracellular receptor 1",
          "structure": "https://cdn.rcsb.org/images/structures/dk/6dk0/6dk0_assembly-1.jpeg",
          "kind": "Target",
          "Degree": 1,
          "Closeness Centrality": 0.0006868131868131869,
          "Betweenness Centrality": 0.0,
          "Eigenvector Centrality": 5.0830653221943947e-85,
          "Clustering Coefficient": 0,
          "VoteRank Score": 0,
          "fill_color": "#12EAEA",
          "line_color": "#0EBEBE",
          "id": "Sigma non-opioid intracellular receptor 1",
          "value": "Sigma non-opioid intracellular receptor 1",
          "name": "Sigma non-opioid intracellular receptor 1"
        }
      },
      {
        "data": {
          "ID": "DB14512",
          "SMILES": "C[C@@H]1C[C@H]2[C@@H]3CCC4=CC(=O)C=C[C@@]4([C@]3([C@H](C[C@@]2([C@]1(C(=O)CCl)OC(=O)C5=CC=CO5)C)O)Cl)C",
          "ATC Code Level 1": [
            "D",
            "R"
          ],
          "ATC Code Level 2": [
            "R03",
            "R01",
            "D07"
          ],
          "ATC Code Level 3": [
            "D07A",
            "R01A",
            "D07X",
            "R03B",
            "R03A"
          ],
          "ATC Code Level 4": [
            "D07AC",
            "R03BA",
            "D07XC",
            "R03AK",
            "R01AD"
          ],
          "ATC Identifier": [
            "D07XC03",
            "D07AC13",
            "R03AK09",
            "R03BA07",
            "R01AD09"
          ],
          "Targets": [
            "Glucocorticoid receptor",
            "Progesterone receptor"
          ],
          "Enzymes": [
            "Cytochrome P450 2C8",
            "Cytochrome P450 3A4",
            "Cytochrome P450 3A5"
          ],
          "Carriers": [],
          "Transporters": [],
          "Target Class": [
            "Transcription factor",
            "Transcription factor"
          ],
          "Drug Interactions": [
            "(R)-warfarin",
            "(S)-Warfarin",
            "1-Testosterone",
            "1,10-Phenanthroline",
            "16-Bromoepiandrosterone",
            "19-norandrostenedione",
            "1alpha-Hydroxyvitamin D5",
            "1alpha,24S-Dihydroxyvitamin D2",
            "2-Methoxyethanol",
            "2,4-thiazolidinedione",
            "4-hydroxycoumarin",
            "4-Hydroxytestosterone",
            "5-androstenedione",
            "9-(N-methyl-L-isoleucine)-cyclosporin A",
            "9-aminocamptothecin",
            "Abametapir",
            "Abatacept",
            "Abediterol",
            "Abemaciclib",
            "Abetimus",
            "Acalabrutinib",
            "Acarbose",
            "Aceclofenac",
            "Acemetacin",
            "Acenocoumarol",
            "Acetohexamide",
            "Acetyldigitoxin",
            "Acetyldigoxin",
            "Acetylsalicylic acid",
            "Acotiamide",
            "Acteoside",
            "Adalimumab",
            "Adenovirus type 7 vaccine live",
            "Afelimomab",
            "AICA ribonucleotide",
            "Albendazole",
            "Albiglutide",
            "Alclofenac",
            "Alcuronium",
            "Aldesleukin",
            "Aldosterone",
            "Alectinib",
            "Alefacept",
            "Alemtuzumab",
            "Alfacalcidol",
            "Alfentanil",
            "Allicin",
            "Allylestrenol",
            "Almasilate",
            "Alminoprofen",
            "Almotriptan",
            "Alogliptin",
            "Aloglutamol",
            "Alpelisib",
            "Alprazolam",
            "Altretamine",
            "Aluminium acetoacetate",
            "Aluminium glycinate",
            "Aluminium phosphate",
            "Aluminum hydroxide",
            "Ambenonium",
            "Ambrisentan",
            "AMG-222",
            "Aminoglutethimide",
            "Aminophenazone",
            "Aminophylline",
            "Amiodarone",
            "Amitriptyline",
            "Amlodipine",
            "Amodiaquine",
            "Amphotericin B",
            "Amprenavir",
            "Amsacrine",
            "Anagliptin",
            "Anakinra",
            "Anastrozole",
            "Androstenediol",
            "Androstenedione",
            "Anthrax immune globulin human",
            "Anthrax vaccine",
            "Antilymphocyte immunoglobulin (horse)",
            "Antipyrine",
            "Antithymocyte immunoglobulin (rabbit)",
            "Antrafenine",
            "Apalutamide",
            "Apixaban",
            "Apomorphine",
            "Apremilast",
            "Aprepitant",
            "Aprotinin",
            "Arbutamine",
            "Arformoterol",
            "Aripiprazole",
            "Aripiprazole lauroxil",
            "Arsenic trioxide",
            "Artemether",
            "Astemizole",
            "Asunaprevir",
            "Atamestane",
            "Atazanavir",
            "Atorvastatin",
            "Atracurium",
            "Atracurium besylate",
            "Axitinib",
            "Azacitidine",
            "Azapropazone",
            "Azathioprine",
            "Azelastine",
            "Azimilide",
            "Azithromycin",
            "Azosemide",
            "Bacillus calmette-guerin substrain connaught live antigen",
            "Bacillus calmette-guerin substrain danish 1331 live antigen",
            "Bacillus calmette-guerin substrain tice live antigen",
            "Balaglitazone",
            "Balsalazide",
            "Bambuterol",
            "Baricitinib",
            "Basiliximab",
            "Batefenterol",
            "BCG vaccine",
            "Beclomethasone dipropionate",
            "Becocalcidiol",
            "Begelomab",
            "Belatacept",
            "Belimumab",
            "Belinostat",
            "Bendamustine",
            "Bendroflumethiazide",
            "Benfluorex",
            "Benidipine",
            "Benorilate",
            "Benoxaprofen",
            "Benzoic acid",
            "Benzthiazide",
            "Benzydamine",
            "Benzyl alcohol",
            "Beraprost",
            "Betamethasone",
            "Bevacizumab",
            "Bexarotene",
            "Bicalutamide",
            "Bisegliptin",
            "Bitolterol",
            "Bleomycin",
            "Bleselumab",
            "Blinatumomab",
            "Boceprevir",
            "Bolandiol",
            "Bolasterone",
            "Boldenone",
            "Bortezomib",
            "Bosutinib",
            "Brentuximab vedotin",
            "Brequinar",
            "Briakinumab",
            "Brigatinib",
            "Brodalumab",
            "Bromocriptine",
            "Budesonide",
            "Buformin",
            "Bumadizone",
            "Bumetanide",
            "Buprenorphine",
            "Buspirone",
            "Busulfan",
            "Cabazitaxel",
            "Cabergoline",
            "Calcifediol",
            "Calcitriol",
            "Calcium carbonate",
            "Calcium silicate",
            "Calusterone",
            "Canagliflozin",
            "Canakinumab",
            "Cannabidiol",
            "Capecitabine",
            "Capravirine",
            "Capsaicin",
            "Carbamazepine",
            "Carbaspirin calcium",
            "Carboplatin",
            "Carbutamide",
            "Carfilzomib",
            "Carmegliptin",
            "Carmustine",
            "Carprofen",
            "Castanospermine",
            "Celecoxib",
            "Celiprolol",
            "Cenobamate",
            "Cepeginterferon alfa-2B",
            "Cephalexin",
            "Ceritinib",
            "Cerivastatin",
            "Certolizumab pegol",
            "Cethromycin",
            "Chlorambucil",
            "Chloramphenicol",
            "Chlormadinone",
            "Chloroquine",
            "Chlorothiazide",
            "Chlorpheniramine",
            "Chlorpromazine",
            "Chlorpropamide",
            "Chlorthalidone",
            "Cholecalciferol",
            "Cholestyramine",
            "Choline magnesium trisalicylate",
            "Ciclesonide",
            "Ciglitazone",
            "Cilostazol",
            "Cimicoxib",
            "Cinchocaine",
            "Cinoxacin",
            "Ciprofloxacin",
            "Cisapride",
            "Cisatracurium",
            "Cisplatin",
            "Cladribine",
            "Clarithromycin",
            "Clenbuterol",
            "Clindamycin",
            "Clobetasol",
            "Clobetasol propionate",
            "Clofarabine",
            "Clomipramine",
            "Clonidine",
            "Clonixin",
            "Clopidogrel",
            "Cloprednol",
            "Cloprostenol",
            "Clorindione",
            "Clostebol",
            "Clostridium tetani toxoid antigen (formaldehyde inactivated)",
            "Cobicistat",
            "Cobimetinib",
            "Colchicine",
            "Conivaptan",
            "Copanlisib",
            "Corticorelin ovine triflutate",
            "Corticotropin",
            "Cortisone acetate",
            "Cortivazol",
            "Corynebacterium diphtheriae toxoid antigen (formaldehyde inactivated)",
            "Coumaphos",
            "Coumarin",
            "Crizotinib",
            "Cyclopenthiazide",
            "Cyclophosphamide",
            "Cyclosporine",
            "Cyclothiazide",
            "Cyproterone acetate",
            "Cytarabine",
            "Dabrafenib",
            "Dacarbazine",
            "Daclatasvir",
            "Daclizumab",
            "Dacomitinib",
            "Dactinomycin",
            "Danazol",
            "Dapagliflozin",
            "Dapsone",
            "Dasabuvir",
            "Dasatinib",
            "Daunorubicin",
            "Decamethonium",
            "Decitabine",
            "Deferasirox",
            "Deflazacort",
            "Delafloxacin",
            "Demecarium",
            "Demegestone",
            "Denosumab",
            "Deoxyspergualin",
            "Deslanoside",
            "Desogestrel",
            "Desoximetasone",
            "Deutetrabenazine",
            "Dexamethasone",
            "Dexamethasone isonicotinate",
            "Dexibuprofen",
            "Dexketoprofen",
            "Dexloxiglumide",
            "Dexrazoxane",
            "Dextromethorphan",
            "Diazepam",
            "Dichlorvos",
            "Diclofenac",
            "Dicoumarol",
            "Dienogest",
            "Diethylcarbamazine",
            "Diethylstilbestrol",
            "Difenpiramide",
            "Difloxacin",
            "Diflunisal",
            "Difluocortolone",
            "Digitoxin",
            "Digoxin",
            "Dihydroergocornine",
            "Dihydroergocristine",
            "Dihydroergocryptine",
            "Dihydroergotamine",
            "Dihydrotachysterol",
            "Diltiazem",
            "Dimethyl fumarate",
            "Dinutuximab",
            "Diphenadione",
            "Disopyramide",
            "Distigmine",
            "Disulfiram",
            "Dobutamine",
            "Docetaxel",
            "Dofetilide",
            "Domperidone",
            "Donepezil",
            "Doravirine",
            "Doxacurium",
            "Doxazosin",
            "Doxercalciferol",
            "Doxifluridine",
            "Doxofylline",
            "Doxorubicin",
            "Dronedarone",
            "Drospirenone",
            "Droxicam",
            "Droxidopa",
            "Dulaglutide",
            "Duloxetine",
            "Dutasteride",
            "Dutogliptin",
            "Duvelisib",
            "Ebastine",
            "Ebola Zaire vaccine (live, attenuated)",
            "Ebselen",
            "Eculizumab",
            "Edrophonium",
            "Efalizumab",
            "Elagolix",
            "Elbasvir",
            "Eldecalcitol",
            "Elexacaftor",
            "Elocalcitol",
            "Eltrombopag",
            "Emapalumab",
            "Empagliflozin",
            "Enasidenib",
            "Englitazone",
            "Enoxacin",
            "Enrofloxacin",
            "Entrectinib",
            "Enzalutamide",
            "Ephedra sinica root",
            "Ephedrine",
            "Epinephrine",
            "Epirizole",
            "Epirubicin",
            "Epitestosterone",
            "Epitizide",
            "Eplerenone",
            "Erdafitinib",
            "Ergocalciferol",
            "Ergotamine",
            "Eribulin",
            "Erlotinib",
            "Ertugliflozin",
            "Erythromycin",
            "Estradiol",
            "Estradiol acetate",
            "Estradiol benzoate",
            "Estradiol cypionate",
            "Estradiol dienanthate",
            "Estradiol valerate",
            "Estramustine",
            "Estrone",
            "Estrone sulfate",
            "Eszopiclone",
            "Etacrynic acid",
            "Etafedrine",
            "Etanercept",
            "Ethenzamide",
            "Ethinylestradiol",
            "Ethyl biscoumacetate",
            "Ethynodiol diacetate",
            "Etodolac",
            "Etofenamate",
            "Etonogestrel",
            "Etoposide",
            "Etoricoxib",
            "Etynodiol",
            "Everolimus",
            "Evogliptin",
            "Exenatide",
            "Famciclovir",
            "Felodipine",
            "Fenbufen",
            "Fenofibrate",
            "Fenoprofen",
            "Fenoterol",
            "Fentanyl",
            "Fenthion",
            "Fentiazac",
            "Finasteride",
            "Fingolimod",
            "Firocoxib",
            "Fleroxacin",
            "Floctafenine",
            "Floxuridine",
            "Fluasterone",
            "Fluclorolone",
            "Flucytosine",
            "Fludarabine",
            "Fludrocortisone",
            "Fluindione",
            "Flumequine",
            "Flunisolide",
            "Flunixin",
            "Fluocinolone acetonide",
            "Fluocinonide",
            "Fluocortin",
            "Fluocortolone",
            "Fluorometholone",
            "Fluorouracil",
            "Fluoxymesterone",
            "Fluperolone",
            "Fluprednidene",
            "Fluprednisolone",
            "Flurbiprofen",
            "Flurbiprofen axetil",
            "Flutamide",
            "Fluticasone",
            "Fluticasone furoate",
            "Fluticasone propionate",
            "Fluvastatin",
            "Formestane",
            "Fosaprepitant",
            "Fosphenytoin",
            "Furosemide",
            "G17DT",
            "Galantamine",
            "Gallamine",
            "Gallamine triethiodide",
            "Gallium nitrate",
            "Garenoxacin",
            "Gastric inhibitory polypeptide",
            "Gatifloxacin",
            "Gefitinib",
            "Gemcitabine",
            "Gemifloxacin",
            "Gemigliptin",
            "Gemtuzumab ozogamicin",
            "Gestodene",
            "Gestrinone",
            "GI-5005",
            "Gilteritinib",
            "Ginkgo biloba",
            "Gitoformate",
            "Glasdegib",
            "Glatiramer",
            "Glibornuride",
            "Gliclazide",
            "Glimepiride",
            "Glipizide",
            "Gliquidone",
            "Glisoxepide",
            "GLPG-0492",
            "Glyburide",
            "Glycerol phenylbutyrate",
            "Glycine betaine",
            "Glymidine",
            "Golimumab",
            "Gosogliptin",
            "Gossypol",
            "Grepafloxacin",
            "Guacetisal",
            "Guar gum",
            "Guselkumab",
            "Gusperimus",
            "Haemophilus influenzae type B capsular polysaccharide meningococcal outer membrane protein conjugate antigen",
            "Haemophilus influenzae type B strain 1482 capsular polysaccharide tetanus toxoid conjugate antigen",
            "Haemophilus influenzae type B strain 20752 capsular polysaccharide tetanus toxoid conjugate antigen",
            "Halofantrine",
            "Haloperidol",
            "Hepatitis A Vaccine",
            "Hepatitis B Vaccine (Recombinant)",
            "Hexafluronium",
            "Hexoprenaline",
            "Human adenovirus e serotype 4 strain cl-68578 antigen",
            "Human interferon omega-1",
            "Human rabies virus immune globulin",
            "Huperzine A",
            "Hydrochlorothiazide",
            "Hydrocortisone",
            "Hydrocortisone acetate",
            "Hydrocortisone butyrate",
            "Hydrocortisone cypionate",
            "Hydrocortisone phosphate",
            "Hydrocortisone succinate",
            "Hydroflumethiazide",
            "Hydrotalcite",
            "Hydroxychloroquine",
            "Hydroxyprogesterone caproate",
            "Hydroxyurea",
            "Hydroxyzine",
            "Hypericin",
            "Ibritumomab tiuxetan",
            "Ibrutinib",
            "Ibuprofen",
            "Ibuproxam",
            "Icosapent",
            "Icotinib",
            "Idarubicin",
            "Idelalisib",
            "Ifosfamide",
            "Iloperidone",
            "Imatinib",
            "Imidazole salicylate",
            "Indapamide",
            "Indinavir",
            "Indobufen",
            "Indomethacin",
            "Indoprofen",
            "Inebilizumab",
            "Inecalcitol",
            "Infliximab",
            "Influenza A virus A/Brisbane/59/2007(H1N1) antigen (propiolactone inactivated)",
            "Influenza A virus A/Brisbane/59/2007(H1N1) hemagglutinin antigen (propiolactone inactivated)",
            "Influenza A virus A/California/7/2009 (H1N1) live (attenuated) antigen",
            "Influenza A virus A/California/7/2009 X-181 (H1N1) antigen (propiolactone inactivated)",
            "Influenza A virus A/California/7/2009 X-181 (H1N1) hemagglutinin antigen (propiolactone inactivated)",
            "Influenza A virus A/Perth/16/2009 (H3N2) live (attenuated) antigen",
            "Influenza A virus A/Uruguay/716/2007(H3N2) antigen (propiolactone inactivated)",
            "Influenza A virus A/Victoria/210/2009 X-187 (H3N2) antigen (formaldehyde inactivated)",
            "Influenza A virus A/Victoria/210/2009 X-187 (H3N2) hemagglutinin antigen (formaldehyde inactivated)",
            "Influenza B virus B/Brisbane/60/2008 antigen (formaldehyde inactivated)",
            "Influenza B virus B/Brisbane/60/2008 antigen (propiolactone inactivated)",
            "Influenza B virus B/Brisbane/60/2008 hemagglutinin antigen (formaldehyde inactivated)",
            "Influenza B virus B/Brisbane/60/2008 hemagglutinin antigen (propiolactone inactivated)",
            "INGN 225",
            "Insulin aspart",
            "Insulin beef",
            "Insulin degludec",
            "Insulin detemir",
            "Insulin glargine",
            "Insulin glulisine",
            "Insulin human",
            "Insulin lispro",
            "Insulin peglispro",
            "Insulin pork",
            "Insulin tregopil",
            "Interferon alfa",
            "Interferon alfa-2a, Recombinant",
            "Interferon alfa-2b",
            "Interferon alfa-n1",
            "Interferon alfa-n3",
            "Interferon alfacon-1",
            "Interferon beta-1b",
            "Interferon gamma-1b",
            "Ipidacrine",
            "Ipragliflozin",
            "Irbesartan",
            "Irinotecan",
            "Isavuconazole",
            "Isoetharine",
            "Isoflurophate",
            "Isoniazid",
            "Isoprenaline",
            "Isosorbide",
            "Isoxicam",
            "Istradefylline",
            "Ivacaftor",
            "Ivosidenib",
            "Ixabepilone",
            "Ixazomib",
            "Ixekizumab",
            "Japanese encephalitis virus strain sa 14-14-2 antigen (formaldehyde inactivated)",
            "Kebuzone",
            "Ketamine",
            "Ketobemidone",
            "Ketoprofen",
            "Ketorolac",
            "Lacosamide",
            "Lanatoside C",
            "Lansoprazole",
            "Lapatinib",
            "Lefamulin",
            "Leflunomide",
            "Lemborexant",
            "Lenalidomide",
            "Lercanidipine",
            "Levacetylmethadol",
            "Levamlodipine",
            "Levofloxacin",
            "Levomilnacipran",
            "Levonorgestrel",
            "Levosalbutamol",
            "Levothyroxine",
            "Licofelone",
            "Lidocaine",
            "Linagliptin",
            "Linezolid",
            "Liothyronine",
            "Liotrix",
            "Liraglutide",
            "Lixisenatide",
            "Lobeglitazone",
            "Lomefloxacin",
            "Lomitapide",
            "Lomustine",
            "Lonafarnib",
            "Lonazolac",
            "Lonidamine",
            "Loperamide",
            "Lopinavir",
            "Lorazepam",
            "Lorlatinib",
            "Lornoxicam",
            "Lovastatin",
            "Loxoprofen",
            "Lumiracoxib",
            "Lynestrenol",
            "Macimorelin",
            "Magaldrate",
            "Magnesium",
            "Magnesium carbonate",
            "Magnesium hydroxide",
            "Magnesium oxide",
            "Magnesium peroxide",
            "Magnesium salicylate",
            "Magnesium silicate",
            "Magnesium trisilicate",
            "Maxacalcitol",
            "Mebutizide",
            "Mecasermin",
            "Mechlorethamine",
            "Meclofenamic acid",
            "Medical Cannabis",
            "Medroxyprogesterone acetate",
            "Mefenamic acid",
            "Mefloquine",
            "Megestrol acetate",
            "Melengestrol",
            "Meloxicam",
            "Melphalan",
            "Memantine",
            "Meperidine",
            "Mephenytoin",
            "Mepolizumab",
            "Meprednisone",
            "Mercaptopurine",
            "Mesalazine",
            "Mesterolone",
            "Mestranol",
            "Metahexamide",
            "Metamizole",
            "Metenolone",
            "Metformin",
            "Methadone",
            "Methanesulfonyl Fluoride",
            "Methimazole",
            "Methotrexate",
            "Methyclothiazide",
            "Methylphosphinic Acid",
            "Methylprednisolone",
            "Methylprednisone",
            "Methyltestosterone",
            "Methysergide",
            "Metildigoxin",
            "Metoclopramide",
            "Metocurine",
            "Metocurine iodide",
            "Metolazone",
            "Metoprolol",
            "Metreleptin",
            "Metrifonate",
            "Metronidazole",
            "Mibolerone",
            "Midazolam",
            "Midostaurin",
            "Mifepristone",
            "Miglitol",
            "Minaprine",
            "Mitiglinide",
            "Mitomycin",
            "Mitotane",
            "Mitoxantrone",
            "Mivacurium",
            "Mizoribine",
            "Moderna COVID-19 Vaccine",
            "Modified vaccinia ankara",
            "Mofebutazone",
            "Mometasone",
            "Monomethyl fumarate",
            "Montelukast",
            "Morniflumate",
            "Morphine",
            "Moxifloxacin",
            "Muraglitazar",
            "Muromonab",
            "Mycophenolate mofetil",
            "Mycophenolic acid",
            "Nabiximols",
            "Nabumetone",
            "Nalidixic acid",
            "Nandrolone",
            "Nandrolone decanoate",
            "Nandrolone phenpropionate",
            "Naproxen",
            "Natalizumab",
            "Nateglinide",
            "NBI-6024",
            "Nelarabine",
            "Nemonoxacin",
            "Neosaxitoxin",
            "Neostigmine",
            "Neratinib",
            "Netoglitazone",
            "Netupitant",
            "Nevirapine",
            "Nicardipine",
            "Nicorandil",
            "Nicotine",
            "Nifedipine",
            "Nifenazone",
            "Nilotinib",
            "Nimesulide",
            "Nintedanib",
            "Nisoldipine",
            "Nitrendipine",
            "Nitroaspirin",
            "Nizatidine",
            "NN344",
            "Nomegestrol",
            "Nomegestrol acetate",
            "Norelgestromin",
            "Norepinephrine",
            "Norethindrone enanthate",
            "Norethisterone",
            "Norethynodrel",
            "Norfloxacin",
            "Norgestimate",
            "Norgestrel",
            "Norgestrienone",
            "Nortriptyline",
            "NS-398",
            "Obinutuzumab",
            "Ocrelizumab",
            "Octylphenoxy polyethoxyethanol",
            "Odanacatib",
            "Ofloxacin",
            "Olaparib",
            "Olodaterol",
            "Olsalazine",
            "Omarigliptin",
            "Ombitasvir",
            "Omeprazole",
            "Ondansetron",
            "Orbifloxacin",
            "Orciprenaline",
            "Ormeloxifene",
            "Osimertinib",
            "Oxaliplatin",
            "Oxandrolone",
            "Oxaprozin",
            "Oxolinic acid",
            "Oxybutynin",
            "Oxycodone",
            "Oxymetholone",
            "Oxyphenbutazone",
            "Ozanimod",
            "p-Coumaric acid",
            "Paclitaxel",
            "Palbociclib",
            "Paliperidone",
            "Pancuronium",
            "Panobinostat",
            "Paramethadione",
            "Paramethasone",
            "Paraoxon",
            "Parecoxib",
            "Paricalcitol",
            "Paritaprevir",
            "Pazopanib",
            "Pazufloxacin",
            "Peficitinib",
            "Pefloxacin",
            "Pegaspargase",
            "Peginterferon alfa-2a",
            "Peginterferon alfa-2b",
            "Peginterferon beta-1a",
            "Pegvisomant",
            "Pemetrexed",
            "Penicillamine",
            "Pentamidine",
            "Pentostatin",
            "Perampanel",
            "Perospirone",
            "Pertussis vaccine",
            "PEV3A",
            "Pexidartinib",
            "PF-00610355",
            "Phenformin",
            "Phenindione",
            "Phenprocoumon",
            "Phenserine",
            "Phentermine",
            "Phenylacetic acid",
            "Phenylalanine",
            "Phenylbutazone",
            "Phenylbutyric acid",
            "Phenylephrine",
            "Phenylpropanolamine",
            "Phenytoin",
            "Physostigmine",
            "Pimecrolimus",
            "Pimozide",
            "Pioglitazone",
            "Pipecuronium",
            "Pipemidic acid",
            "Pirarubicin",
            "Pirbuterol",
            "Piretanide",
            "Pirfenidone",
            "Piroxicam",
            "Pirprofen",
            "Pitavastatin",
            "Pitolisant",
            "Polmacoxib",
            "Polythiazide",
            "Pomalidomide",
            "Ponatinib",
            "Posiphen",
            "Pralatrexate",
            "Pramlintide",
            "Pranlukast",
            "Prasterone sulfate",
            "Praziquantel",
            "Prednisolone",
            "Prednisone",
            "Prednylidene",
            "Procainamide",
            "Procaine",
            "Procarbazine",
            "Procaterol",
            "Prochlorperazine",
            "Profenamine",
            "Progesterone",
            "Proglumetacin",
            "Propacetamol",
            "Propofol",
            "Propranolol",
            "Propylthiouracil",
            "Propyphenazone",
            "Proquazone",
            "Protokylol",
            "Prucalopride",
            "Prulifloxacin",
            "Pyrantel",
            "Pyridostigmine",
            "Quetiapine",
            "Quinacrine",
            "Quinethazone",
            "Quingestanol",
            "Quinidine",
            "Quinine",
            "Rabies virus inactivated antigen, A",
            "Rabies virus inactivated antigen, B",
            "Racepinephrine",
            "Raltitrexed",
            "Rapacuronium",
            "Ravulizumab",
            "Regorafenib",
            "Regramostim",
            "Remogliflozin etabonate",
            "Repaglinide",
            "Ribociclib",
            "Rilonacept",
            "Rindopepimut",
            "Riociguat",
            "Risankizumab",
            "Risperidone",
            "Ritodrine",
            "Ritonavir",
            "Rituximab",
            "Rivaroxaban",
            "Rivastigmine",
            "Rivoglitazone",
            "Robenacoxib",
            "Rocuronium",
            "Rofecoxib",
            "Roflumilast",
            "Romidepsin",
            "Rosiglitazone",
            "Rosoxacin",
            "Rosuvastatin",
            "Rotavirus vaccine",
            "Rozanolixizumab",
            "Rubella virus vaccine",
            "Rufinamide",
            "Rufloxacin",
            "Ruxolitinib",
            "Salbutamol",
            "Salicylamide",
            "Salicylic acid",
            "Salmeterol",
            "Salsalate",
            "Saquinavir",
            "Sarafloxacin",
            "Sarilumab",
            "Satralizumab",
            "Saxagliptin",
            "SC-236",
            "Secukinumab",
            "Selegiline",
            "Selexipag",
            "Selumetinib",
            "Semaglutide",
            "Seocalcitol",
            "Seratrodast",
            "Sildenafil",
            "Siltuximab",
            "Simvastatin",
            "Siponimod",
            "Sipuleucel-T",
            "Sirolimus",
            "Sirukumab",
            "Sitafloxacin",
            "Sitagliptin",
            "Smallpox (Vaccinia) Vaccine, Live",
            "Sodium bicarbonate",
            "Somapacitan",
            "Somatotropin",
            "Sonidegib",
            "Sorafenib",
            "Sotagliflozin",
            "Sparfloxacin",
            "SRP 299",
            "St. John's Wort",
            "Stanozolol",
            "Stepronin",
            "Streptozocin",
            "Succinylcholine",
            "Sulfadiazine",
            "Sulfamethoxazole",
            "Sulfasalazine",
            "Sulfisoxazole",
            "Sulindac",
            "Sulpiride",
            "Sunitinib",
            "Suvorexant",
            "Suxibuzone",
            "Tacrine",
            "Tacrolimus",
            "Tadalafil",
            "Talniflumate",
            "Tamoxifen",
            "Tasimelteon",
            "Taspoglutide",
            "Taxifolin",
            "Tazarotene",
            "Tazemetostat",
            "Tecemotide",
            "Technetium Tc-99m ciprofloxacin",
            "Tegafur",
            "Telaprevir",
            "Telithromycin",
            "Temafloxacin",
            "Temozolomide",
            "Temsirolimus",
            "Teneligliptin",
            "Tenidap",
            "Teniposide",
            "Tenofovir",
            "Tenofovir alafenamide",
            "Tenoxicam",
            "Tepoxalin",
            "Terbinafine",
            "Terbutaline",
            "Terfenadine",
            "Teriflunomide",
            "Testosterone",
            "Testosterone cypionate",
            "Testosterone enantate benzilic acid hydrazone",
            "Testosterone enanthate",
            "Testosterone propionate",
            "Testosterone succinate",
            "Testosterone undecanoate",
            "Tetrandrine",
            "Tezacaftor",
            "TG4010",
            "Thalidomide",
            "Theophylline",
            "Thiotepa",
            "Thyroid, porcine",
            "Thyrotropin alfa",
            "Tianeptine",
            "Tiaprofenic acid",
            "Ticlopidine",
            "Tinoridine",
            "Tioclomarol",
            "Tioguanine",
            "Tiratricol",
            "Tirzepatide",
            "Tixocortol",
            "Tocilizumab",
            "Tofacitinib",
            "Tofogliflozin",
            "Tolazamide",
            "Tolbutamide",
            "Tolfenamic acid",
            "Tolmetin",
            "Tolvaptan",
            "Topotecan",
            "Torasemide",
            "Tositumomab",
            "Trabectedin",
            "Trastuzumab",
            "Trastuzumab emtansine",
            "Trazodone",
            "Treprostinil",
            "Trestolone",
            "Trestolone acetate",
            "Tretamine",
            "Tretinoin",
            "Triamcinolone",
            "Triazolam",
            "Trichlormethiazide",
            "Triflupromazine",
            "Trifluridine",
            "Trilostane",
            "Trimethadione",
            "Triptolide",
            "Trofosfamide",
            "Troglitazone",
            "Trovafloxacin",
            "Tubocurarine",
            "Tucatinib",
            "Typhoid vaccine",
            "Typhoid Vaccine Live",
            "Typhoid Vi polysaccharide vaccine",
            "Tyrothricin",
            "Udenafil",
            "Ulipristal",
            "Valbenazine",
            "Valdecoxib",
            "Vandetanib",
            "Vardenafil",
            "Varicella Zoster Vaccine (Live/attenuated)",
            "Varicella Zoster Vaccine (Recombinant)",
            "Vecuronium",
            "Vedolizumab",
            "Velpatasvir",
            "Vemurafenib",
            "Venetoclax",
            "Verapamil",
            "Vibrio cholerae CVD 103-HgR strain live antigen",
            "Vicriviroc",
            "Vilanterol",
            "Vildagliptin",
            "Vinblastine",
            "Vincristine",
            "Vindesine",
            "Vinflunine",
            "Vinorelbine",
            "Vitamin D",
            "Vitespen",
            "Voclosporin",
            "Voglibose",
            "Vorapaxar",
            "Vorinostat",
            "Vortioxetine",
            "Voxilaprevir",
            "Warfarin",
            "Wortmannin",
            "Yellow Fever Vaccine",
            "Yersinia pestis 195/p antigen (formaldehyde inactivated)",
            "Zafirlukast",
            "Zaleplon",
            "Zaltoprofen",
            "Zanubrutinib",
            "Zidovudine",
            "Ziprasidone",
            "Zolpidem",
            "Zomepirac",
            "Zonisamide",
            "Zopiclone",
            "Zuclopenthixol"
          ],
          "Name": "Mometasone furoate",
          "structure": "https://www.drugbank.ca/structures/DB14512/image.svg",
          "kind": "Drug",
          "Degree": 2,
          "Closeness Centrality": 0.13503498612930173,
          "Betweenness Centrality": 0.0001084121910544984,
          "Eigenvector Centrality": 5.557142522043663e-06,
          "Clustering Coefficient": 0,
          "VoteRank Score": 0,
          "fill_color": "#FC5F67",
          "line_color": "#FB3640",
          "id": "Mometasone furoate",
          "value": "Mometasone furoate",
          "name": "Mometasone furoate"
        }
      },
      {
        "data": {
          "Gene": "NR3C1",
          "ID": "P04150",
          "PDBID": "1M2Z",
          "Organism": "Humans",
          "Protein Class": "Transcription factor",
          "Protein Family": "Nuclear receptor",
          "Cellular Location": "Cytoplasm",
          "STRING Interaction Partners": [
            "NCOA2",
            "FKBP5",
            "NCOA1",
            "NCOR1",
            "JUN",
            "HSP90AA1",
            "FKBP4",
            "EP300",
            "CREBBP",
            "PPARGC1A"
          ],
          "Diseases": [
            "Psychotic Disorders",
            "Prostatic Neoplasms",
            "Cerebrovascular accident",
            "Lung Diseases, Obstructive",
            "Drug toxicity",
            "Schizophreniform Disorders",
            "Adverse reaction to drug",
            "Cocaine-Related Disorders",
            "Glucose Metabolism Disorders",
            "46, XX Disorders of Sex Development",
            "Lung diseases",
            "Anxiety Disorders",
            "Mental disorders",
            "Malignant Neoplasms",
            "Cardiovascular Diseases",
            "Drug abuse",
            "Primary malignant neoplasm",
            "Autoimmune Diseases",
            "Inflammatory Bowel Diseases",
            "Nephrotic Syndrome",
            "Inflammatory disorder",
            "Mammary Neoplasms",
            "Carcinoma",
            "Eating Disorders",
            "Metabolic Diseases",
            "Dyslipidemias",
            "Hematologic Neoplasms",
            "HIV Infections",
            "Respiratory Syncytial Virus Infections",
            "Neurodegenerative Disorders",
            "Secondary Neoplasm",
            "Congenital Abnormality",
            "Adenocarcinoma",
            "Cognition Disorders",
            "Herpes Simplex Infections",
            "Virus Diseases",
            "B-Cell Lymphomas",
            "Acquired Immunodeficiency Syndrome",
            "Adrenal Gland Neoplasms",
            "Pneumonia, Bacterial",
            "Esophageal Neoplasms",
            "Hair Diseases",
            "Hepatitis",
            "Herpesviridae Infections",
            "Immune System Diseases",
            "Liver neoplasms",
            "Lung Neoplasms",
            "Lymphoma",
            "Personality Disorders",
            "Pleural effusion disorder",
            "Respiration Disorders",
            "Respiratory Tract Diseases",
            "Respiratory Tract Infections",
            "Dermatologic disorders",
            "Stomach Diseases",
            "Stress Disorders, Traumatic",
            "Substance Use Disorders",
            "Tracheal Diseases",
            "Uterine Fibroids",
            "Vascular Diseases",
            "Atrophic condition of skin",
            "Congenital defects",
            "Caffeine related disorders",
            "Renal glomerular disease",
            "Adult Solid Neoplasm",
            "Sleep Disorders",
            "Eosinophilic disorder"
          ],
          "Drugs": [
            "Amcinonide",
            "Betamethasone",
            "Prednisone",
            "Mometasone",
            "Methylprednisolone",
            "Budesonide",
            "Dexamethasone",
            "Hydrocortisone",
            "Hydrocortamate",
            "Loteprednol etabonate",
            "Fluticasone propionate",
            "Mifepristone",
            "Hexane-1,6-Diol",
            "Flunisolide",
            "Flumethasone",
            "ORG-34517",
            "Ciclesonide",
            "Megestrol acetate",
            "Prednicarbate",
            "Prednisolone",
            "Fluoxymesterone",
            "Fluocinolone acetonide",
            "Flurandrenolide",
            "Beclomethasone dipropionate",
            "Fludrocortisone",
            "Triamcinolone",
            "Clobetasol propionate",
            "Clocortolone",
            "Desoximetasone",
            "Rimexolone",
            "Ulobetasol",
            "Medrysone",
            "Alclometasone",
            "Desonide",
            "Diflorasone",
            "Fluocinonide",
            "Paramethasone",
            "Difluprednate",
            "Cortisone acetate",
            "Fluorometholone",
            "Ulipristal",
            "Fluticasone furoate",
            "Spironolactone",
            "Clobetasone",
            "Aldosterone",
            "Cortivazol",
            "Onapristone",
            "Progesterone",
            "Tixocortol",
            "Difluocortolone",
            "Gestrinone",
            "Mometasone furoate",
            "Hydrocortisone aceponate",
            "Hydrocortisone acetate",
            "Hydrocortisone butyrate",
            "Hydrocortisone cypionate",
            "Hydrocortisone phosphate",
            "Hydrocortisone probutate",
            "Hydrocortisone valerate",
            "Segesterone acetate",
            "Fluticasone",
            "Deflazacort",
            "Levonorgestrel",
            "Drospirenone",
            "Prednisolone acetate",
            "Norethisterone",
            "Prednisolone phosphate",
            "Betamethasone phosphate",
            "Dexamethasone acetate"
          ],
          "drugbank_url": "https://www.drugbank.ca/polypeptides/P04150",
          "Name": "Glucocorticoid receptor",
          "structure": "https://cdn.rcsb.org/images/structures/m2/1m2z/1m2z_assembly-1.jpeg",
          "kind": "Target",
          "Degree": 13,
          "Closeness Centrality": 0.15139425244828822,
          "Betweenness Centrality": 0.010848869075370094,
          "Eigenvector Centrality": 5.380446332412624e-05,
          "Clustering Coefficient": 0,
          "VoteRank Score": 241,
          "fill_color": "#12EAEA",
          "line_color": "#0EBEBE",
          "id": "Glucocorticoid receptor",
          "value": "Glucocorticoid receptor",
          "name": "Glucocorticoid receptor"
        }
      },
      {
        "data": {
          "Gene": "PGR",
          "ID": "P06401",
          "PDBID": "4OAR",
          "Organism": "Humans",
          "Protein Class": "Transcription factor",
          "Protein Family": "Nuclear receptor",
          "Cellular Location": "Nucleus",
          "STRING Interaction Partners": [
            "HSP90AA1",
            "FKBP4",
            "EP300",
            "SRC",
            "ESR1",
            "FKBP5",
            "NCOA3",
            "FOXA1",
            "NCOR1",
            "GATA3"
          ],
          "Diseases": [
            "Endometrial Neoplasms",
            "Secondary Neoplasm",
            "Migraine Disorders",
            "Brain Neoplasms",
            "B-Cell Lymphomas",
            "Neuroendocrine Tumors",
            "Congenital Abnormality",
            "Adenoma",
            "CNS disorder",
            "Colorectal Neoplasms",
            "Psychosexual identity disorder",
            "Meningeal Neoplasms",
            "Monosomy",
            "Disorder of the optic nerve",
            "Peripheral Neuropathy",
            "Prostatic Neoplasms",
            "Salivary Gland Neoplasms",
            "Uterine Diseases",
            "Atrophic condition of skin",
            "Prolapse of female genital organs",
            "Neurofibromatoses",
            "Pelvic Inflammatory Disease",
            "Deformity",
            "Sarcoma",
            "Metastatic Carcinoma",
            "Malignant neoplasm of soft tissue",
            "Peripheral Nervous System Diseases"
          ],
          "Drugs": [
            "Desogestrel",
            "Megestrol acetate",
            "Levonorgestrel",
            "Dydrogesterone",
            "Progesterone",
            "Medroxyprogesterone acetate",
            "Norethisterone",
            "Mifepristone",
            "Norgestimate",
            "Etonogestrel",
            "Ethynodiol diacetate",
            "Drospirenone",
            "Metribolone",
            "Telapristone acetate",
            "Tanaproget",
            "Asoprisnil",
            "Danazol",
            "Allylestrenol",
            "Fluticasone propionate",
            "Norelgestromin",
            "Ulipristal",
            "Spironolactone",
            "Hydroxyprogesterone caproate",
            "Norgestrel",
            "Lindane",
            "Mitotane",
            "Phthalic Acid",
            "Mometasone",
            "Enzacamene",
            "Homosalate",
            "Oxybenzone",
            "Gestodene",
            "Dienogest",
            "Medrogestone",
            "Gestrinone",
            "Demegestone",
            "Mometasone furoate",
            "Segesterone acetate",
            "Fluticasone",
            "Fluticasone furoate",
            "Darolutamide"
          ],
          "drugbank_url": "https://www.drugbank.ca/polypeptides/P06401",
          "Name": "Progesterone receptor",
          "structure": "https://cdn.rcsb.org/images/structures/oa/4oar/4oar_assembly-1.jpeg",
          "kind": "Target",
          "Degree": 5,
          "Closeness Centrality": 0.15809542639121985,
          "Betweenness Centrality": 0.003520280373940444,
          "Eigenvector Centrality": 4.36709860634998e-05,
          "Clustering Coefficient": 0,
          "VoteRank Score": 122,
          "fill_color": "#12EAEA",
          "line_color": "#0EBEBE",
          "id": "Progesterone receptor",
          "value": "Progesterone receptor",
          "name": "Progesterone receptor"
        }
      },
      {
        "data": {
          "ID": "DB00845",
          "SMILES": "CC(C)N=C1C=C2C(=NC3=CC=CC=C3N2C4=CC=C(C=C4)Cl)C=C1NC5=CC=C(C=C5)Cl",
          "ATC Code Level 1": [
            "J"
          ],
          "ATC Code Level 2": [
            "J04"
          ],
          "ATC Code Level 3": [
            "J04B"
          ],
          "ATC Code Level 4": [
            "J04BA"
          ],
          "ATC Identifier": [
            "J04BA01"
          ],
          "Targets": [
            "Peroxisome proliferator-activated receptor gamma",
            "Potassium voltage-gated channel subfamily A member 3"
          ],
          "Enzymes": [
            "Cytochrome P450 3A4",
            "Cytochrome P450 3A5",
            "Cytochrome P450 2C8",
            "Cytochrome P450 2D6"
          ],
          "Carriers": [
            "Serum albumin"
          ],
          "Transporters": [
            "Multidrug resistance protein 1",
            "ATP-binding cassette sub-family G member 2",
            "Multidrug resistance-associated protein 1"
          ],
          "Target Class": [
            "Transcription factor",
            "Ion channel"
          ],
          "Drug Interactions": [
            "(R)-warfarin",
            "(S)-Warfarin",
            "4-hydroxycoumarin",
            "9-aminocamptothecin",
            "Abemaciclib",
            "Abexinostat",
            "Acalabrutinib",
            "Acebutolol",
            "Acenocoumarol",
            "Aceprometazine",
            "Acetyldigoxin",
            "Acrivastine",
            "Adenosine",
            "Afatinib",
            "Ajmaline",
            "Albendazole",
            "Alectinib",
            "Alfentanil",
            "Alfuzosin",
            "Alimemazine",
            "Allopurinol",
            "Allylestrenol",
            "Alpelisib",
            "Alprazolam",
            "Alvocidib",
            "Amantadine",
            "Ambrisentan",
            "Amifampridine",
            "Aminophylline",
            "Amiodarone",
            "Amisulpride",
            "Amitriptyline",
            "Amodiaquine",
            "Amoxapine",
            "Amprenavir",
            "Anagrelide",
            "Anisodamine",
            "Antazoline",
            "Apixaban",
            "Apomorphine",
            "Aprepitant",
            "Aranidipine",
            "Arformoterol",
            "Aripiprazole",
            "Aripiprazole lauroxil",
            "Arsenic trioxide",
            "Artemether",
            "Asenapine",
            "Astemizole",
            "Asunaprevir",
            "Atazanavir",
            "Atomoxetine",
            "Atorvastatin",
            "Atropine",
            "Avatrombopag",
            "Axitinib",
            "Azatadine",
            "Azelastine",
            "Azimilide",
            "Azithromycin",
            "Baricitinib",
            "BCG vaccine",
            "Bedaquiline",
            "Belantamab mafodotin",
            "Belinostat",
            "Bencyclane",
            "Bendamustine",
            "Benidipine",
            "Benzatropine",
            "Bepridil",
            "Berotralstat",
            "Betaxolol",
            "Betrixaban",
            "Bicalutamide",
            "Bilastine",
            "Binimetinib",
            "Bisoprolol",
            "Boceprevir",
            "Bortezomib",
            "Bosutinib",
            "Brentuximab vedotin",
            "Bretylium",
            "Brigatinib",
            "Brompheniramine",
            "Buclizine",
            "Bunaftine",
            "Bupranolol",
            "Buprenorphine",
            "Buserelin",
            "Buspirone",
            "Busulfan",
            "Butriptyline",
            "Cabazitaxel",
            "Cabergoline",
            "Camptothecin",
            "Canagliflozin",
            "Cannabidiol",
            "Capmatinib",
            "Carbamazepine",
            "Carbinoxamine",
            "Carfilzomib",
            "Cariporide",
            "Celecoxib",
            "Celiprolol",
            "Cenobamate",
            "Cephalexin",
            "Ceritinib",
            "Cerivastatin",
            "Cethromycin",
            "Cetirizine",
            "Chlorcyclizine",
            "Chloroquine",
            "Chlorpheniramine",
            "Chlorpromazine",
            "Chlorprothixene",
            "Cibenzoline",
            "Cicletanine",
            "Cilostazol",
            "Cinnarizine",
            "Cinoxacin",
            "Ciprofloxacin",
            "Cisapride",
            "Citalopram",
            "Cladribine",
            "Clarithromycin",
            "Clemastine",
            "Clindamycin",
            "Clobazam",
            "Clofarabine",
            "Clomifene",
            "Clomipramine",
            "Clonidine",
            "Clopidogrel",
            "Clorindione",
            "Clozapine",
            "Cobicistat",
            "Cobimetinib",
            "Cocaine",
            "Colchicine",
            "Conivaptan",
            "Conjugated estrogens",
            "Copanlisib",
            "Coumaphos",
            "Coumarin",
            "Crizotinib",
            "CUDC-101",
            "CUDC-907",
            "Cyclizine",
            "Cyclophosphamide",
            "Cyclosporine",
            "Cyproheptadine",
            "Dabigatran etexilate",
            "Dabrafenib",
            "Daclatasvir",
            "Dacomitinib",
            "Dactinomycin",
            "Dapsone",
            "Darolutamide",
            "Dasabuvir",
            "Dasatinib",
            "Daunorubicin",
            "Degarelix",
            "Delafloxacin",
            "Delamanid",
            "Desflurane",
            "Desipramine",
            "Desloratadine",
            "Deutetrabenazine",
            "Dexamethasone",
            "Dexbrompheniramine",
            "Dexchlorpheniramine",
            "Dexchlorpheniramine maleate",
            "Dexloxiglumide",
            "Dextromethorphan",
            "Dexverapamil",
            "Diazepam",
            "Dichlorvos",
            "Dicoumarol",
            "Difloxacin",
            "Digitoxin",
            "Digoxin",
            "Dihydroergocornine",
            "Dihydroergocristine",
            "Dihydroergocryptine",
            "Dihydroergotamine",
            "Diltiazem",
            "Dimenhydrinate",
            "Diphenadione",
            "Diphenhydramine",
            "Disopyramide",
            "Disulfiram",
            "Docetaxel",
            "Dofetilide",
            "Dolasetron",
            "Dolutegravir",
            "Domperidone",
            "Donepezil",
            "Doravirine",
            "Dosulepin",
            "Doxazosin",
            "Doxepin",
            "Doxorubicin",
            "Doxylamine",
            "Dronedarone",
            "Droperidol",
            "Drospirenone",
            "Duloxetine",
            "Dutasteride",
            "Duvelisib",
            "Ebastine",
            "Edoxaban",
            "Efavirenz",
            "Efonidipine",
            "Elagolix",
            "Elbasvir",
            "Elexacaftor",
            "Eliglustat",
            "Emedastine",
            "Enasidenib",
            "Encainide",
            "Encorafenib",
            "Enfortumab vedotin",
            "Enoxacin",
            "Entinostat",
            "Entrectinib",
            "Enzalutamide",
            "Eperisone",
            "Epinastine",
            "Eplerenone",
            "Erdafitinib",
            "Ergotamine",
            "Eribulin",
            "Erlotinib",
            "Ertugliflozin",
            "Erythromycin",
            "Escitalopram",
            "Esmolol",
            "Estradiol",
            "Estradiol acetate",
            "Estradiol benzoate",
            "Estradiol cypionate",
            "Estradiol dienanthate",
            "Estradiol valerate",
            "Estrone",
            "Eszopiclone",
            "Ethinylestradiol",
            "Ethosuximide",
            "Ethyl biscoumacetate",
            "Etoposide",
            "Everolimus",
            "Ezetimibe",
            "Ezogabine",
            "Famciclovir",
            "Famotidine",
            "Famphur",
            "Farnesyl diphosphate",
            "Farnesyl thiopyrophosphate",
            "Fedratinib",
            "Felbamate",
            "Felodipine",
            "Fendiline",
            "Fenofibrate",
            "Fentanyl",
            "Fenthion",
            "Fexofenadine",
            "Fimasartan",
            "Finasteride",
            "Flecainide",
            "Fleroxacin",
            "Fluconazole",
            "Fluindione",
            "Flumequine",
            "Fluorouracil",
            "Fluoxetine",
            "Flupentixol",
            "Fluspirilene",
            "Flutamide",
            "Fluticasone",
            "Fluticasone furoate",
            "Fluticasone propionate",
            "Fluvastatin",
            "Folic acid",
            "Formoterol",
            "Fosaprepitant",
            "Foscarnet",
            "Fosphenytoin",
            "Fostemsavir",
            "Gadobenic acid",
            "Galantamine",
            "Gallopamil",
            "Garenoxacin",
            "Gatifloxacin",
            "Gefitinib",
            "Gemcitabine",
            "Gemifloxacin",
            "Geranylgeranyl diphosphate",
            "Gilteritinib",
            "Givinostat",
            "Glasdegib",
            "Glecaprevir",
            "Glyburide",
            "Goserelin",
            "Granisetron",
            "Grapiprant",
            "Grazoprevir",
            "Grepafloxacin",
            "Halofantrine",
            "Haloperidol",
            "Histrelin",
            "Hydrochlorothiazide",
            "Hydrocortisone",
            "Hydrocortisone acetate",
            "Hydrocortisone butyrate",
            "Hydrocortisone cypionate",
            "Hydrocortisone phosphate",
            "Hydroxychloroquine",
            "Hydroxyprogesterone caproate",
            "Hydroxyzine",
            "Hyoscyamine",
            "Ibandronate",
            "Ibrutinib",
            "Ibutilide",
            "Icotinib",
            "Idelalisib",
            "Ifosfamide",
            "Iloperidone",
            "Imatinib",
            "Imipramine",
            "Indacaterol",
            "Indapamide",
            "Indenolol",
            "Indinavir",
            "Inotersen",
            "Inotuzumab ozogamicin",
            "Irinotecan",
            "Isavuconazole",
            "Isoflurane",
            "Isradipine",
            "Istradefylline",
            "Itraconazole",
            "Ivabradine",
            "Ivacaftor",
            "Ivermectin",
            "Ivosidenib",
            "Ixabepilone",
            "Ixazomib",
            "Ketoconazole",
            "Ketotifen",
            "Lacidipine",
            "Lacosamide",
            "Lactulose",
            "Lamivudine",
            "Lamotrigine",
            "Lapatinib",
            "Larotrectinib",
            "Lasmiditan",
            "Ledipasvir",
            "Lefamulin",
            "Leflunomide",
            "Lemborexant",
            "Lenvatinib",
            "Lercanidipine",
            "Leuprolide",
            "Levacetylmethadol",
            "Levamlodipine",
            "Levocabastine",
            "Levocetirizine",
            "Levofloxacin",
            "Levomenthol",
            "Levonorgestrel",
            "Levosimendan",
            "Lidocaine",
            "Lidoflazine",
            "Linagliptin",
            "Lithium cation",
            "Lofexidine",
            "Lomefloxacin",
            "Lomitapide",
            "Lonafarnib",
            "Loperamide",
            "Lopinavir",
            "Lorajmine",
            "Lorazepam",
            "Lorcainide",
            "Lorlatinib",
            "Losartan",
            "Lovastatin",
            "Lumefantrine",
            "Lurasidone",
            "Lusutrombopag",
            "Macimorelin",
            "Mannitol",
            "Maprotiline",
            "Medical Cannabis",
            "Mefloquine",
            "Melperone",
            "Meperidine",
            "Mepyramine",
            "Mequitazine",
            "Mesoridazine",
            "Methadone",
            "Methotrexate",
            "Methotrimeprazine",
            "Methsuximide",
            "Methylene blue",
            "Methylprednisone",
            "Methysergide",
            "Metildigoxin",
            "Metoclopramide",
            "Metoprolol",
            "Metronidazole",
            "Mibefradil",
            "Midazolam",
            "Midostaurin",
            "Mifepristone",
            "Mirabegron",
            "Mirtazapine",
            "Mitoxantrone",
            "Mizolastine",
            "Mocetinostat",
            "Moexipril",
            "Moricizine",
            "Morphine",
            "Moxifloxacin",
            "Mycophenolate mofetil",
            "Nabiximols",
            "Nalidixic acid",
            "Naloxegol",
            "Nateglinide",
            "Nelfinavir",
            "Nemonoxacin",
            "Neratinib",
            "Netupitant",
            "Nevirapine",
            "Nicardipine",
            "Nifedipine",
            "Niguldipine",
            "Nilotinib",
            "Nilvadipine",
            "Nimodipine",
            "Nintedanib",
            "Nisoldipine",
            "Nitrendipine",
            "Nitrofurantoin",
            "Nizofenone",
            "Norethisterone",
            "Norfloxacin",
            "Nortriptyline",
            "Octreotide",
            "Odanacatib",
            "Ofloxacin",
            "Olanzapine",
            "Olaparib",
            "Olodaterol",
            "Omadacycline",
            "Ombitasvir",
            "Ondansetron",
            "Orbifloxacin",
            "Orphenadrine",
            "Osimertinib",
            "Otilonium",
            "Oxaliplatin",
            "Oxatomide",
            "Oxolinic acid",
            "Oxprenolol",
            "Oxybutynin",
            "Oxycodone",
            "Oxytocin",
            "Ozanimod",
            "Paclitaxel",
            "Palbociclib",
            "Paliperidone",
            "Panobinostat",
            "Papaverine",
            "Paritaprevir",
            "Pasireotide",
            "Pazopanib",
            "Pazufloxacin",
            "Pefloxacin",
            "Penfluridol",
            "Pentamidine",
            "Perampanel",
            "Perflutren",
            "Perhexiline",
            "Pexidartinib",
            "Phenindione",
            "Pheniramine",
            "Phenprocoumon",
            "Phentermine",
            "Phenytoin",
            "Phosmet",
            "Pibrentasvir",
            "Picosulfuric acid",
            "Pilsicainide",
            "Pimozide",
            "Pinaverium",
            "Pipemidic acid",
            "Piromidic acid",
            "Pitavastatin",
            "Pitolisant",
            "Pomalidomide",
            "Ponatinib",
            "Porfimer sodium",
            "Posaconazole",
            "Pracinostat",
            "Prajmaline",
            "Pralatrexate",
            "Pralsetinib",
            "Pranlukast",
            "Pravastatin",
            "Praziquantel",
            "Prazosin",
            "Prednisolone phosphate",
            "Pregabalin",
            "Prenylamine",
            "Primaquine",
            "Probucol",
            "Procainamide",
            "Prochlorperazine",
            "Progesterone",
            "Promazine",
            "Promethazine",
            "Propafenone",
            "Propofol",
            "Propranolol",
            "Protriptyline",
            "Prucalopride",
            "Prulifloxacin",
            "Quetiapine",
            "Quinacrine",
            "Quinidine",
            "Quinine",
            "R,S-Warfarin alcohol",
            "Raloxifene",
            "Ranolazine",
            "Regorafenib",
            "Relugolix",
            "Remdesivir",
            "Retapamulin",
            "Revefenacin",
            "Ribociclib",
            "Ricolinostat",
            "Rifamycin",
            "Rifaximin",
            "Rilpivirine",
            "Riluzole",
            "Rimegepant",
            "Riociguat",
            "Ripretinib",
            "Risperidone",
            "Ritonavir",
            "Rivaroxaban",
            "Roflumilast",
            "Romidepsin",
            "Rosoxacin",
            "Rosuvastatin",
            "Roxithromycin",
            "Rucaparib",
            "Rufinamide",
            "Rufloxacin",
            "Rupatadine",
            "Ruxolitinib",
            "S,R-Warfarin alcohol",
            "Salbutamol",
            "Salmeterol",
            "Saquinavir",
            "Sarafloxacin",
            "Saxagliptin",
            "Selexipag",
            "Selpercatinib",
            "Selumetinib",
            "Sevoflurane",
            "Sildenafil",
            "Silodosin",
            "Simendan",
            "Simeprevir",
            "Simvastatin",
            "Siponimod",
            "Sirolimus",
            "Sitafloxacin",
            "Sitagliptin",
            "Sofosbuvir",
            "Solifenacin",
            "Sonidegib",
            "Sorafenib",
            "Sotalol",
            "Sparfloxacin",
            "St. John's Wort",
            "Sulfamethoxazole",
            "Sulfasalazine",
            "Sulfisoxazole",
            "Sulpiride",
            "Sultopride",
            "Sumatriptan",
            "Sunitinib",
            "Suvorexant",
            "Tacrolimus",
            "Tadalafil",
            "Talazoparib",
            "Talinolol",
            "Tamoxifen",
            "Tandutinib",
            "Tasimelteon",
            "Tazemetostat",
            "Technetium Tc-99m ciprofloxacin",
            "Technetium Tc-99m sestamibi",
            "Tedisamil",
            "Tegafur",
            "Tegaserod",
            "Telaprevir",
            "Telavancin",
            "Telithromycin",
            "Temafloxacin",
            "Temefos",
            "Temsirolimus",
            "Teniposide",
            "Tenofovir",
            "Tenofovir alafenamide",
            "Tenofovir disoproxil",
            "Terbutaline",
            "Terfenadine",
            "Teriflunomide",
            "Terlipressin",
            "Terodiline",
            "Testosterone",
            "Testosterone cypionate",
            "Testosterone enanthate",
            "Testosterone undecanoate",
            "Tetrabenazine",
            "Tetrahydropalmatine",
            "Tezacaftor",
            "Theophylline",
            "Thioridazine",
            "Thiotepa",
            "Thiothixene",
            "Tianeptine",
            "Ticagrelor",
            "Ticlopidine",
            "Timolol",
            "Tioclomarol",
            "Tipranavir",
            "Tizanidine",
            "Tofacitinib",
            "Tolterodine",
            "Tolvaptan",
            "Topotecan",
            "Toremifene",
            "Trabectedin",
            "Tramadol",
            "Trastuzumab emtansine",
            "Trazodone",
            "Treprostinil",
            "Tretinoin",
            "Triamcinolone",
            "Triazolam",
            "Triclabendazole",
            "Trimebutine",
            "Trimethadione",
            "Trimipramine",
            "Triprolidine",
            "Triptorelin",
            "Trovafloxacin",
            "Tucatinib",
            "Tucidinostat",
            "Typhoid vaccine",
            "Ubrogepant",
            "Udenafil",
            "Umeclidinium",
            "Valbenazine",
            "Valproic acid",
            "Valspodar",
            "Vandetanib",
            "Vardenafil",
            "Velpatasvir",
            "Vemurafenib",
            "Venetoclax",
            "Venlafaxine",
            "Verapamil",
            "Vernakalant",
            "Verteporfin",
            "Vibrio cholerae CVD 103-HgR strain live antigen",
            "Vicriviroc",
            "Vilanterol",
            "Vinblastine",
            "Vincristine",
            "Vindesine",
            "Vinflunine",
            "Vinorelbine",
            "Vitamin D",
            "Vorapaxar",
            "Voriconazole",
            "Vorinostat",
            "Vortioxetine",
            "Voxelotor",
            "Voxilaprevir",
            "Warfarin",
            "Zafirlukast",
            "Zaleplon",
            "Zanubrutinib",
            "Zidovudine",
            "Ziprasidone",
            "Zonisamide",
            "Zopiclone",
            "Zuclopenthixol"
          ],
          "Name": "Clofazimine",
          "structure": "https://www.drugbank.ca/structures/DB00845/image.svg",
          "kind": "Drug",
          "Degree": 2,
          "Closeness Centrality": 0.16412350685000188,
          "Betweenness Centrality": 0.0011423284619160908,
          "Eigenvector Centrality": 2.5114305079025207e-05,
          "Clustering Coefficient": 0,
          "VoteRank Score": 95,
          "fill_color": "#FC5F67",
          "line_color": "#FB3640",
          "id": "Clofazimine",
          "value": "Clofazimine",
          "name": "Clofazimine"
        }
      },
      {
        "data": {
          "Gene": "PPARG",
          "ID": "P37231",
          "PDBID": "3E00",
          "Organism": "Humans",
          "Protein Class": "Transcription factor",
          "Protein Family": "Nuclear receptor",
          "Cellular Location": "Nucleus",
          "STRING Interaction Partners": [
            "PPARGC1A",
            "NCOA1",
            "CREBBP",
            "NCOA2",
            "RXRA",
            "ADIPOQ",
            "LEP",
            "FABP4",
            "EP300",
            "CEBPB"
          ],
          "Diseases": [
            "Hypertensive disease",
            "Metabolic Diseases",
            "Dyslipidemias",
            "Colorectal Neoplasms",
            "Liver neoplasms",
            "Stomach Neoplasms",
            "Chronobiology Disorders",
            "Mood Disorders",
            "Polycystic Kidney Diseases",
            "Kidney Diseases",
            "Immunologic Deficiency Syndromes",
            "Lung Neoplasms",
            "B-Cell Lymphomas",
            "Neurodegenerative Disorders",
            "Mammary Neoplasms",
            "Chronic Kidney Diseases",
            "Adenoma",
            "Prostatic Neoplasms",
            "Esophageal Neoplasms",
            "Vascular Diseases",
            "Secondary Neoplasm",
            "Congenital Abnormality",
            "Autoimmune Diseases",
            "Lymphoma",
            "Brain Diseases",
            "Lung diseases",
            "nervous system disorder",
            "Lipid Metabolism Disorders",
            "Bone Diseases",
            "Brain Neoplasms",
            "Demyelinating Diseases",
            "Chronic granulomatous disease",
            "HIV Infections",
            "Liver diseases",
            "Pituitary Neoplasms",
            "Respiratory Syncytial Virus Infections",
            "Retinal Diseases",
            "Uterine Fibroids",
            "Virus Diseases",
            "Peripheral Vascular Diseases",
            "Oropharyngeal disorders",
            "Granulomatous disorder",
            "Cardiomyopathies",
            "Tumors of Adrenal Cortex",
            "Anxiety Disorders",
            "Bacterial Infections",
            "Cardiomyopathy, Dilated",
            "Carotid Artery Diseases",
            "CNS disorder",
            "Connective Tissue Diseases",
            "Digestive System Disorders",
            "Endometrial Neoplasms",
            "Gastrointestinal Diseases",
            "Hepatitis",
            "Immune System Diseases",
            "Intestinal Neoplasms",
            "Arthropathy",
            "Alcoholic Liver Diseases",
            "Musculoskeletal Diseases",
            "Myeloproliferative disease",
            "Nematode infections",
            "Neoplasms, Vascular Tissue",
            "Periodontal Diseases",
            "Psychotic Disorders",
            "Rectal Neoplasms",
            "Salivary Gland Neoplasms",
            "Dermatologic disorders",
            "Skin Diseases, Infectious",
            "Polyendocrinopathies, Autoimmune",
            "Malignant neoplasm of mouth",
            "Disorder of endocrine ovary",
            "Caffeine related disorders",
            "Acute infectious disease",
            "Adult Solid Neoplasm",
            "Hematopoietic Neoplasms",
            "Hematologic Neoplasms",
            "Neuropathy",
            "Pervasive Development Disorder",
            "Viral respiratory infection",
            "Arteriopathic disease",
            "Glucose Metabolism Disorders",
            "Sarcoma",
            "Chronic metabolic disorder",
            "Inflammatory disorder",
            "Drug Dependence",
            "Infection",
            "Malignant neoplasm of soft tissue"
          ],
          "Drugs": [
            "Troglitazone",
            "Rosiglitazone",
            "Pioglitazone",
            "Icosapent",
            "Reglitazar",
            "2-{5-[3-(6-BENZOYL-1-PROPYLNAPHTHALEN-2-YLOXY)PROPOXY]INDOL-1-YL}ETHANOIC ACID",
            "Elafibranor",
            "AMG-131",
            "CLX-0921",
            "Arhalofenate",
            "Naveglitazar",
            "Muraglitazar",
            "Ertiprotafib",
            "Ragaglitazar",
            "Tesaglitazar",
            "Indomethacin",
            "Nateglinide",
            "Repaglinide",
            "Mitiglinide",
            "Glipizide",
            "Telmisartan",
            "Balsalazide",
            "Bezafibrate",
            "(2S)-3-(1-{[2-(2-CHLOROPHENYL)-5-METHYL-1,3-OXAZOL-4-YL]METHYL}-1H-INDOL-5-YL)-2-ETHOXYPROPANOIC ACID",
            "(9Z,11E,13S)-13-hydroxyoctadeca-9,11-dienoic acid",
            "2-{5-[3-(7-PROPYL-3-TRIFLUOROMETHYLBENZO[D]ISOXAZOL-6-YLOXY)PROPOXY]INDOL-1-YL}ETHANOIC ACID",
            "(4S,5E,7Z,10Z,13Z,16Z,19Z)-4-hydroxydocosa-5,7,10,13,16,19-hexaenoic acid",
            "(5R,6E,8Z,11Z,14Z,17Z)-5-hydroxyicosa-6,8,11,14,17-pentaenoic acid",
            "(8E,10S,12Z)-10-hydroxy-6-oxooctadeca-8,12-dienoic acid",
            "(8R,9Z,12Z)-8-hydroxy-6-oxooctadeca-9,12-dienoic acid",
            "9(S)-HODE",
            "difluoro(5-{2-[(5-octyl-1H-pyrrol-2-yl-kappaN)methylidene]-2H-pyrrol-5-yl-kappaN}pentanoato)boron",
            "(2S)-2-ETHOXY-3-{4-[2-(10H-PHENOXAZIN-10-YL)ETHOXY]PHENYL}PROPANOIC ACID",
            "3-(5-methoxy-1H-indol-3-yl)propanoic acid",
            "Indeglitazar",
            "(2S)-2-(4-ethylphenoxy)-3-phenylpropanoic acid",
            "2-chloro-5-nitro-N-phenylbenzamide",
            "(2S)-2-(biphenyl-4-yloxy)-3-phenylpropanoic acid",
            "3-[5-(2-nitropent-1-en-1-yl)furan-2-yl]benzoic acid",
            "2-[(2,4-DICHLOROBENZOYL)AMINO]-5-(PYRIMIDIN-2-YLOXY)BENZOIC ACID",
            "(5E,14E)-11-oxoprosta-5,9,12,14-tetraen-1-oic acid",
            "3-FLUORO-N-[1-(4-FLUOROPHENYL)-3-(2-THIENYL)-1H-PYRAZOL-5-YL]BENZENESULFONAMIDE",
            "(S)-3-(4-(2-Carbazol-9-Yl-Ethoxy)-Phenyl)-2-Ethoxy-Propionic Acid",
            "(2S)-2-(4-chlorophenoxy)-3-phenylpropanoic acid",
            "Mesalazine",
            "Sulfasalazine",
            "Ibuprofen",
            "Aleglitazar",
            "Dexibuprofen",
            "Omega-3 fatty acids",
            "Doconexent",
            "Lobeglitazone",
            "Clinofibrate",
            "Ciglitazone",
            "Curcumin",
            "alpha-Linolenic acid",
            "Phthalic Acid",
            "Resveratrol",
            "Amiodarone",
            "Valproic acid",
            "Capric acid",
            "Oleic Acid",
            "Triclosan",
            "Fenoprofen",
            "Flufenamic acid",
            "Cannabidiol",
            "Fenofibric acid",
            "Nabiximols",
            "Medical Cannabis",
            "Fish oil",
            "Darglitazone",
            "Isoflavone",
            "Curcumin sulfate",
            "Clofazimine"
          ],
          "drugbank_url": "https://www.drugbank.ca/polypeptides/P37231",
          "Name": "Peroxisome proliferator-activated receptor gamma",
          "structure": "https://cdn.rcsb.org/images/structures/e0/3e00/3e00_assembly-1.jpeg",
          "kind": "Target",
          "Degree": 14,
          "Closeness Centrality": 0.2043469185511182,
          "Betweenness Centrality": 0.05145216584348636,
          "Eigenvector Centrality": 0.00043908718410137716,
          "Clustering Coefficient": 0,
          "VoteRank Score": 236,
          "fill_color": "#12EAEA",
          "line_color": "#0EBEBE",
          "id": "Peroxisome proliferator-activated receptor gamma",
          "value": "Peroxisome proliferator-activated receptor gamma",
          "name": "Peroxisome proliferator-activated receptor gamma"
        }
      },
      {
        "data": {
          "Gene": "KCNA3",
          "ID": "P22001",
          "PDBID": "4BGC",
          "Organism": "Humans",
          "Protein Class": "Ion channel",
          "Protein Family": "Voltage-gated ion channel",
          "Cellular Location": "Cell membrane",
          "STRING Interaction Partners": [
            "KCNAB2",
            "KCNAB1",
            "KCNAB3"
          ],
          "Diseases": [
            "Autoimmune Diseases",
            "Neoplasms",
            "Lymphoma"
          ],
          "Drugs": [
            "Dalfampridine",
            "Clofazimine",
            "Enflurane",
            "Promethazine",
            "Miconazole"
          ],
          "drugbank_url": "https://www.drugbank.ca/polypeptides/P22001",
          "Name": "Potassium voltage-gated channel subfamily A member 3",
          "structure": "https://cdn.rcsb.org/images/structures/bg/4bgc/4bgc_assembly-1.jpeg",
          "kind": "Target",
          "Degree": 1,
          "Closeness Centrality": 0.1370935023191046,
          "Betweenness Centrality": 0.0,
          "Eigenvector Centrality": 1.4320514875529062e-06,
          "Clustering Coefficient": 0,
          "VoteRank Score": 0,
          "fill_color": "#12EAEA",
          "line_color": "#0EBEBE",
          "id": "Potassium voltage-gated channel subfamily A member 3",
          "value": "Potassium voltage-gated channel subfamily A member 3",
          "name": "Potassium voltage-gated channel subfamily A member 3"
        }
      },
      {
        "data": {
          "ID": "DB00279",
          "SMILES": "C1=CC(=C(C=C1OC2=C(C=C(C=C2I)C[C@@H](C(=O)O)N)I)I)O",
          "ATC Code Level 1": [
            "H"
          ],
          "ATC Code Level 2": [
            "H03"
          ],
          "ATC Code Level 3": [
            "H03A"
          ],
          "ATC Code Level 4": [
            "H03AA"
          ],
          "ATC Identifier": [
            "H03AA02",
            "H03AA03"
          ],
          "Targets": [
            "Thyroid hormone receptor alpha",
            "Thyroid hormone receptor beta",
            "Proliferating cell nuclear antigen"
          ],
          "Enzymes": [
            "UDP-glucuronosyltransferase 1-1"
          ],
          "Carriers": [
            "Transthyretin",
            "Thyroxine-binding globulin",
            "Serum albumin"
          ],
          "Transporters": [
            "Solute carrier organic anion transporter family member 1A2",
            "Solute carrier organic anion transporter family member 1B1",
            "Solute carrier organic anion transporter family member 1B3",
            "Solute carrier organic anion transporter family member 4C1",
            "Sodium/bile acid cotransporter",
            "Solute carrier organic anion transporter family member 1C1",
            "Solute carrier organic anion transporter family member 4A1",
            "Solute carrier family 22 member 8",
            "Monocarboxylate transporter 10",
            "Multidrug resistance protein 1",
            "Large neutral amino acids transporter small subunit 1"
          ],
          "Target Class": [
            "Transcription factor",
            "Transcription factor",
            "Other nuclear protein"
          ],
          "Drug Interactions": [
            "(R)-warfarin",
            "(S)-Warfarin",
            "2,4-thiazolidinedione",
            "2,5-Dimethoxy-4-ethylamphetamine",
            "2,5-Dimethoxy-4-ethylthioamphetamine",
            "3-[4-(1-formylpiperazin-4-yl)-benzylidenyl]-2-indolinone",
            "3-isobutyl-1-methyl-7H-xanthine",
            "4-Bromo-2,5-dimethoxyamphetamine",
            "4-hydroxycoumarin",
            "5-fluorouridine",
            "6-O-benzylguanine",
            "7-Deazaguanine",
            "7,9-Dimethylguanine",
            "8-azaguanine",
            "8-chlorotheophylline",
            "9-Deazaguanine",
            "9-Methylguanine",
            "Abacavir",
            "Acalabrutinib",
            "Acarbose",
            "Acebutolol",
            "Aceclofenac",
            "Acefylline",
            "Acemetacin",
            "Acenocoumarol",
            "Acetaminophen",
            "Acetazolamide",
            "Acetohexamide",
            "Acetylcysteine",
            "Acetyldigoxin",
            "Acetylsalicylic acid",
            "Aclidinium",
            "Acrivastine",
            "Acyclovir",
            "Adefovir",
            "Adefovir dipivoxil",
            "Adenine",
            "Adrenalone",
            "Afatinib",
            "AICA ribonucleotide",
            "Alaproclate",
            "Albiglutide",
            "Albutrepenonacog alfa",
            "Alclofenac",
            "Aldesleukin",
            "Alectinib",
            "Allantoin",
            "Allicin",
            "Allopurinol",
            "Allylestrenol",
            "Almasilate",
            "Alminoprofen",
            "Almotriptan",
            "Alogliptin",
            "Aloxiprin",
            "Alprazolam",
            "Alprenolol",
            "Alprostadil",
            "Amantadine",
            "AMG-222",
            "Amikacin",
            "Amiloride",
            "Amineptine",
            "Aminohippuric acid",
            "Aminophenazone",
            "Aminophylline",
            "Aminosalicylic acid",
            "Amiodarone",
            "Amitriptyline",
            "Amitriptylinoxide",
            "Ammonium chloride",
            "Amoxapine",
            "Amoxicillin",
            "Amphetamine",
            "Amphotericin B",
            "Ampicillin",
            "Amprenavir",
            "Amrinone",
            "Anagliptin",
            "Ancestim",
            "Angiotensin II",
            "Angiotensinamide",
            "Anisodamine",
            "Antihemophilic Factor (Recombinant), PEGylated",
            "Antipyrine",
            "Antithrombin III human",
            "Antrafenine",
            "Apalutamide",
            "Apramycin",
            "Apremilast",
            "Arbekacin",
            "Arformoterol",
            "Arotinolol",
            "Arsenic trioxide",
            "Asparaginase Erwinia chrysanthemi",
            "Asparaginase Escherichia coli",
            "Asunaprevir",
            "Ataluren",
            "Atazanavir",
            "Atenolol",
            "Atomoxetine",
            "Atorvastatin",
            "Auranofin",
            "Aurothioglucose",
            "Avibactam",
            "Axitinib",
            "Azacitidine",
            "Azapropazone",
            "Azathioprine",
            "Azelaic acid",
            "Azosemide",
            "Aztreonam",
            "Bacitracin",
            "Baclofen",
            "Balaglitazone",
            "Balsalazide",
            "Bamifylline",
            "Baricitinib",
            "Beclomethasone dipropionate",
            "Bempedoic acid",
            "Bendroflumethiazide",
            "Benfluorex",
            "Benorilate",
            "Benoxaprofen",
            "Benserazide",
            "Benzatropine",
            "Benzbromarone",
            "Benznidazole",
            "Benzphetamine",
            "Benzthiazide",
            "Benzydamine",
            "Benzylpenicillin",
            "Bepotastine",
            "Betamethasone",
            "Betamethasone phosphate",
            "Betaxolol",
            "Bevantolol",
            "Bezafibrate",
            "Bicisate",
            "Biochanin A",
            "Bisegliptin",
            "Bismuth subgallate",
            "Bismuth subsalicylate",
            "Bisoprolol",
            "Bisoxatin",
            "Bleomycin",
            "Blonanserin",
            "Bopindolol",
            "Bosutinib",
            "Brigatinib",
            "Brincidofovir",
            "Brivaracetam",
            "Bromazepam",
            "Bromocriptine",
            "Bromotheophylline",
            "Bucindolol",
            "Budesonide",
            "Buformin",
            "Bufuralol",
            "Bufylline",
            "Bumadizone",
            "Bumetanide",
            "Bupranolol",
            "Bupropion",
            "Buspirone",
            "Butabarbital",
            "Butriptyline",
            "Cabazitaxel",
            "Cabozantinib",
            "Cafedrine",
            "Caffeine",
            "Calcium",
            "Calcium acetate",
            "Calcium carbonate",
            "Calcium cation",
            "Calcium chloride",
            "Calcium citrate",
            "Calcium glubionate anhydrous",
            "Calcium glucoheptonate",
            "Calcium gluconate",
            "Calcium lactate",
            "Calcium lactate gluconate",
            "Calcium levulinate",
            "Calcium pangamate",
            "Calcium Phosphate",
            "Calcium polycarbophil",
            "Calyculin A",
            "Canagliflozin",
            "Candesartan",
            "Canertinib",
            "Canrenoic acid",
            "Canrenone",
            "Capecitabine",
            "Capmatinib",
            "Capreomycin",
            "Captopril",
            "Carbamazepine",
            "Carbaspirin calcium",
            "Carbidopa",
            "Carboplatin",
            "Carbutamide",
            "Carmegliptin",
            "Carmustine",
            "Carprofen",
            "Carvedilol",
            "Caspofungin",
            "Cediranib",
            "Cefacetrile",
            "Cefaclor",
            "Cefadroxil",
            "Cefaloridine",
            "Cefalotin",
            "Cefamandole",
            "Cefapirin",
            "Cefatrizine",
            "Cefazedone",
            "Cefazolin",
            "Cefbuperazone",
            "Cefcapene",
            "Cefdinir",
            "Cefditoren",
            "Cefepime",
            "Cefetamet",
            "Cefmenoxime",
            "Cefmetazole",
            "Cefminox",
            "Cefodizime",
            "Cefonicid",
            "Cefoperazone",
            "Ceforanide",
            "Cefotaxime",
            "Cefotetan",
            "Cefotiam",
            "Cefoxitin",
            "Cefozopran",
            "Cefpiramide",
            "Cefpirome",
            "Cefpodoxime",
            "Cefprozil",
            "Cefradine",
            "Cefroxadine",
            "Cefsulodin",
            "Ceftaroline fosamil",
            "Ceftazidime",
            "Ceftezole",
            "Ceftibuten",
            "Ceftizoxime",
            "Ceftobiprole",
            "Ceftolozane",
            "Ceftriaxone",
            "Cefuroxime",
            "Celecoxib",
            "Celiprolol",
            "Cephalexin",
            "Cephaloglycin",
            "Cephalothin Group",
            "Ceritinib",
            "Cerivastatin",
            "Certolizumab pegol",
            "Cetirizine",
            "Cevimeline",
            "Chloral hydrate",
            "Chloroquine",
            "Chlorothiazide",
            "Chlorotrianisene",
            "Chloroxylenol",
            "Chlorphentermine",
            "Chlorpromazine",
            "Chlorpropamide",
            "Chlorthalidone",
            "Chlorzoxazone",
            "Cholecystokinin",
            "Cholestyramine",
            "Cholic Acid",
            "Choline C 11",
            "Choline magnesium trisalicylate",
            "Choline salicylate",
            "Chondroitin sulfate",
            "Chromic chloride",
            "Chromic citrate",
            "Chromic nitrate",
            "Chromium",
            "Chromium gluconate",
            "Chromium nicotinate",
            "Chromous sulfate",
            "Ciclesonide",
            "Cicletanine",
            "Cidofovir",
            "Ciglitazone",
            "Cilostazol",
            "Cimetidine",
            "Cimicoxib",
            "Ciprofloxacin",
            "Cirazoline",
            "Cisplatin",
            "Citalopram",
            "Citrulline",
            "Clenbuterol",
            "Clevidipine",
            "Clobazam",
            "Clobetasol",
            "Clobetasol propionate",
            "Clocortolone acetate",
            "Clofarabine",
            "Clofenamide",
            "Clofibrate",
            "Clomipramine",
            "Clonazepam",
            "Clonixin",
            "Clopamide",
            "Cloprednol",
            "Cloranolol",
            "Clorazepic acid",
            "Clorexolone",
            "Clorindione",
            "Clove oil",
            "Clozapine",
            "Cobicistat",
            "Cobimetinib",
            "Cocaine",
            "Codeine",
            "Colchicine",
            "Colesevelam",
            "Colestipol",
            "Colistimethate",
            "Colistin",
            "Conivaptan",
            "Conjugated estrogens",
            "Corifollitropin alfa",
            "Cortisone",
            "Cortisone acetate",
            "Cortivazol",
            "Coumarin",
            "Crenolanib",
            "Crizotinib",
            "Cyanocobalamin",
            "Cyclic adenosine monophosphate",
            "Cyclopenthiazide",
            "Cyclosporine",
            "Cyclothiazide",
            "Dabigatran etexilate",
            "Dabrafenib",
            "Dacarbazine",
            "Daclatasvir",
            "Dacomitinib",
            "Dalfampridine",
            "Danazol",
            "Dantrolene",
            "Dapagliflozin",
            "Dapoxetine",
            "Daptomycin",
            "Darunavir",
            "Dasabuvir",
            "Dasatinib",
            "Deferasirox",
            "Deferiprone",
            "Deflazacort",
            "Delafloxacin",
            "Dersalazine",
            "Desipramine",
            "Desmopressin",
            "Desogestrel",
            "Desvenlafaxine",
            "Deutetrabenazine",
            "Dexamethasone",
            "Dexamethasone isonicotinate",
            "Dexibuprofen",
            "Dexketoprofen",
            "Dexmedetomidine",
            "Dexpanthenol",
            "Dexpropranolol",
            "Dexrazoxane",
            "Dextran",
            "Dextroamphetamine",
            "Diamorphine",
            "Diatrizoate",
            "Diazepam",
            "Diazoxide",
            "Dibenzepin",
            "Dichlorobenzyl alcohol",
            "Diclofenac",
            "Diclofenamide",
            "Dicoumarol",
            "Dicyclomine",
            "Didanosine",
            "Dienogest",
            "Diethylpropion",
            "Diethylstilbestrol",
            "Difenpiramide",
            "Diflunisal",
            "Difluocortolone",
            "Digoxin",
            "Dihydroergotamine",
            "Dihydrostreptomycin",
            "Dimercaprol",
            "Dimetacrine",
            "Dimethyl sulfoxide",
            "Dinoprostone",
            "Diphenadione",
            "Dipyridamole",
            "Disopyramide",
            "DL-Methylephedrine",
            "Dobutamine",
            "Dopamine",
            "Doripenem",
            "Dosulepin",
            "Dovitinib",
            "Doxacurium",
            "Doxepin",
            "Doxofylline",
            "Doxycycline",
            "Dronedarone",
            "Drospirenone",
            "Droxicam",
            "Droxidopa",
            "Dulaglutide",
            "Duloxetine",
            "Dutogliptin",
            "Dyphylline",
            "Edaravone",
            "Edoxaban",
            "Edrophonium",
            "Efavirenz",
            "Efonidipine",
            "Elexacaftor",
            "Ellagic acid",
            "Eltrombopag",
            "Eluxadoline",
            "Empagliflozin",
            "Emtricitabine",
            "Enalaprilat",
            "Enasidenib",
            "Englitazone",
            "Entrectinib",
            "Enzalutamide",
            "Epanolol",
            "Ephedrine",
            "Epimestrol",
            "Epinephrine",
            "Epirizole",
            "Epitizide",
            "Eplerenone",
            "Epoprostenol",
            "Equol",
            "Erdafitinib",
            "Ergotamine",
            "Erlotinib",
            "Ertapenem",
            "Ertugliflozin",
            "Erythromycin",
            "Esatenolol",
            "Escitalopram",
            "Esmolol",
            "Estazolam",
            "Esterified estrogens",
            "Estradiol",
            "Estradiol acetate",
            "Estradiol benzoate",
            "Estradiol cypionate",
            "Estradiol dienanthate",
            "Estradiol valerate",
            "Estriol",
            "Estrone",
            "Estrone sulfate",
            "Eszopiclone",
            "Etacrynic acid",
            "Etafedrine",
            "Etamiphylline",
            "Ethambutol",
            "Ethenzamide",
            "Ethinylestradiol",
            "Ethionamide",
            "Ethotoin",
            "Ethoxzolamide",
            "Ethyl biscoumacetate",
            "Etilefrine",
            "Etodolac",
            "Etofenamate",
            "Etomidate",
            "Etonogestrel",
            "Etoperidone",
            "Etoricoxib",
            "Eucalyptus oil",
            "Evening primrose oil",
            "Everolimus",
            "Evogliptin",
            "Exenatide",
            "Ezogabine",
            "Famotidine",
            "Fedratinib",
            "Felypressin",
            "Fenbufen",
            "Fenethylline",
            "Fenofibrate",
            "Fenofibric acid",
            "Fenoldopam",
            "Fenoprofen",
            "Fenoterol",
            "Fenozolone",
            "Fenproporex",
            "Fenquizone",
            "Fentanyl",
            "Fentiazac",
            "Fesoterodine",
            "Fexofenadine",
            "Filgotinib",
            "Firocoxib",
            "Flavoxate",
            "Floctafenine",
            "Flomoxef",
            "Florbetaben (18F)",
            "Florbetapir (18F)",
            "Floxuridine",
            "Fluconazole",
            "Flucytosine",
            "Fludeoxyglucose (18F)",
            "Fluindione",
            "Flumatinib",
            "Flumazenil",
            "Flunitrazepam",
            "Flunixin",
            "Fluocinolone acetonide",
            "Fluocinonide",
            "Fluocortolone",
            "Fluorescein",
            "Fluorouracil",
            "Fluoxetine",
            "Flupirtine",
            "Fluprednidene",
            "Flurazepam",
            "Flurbiprofen",
            "Flutamide",
            "Fluticasone",
            "Fluticasone furoate",
            "Fluticasone propionate",
            "Fluvastatin",
            "Fluvoxamine",
            "Folic acid",
            "Fomepizole",
            "Fondaparinux",
            "Foretinib",
            "Formestane",
            "Formononetin",
            "Foscarnet",
            "Fosfomycin",
            "Fosinopril",
            "Fosphenytoin",
            "Fostamatinib",
            "Fostemsavir",
            "Framycetin",
            "Furafylline",
            "Furosemide",
            "Fusidic acid",
            "Gabapentin enacarbil",
            "Gadobenic acid",
            "Gadodiamide",
            "Gadofosveset trisodium",
            "Gadopentetic acid",
            "Gadoteric acid",
            "Gadoteridol",
            "Ganciclovir",
            "Gastric inhibitory polypeptide",
            "Gefitinib",
            "Geldanamycin",
            "Gemcitabine",
            "Gemfibrozil",
            "Gemigliptin",
            "Geneticin",
            "Genistein",
            "Gentamicin",
            "Gentamicin C1a",
            "Gepefrine",
            "Gilteritinib",
            "Gimeracil",
            "Ginsenoside Rb1",
            "Givosiran",
            "Glecaprevir",
            "Glesatinib",
            "Glibornuride",
            "Gliclazide",
            "Glimepiride",
            "Glipizide",
            "Gliquidone",
            "Glisoxepide",
            "Glutaric Acid",
            "Glyburide",
            "Glycerol phenylbutyrate",
            "Glymidine",
            "Golodirsen",
            "Goserelin",
            "Gosogliptin",
            "Guacetisal",
            "Guanethidine",
            "Guanfacine",
            "Guanine",
            "Guar gum",
            "Haloperidol",
            "Heparin",
            "Hexestrol",
            "Hydralazine",
            "Hydrochlorothiazide",
            "Hydrocortisone",
            "Hydroflumethiazide",
            "Hydrolyzed Cephalothin",
            "Hydromorphone",
            "Hydroxocobalamin",
            "Hydroxyethyl Starch",
            "Hygromycin B",
            "Hyperforin",
            "Hypoxanthine",
            "Ibrutinib",
            "Ibuprofen",
            "Ibuproxam",
            "Ibutilide",
            "Icatibant",
            "Icosapent",
            "Icotinib",
            "Idarucizumab",
            "Idebenone",
            "Idelalisib",
            "Ifosfamide",
            "Imatinib",
            "Imidafenacin",
            "Imidazole salicylate",
            "Imipramine",
            "Imipramine oxide",
            "Indalpine",
            "Indapamide",
            "Indenolol",
            "Indigotindisulfonic acid",
            "Indinavir",
            "Indisulam",
            "Indobufen",
            "Indomethacin",
            "Indoprofen",
            "Inosine pranobex",
            "Inositol",
            "Inotersen",
            "Insulin aspart",
            "Insulin beef",
            "Insulin degludec",
            "Insulin detemir",
            "Insulin glargine",
            "Insulin glulisine",
            "Insulin human",
            "Insulin lispro",
            "Insulin peglispro",
            "Insulin pork",
            "Insulin tregopil",
            "Interferon alfa",
            "Invert sugar",
            "Iobenguane sulfate I-123",
            "Iodixanol",
            "Iofetamine I-123",
            "Ioflupane I-123",
            "Iopromide",
            "Iothalamic acid",
            "Ioversol",
            "Ioxilan",
            "Ipecac",
            "Ipilimumab",
            "Ipragliflozin",
            "Iprindole",
            "Irinotecan",
            "Isepamicin",
            "Isoflavone",
            "Isoniazid",
            "Isoprenaline",
            "Isosorbide",
            "Isosorbide mononitrate",
            "Isosulfan blue",
            "Isotretinoin",
            "Isoxicam",
            "Isoxsuprine",
            "Isradipine",
            "Istradefylline",
            "Ivermectin",
            "Ixazomib",
            "Kanamycin",
            "Kebuzone",
            "Ketamine",
            "Ketazolam",
            "Ketoconazole",
            "Ketoprofen",
            "Ketorolac",
            "Labetalol",
            "Lamivudine",
            "Lamotrigine",
            "Landiolol",
            "Lanthanum carbonate",
            "Lapatinib",
            "Larotrectinib",
            "Latamoxef",
            "Ledipasvir",
            "Lenalidomide",
            "Lenvatinib",
            "Lesinurad",
            "Lestaurtinib",
            "Leucovorin",
            "Leuprolide",
            "Levobetaxolol",
            "Levobupivacaine",
            "Levocarnitine",
            "Levocetirizine",
            "Levofloxacin",
            "Levomilnacipran",
            "Levonordefrin",
            "Levosalbutamol",
            "Linagliptin",
            "Liothyronine I-131",
            "Liotrix",
            "Liraglutide",
            "Lisdexamfetamine",
            "Lisinopril",
            "Lisofylline",
            "Lithium carbonate",
            "Lithium cation",
            "Lithium citrate",
            "Lithium hydroxide",
            "Lixisenatide",
            "Lobeglitazone",
            "Lobucavir",
            "Lofepramine",
            "Lofexidine",
            "Lonazolac",
            "Lopinavir",
            "Loracarbef",
            "Lorazepam",
            "Lorcaserin",
            "Lornoxicam",
            "Lorpiprazole",
            "Lovastatin",
            "Loxoprofen",
            "Lubiprostone",
            "Lumiracoxib",
            "Lypressin",
            "Macitentan",
            "Magnesium carbonate",
            "Magnesium chloride",
            "Magnesium hydroxide",
            "Magnesium salicylate",
            "Magnesium trisilicate",
            "Mangafodipir",
            "Mannitol",
            "Maprotiline",
            "Mebutizide",
            "Mecamylamine",
            "Mecasermin",
            "Meclofenamic acid",
            "Medroxyprogesterone acetate",
            "Mefenamic acid",
            "Mefenorex",
            "Mefruside",
            "Megestrol acetate",
            "Melengestrol acetate",
            "Melitracen",
            "Meloxicam",
            "Melperone",
            "Memantine",
            "Meperidine",
            "Mephedrone",
            "Mephentermine",
            "Mephenytoin",
            "Mepindolol",
            "Mepivacaine",
            "Meprednisone",
            "Mercaptopurine",
            "Meropenem",
            "Mersalyl",
            "Mesalazine",
            "Mestranol",
            "Metahexamide",
            "Metamfetamine",
            "Metamizole",
            "Metaraminol",
            "Metaxalone",
            "Metformin",
            "Methadone",
            "Methallenestril",
            "Methazolamide",
            "Methimazole",
            "Methotrexate",
            "Methoxamine",
            "Methoxsalen",
            "Methoxyphenamine",
            "Methyclothiazide",
            "Methyl salicylate",
            "Methyldopa",
            "Methylene blue",
            "Methylenedioxyethamphetamine",
            "Methylnaltrexone",
            "Methylphenidate",
            "Methylprednisolone hemisuccinate",
            "Methyltestosterone",
            "Methysergide",
            "Meticrane",
            "Metildigoxin",
            "Metoclopramide",
            "Metolazone",
            "Metoprolol",
            "Metyrapone",
            "Midazolam",
            "Midodrine",
            "Midomafetamine",
            "Midostaurin",
            "Mifepristone",
            "Migalastat",
            "Miglitol",
            "Milnacipran",
            "Milrinone",
            "Mirabegron",
            "Mitiglinide",
            "Mitotane",
            "MMDA",
            "Mofebutazone",
            "Mometasone",
            "Mometasone furoate",
            "Morniflumate",
            "Motesanib",
            "Moxestrol",
            "Moxisylyte",
            "Muzolimine",
            "Mycophenolate mofetil",
            "Mycophenolic acid",
            "N-acetyltyrosine",
            "N-methylnicotinamide",
            "Nabumetone",
            "Nadolol",
            "Naldemedine",
            "Nalmefene",
            "Naloxone",
            "Nandrolone",
            "Nandrolone decanoate",
            "Nandrolone phenpropionate",
            "Naphazoline",
            "Naproxen",
            "Naratriptan",
            "Nateglinide",
            "NBI-6024",
            "Neamine",
            "Nebivolol",
            "Nedaplatin",
            "Nedocromil",
            "Nefazodone",
            "Nelfinavir",
            "Neocitrullamon",
            "Neomycin",
            "Neratinib",
            "Netilmicin",
            "Netoglitazone",
            "Niacin",
            "Nicardipine",
            "Nicorandil",
            "Nifedipine",
            "Nifenazone",
            "Nilotinib",
            "Nilutamide",
            "Nimesulide",
            "Nintedanib",
            "Nisoldipine",
            "Nitric Oxide",
            "Nitroaspirin",
            "Nitrofurantoin",
            "Nitroprusside",
            "NN344",
            "Norepinephrine",
            "Nortriptyline",
            "Novobiocin",
            "NS-398",
            "Nylidrin",
            "Nystatin",
            "Octinoxate",
            "Octopamine",
            "Olsalazine",
            "Omarigliptin",
            "Ombitasvir",
            "Opipramol",
            "Opium",
            "Orciprenaline",
            "Ornipressin",
            "Oseltamivir",
            "Osimertinib",
            "Ouabain",
            "Oxabolone cipionate",
            "Oxacillin",
            "Oxalic Acid",
            "Oxandrolone",
            "Oxaprotiline",
            "Oxaprozin",
            "Oxazepam",
            "Oxprenolol",
            "Oxtriphylline",
            "Oxybenzone",
            "Oxymetazoline",
            "Oxymetholone",
            "Oxyphenbutazone",
            "Oxyquinoline",
            "Oxytetracycline",
            "Pacritinib",
            "Paliperidone",
            "Palonosetron",
            "Pamidronic acid",
            "Pantoprazole",
            "Paramethasone",
            "Parecoxib",
            "Paritaprevir",
            "Paromomycin",
            "Paroxetine",
            "Patent Blue",
            "Pazopanib",
            "PCS-499",
            "PD173955",
            "Pegaptanib",
            "Pegaspargase",
            "Peginesatide",
            "Peldesine",
            "Pemetrexed",
            "Penbutolol",
            "Pentaerythritol tetranitrate",
            "Pentamidine",
            "Pentastarch",
            "Pentetic acid",
            "Pentifylline",
            "Pentobarbital",
            "Pentostatin",
            "Pentoxifylline",
            "Perindopril",
            "Permethrin",
            "Perphenazine",
            "Perphenazine enanthate",
            "Pexidartinib",
            "Phenazopyridine",
            "Phenelzine",
            "Phenformin",
            "Phenindione",
            "Phenmetrazine",
            "Phenobarbital",
            "Phenprocoumon",
            "Phentermine",
            "Phentolamine",
            "Phenyl aminosalicylate",
            "Phenylbutazone",
            "Phenylephrine",
            "Phenylpropanolamine",
            "Phenytoin",
            "Pholcodine",
            "Phosphocreatine",
            "Phosphoric acid",
            "Phylloquinone",
            "Pibrentasvir",
            "Piceatannol",
            "Picosulfuric acid",
            "Pidotimod",
            "Pindolol",
            "Pioglitazone",
            "Piperacillin",
            "Piracetam",
            "Piretanide",
            "Pirlindole",
            "Piroxicam",
            "Pirprofen",
            "Pitavastatin",
            "Pitolisant",
            "Plazomicin",
            "Plerixafor",
            "Polyestradiol phosphate",
            "Polyethylene glycol 400",
            "Polythiazide",
            "Pomalidomide",
            "Ponatinib",
            "Posizolid",
            "Potassium",
            "Potassium acetate",
            "Potassium bicarbonate",
            "Potassium cation",
            "Potassium chloride",
            "Potassium citrate",
            "Potassium nitrate",
            "Potassium perchlorate",
            "Potassium sulfate",
            "Practolol",
            "Pralatrexate",
            "Pralidoxime",
            "Pralsetinib",
            "Pramipexole",
            "Pramlintide",
            "Prasugrel",
            "Pravastatin",
            "Prednisolone hemisuccinate",
            "Prednisolone phosphate",
            "Prednisone",
            "Prednisone acetate",
            "Prednylidene",
            "Pregabalin",
            "Prenalterol",
            "Primidone",
            "Probenecid",
            "Procainamide",
            "Procaine benzylpenicillin",
            "Procaterol",
            "Progesterone",
            "Proglumetacin",
            "Promethazine",
            "Propacetamol",
            "Propafenone",
            "Propantheline",
            "Propentofylline",
            "Propiverine",
            "Propofol",
            "Propranolol",
            "Propyphenazone",
            "Proquazone",
            "Protriptyline",
            "Proxyphylline",
            "Prucalopride",
            "Pseudoephedrine",
            "Puromycin",
            "Pyrantel",
            "Pyrazinamide",
            "Pyridoxine",
            "Pyrithione",
            "Quercetin",
            "Quetiapine",
            "Quinapril",
            "Quinestrol",
            "Quinethazone",
            "Quinidine",
            "Quinine",
            "Quinupramine",
            "Rabeprazole",
            "Racepinephrine",
            "Radicicol",
            "Radotinib",
            "Ramelteon",
            "Ranitidine",
            "Ranolazine",
            "Rasagiline",
            "Regorafenib",
            "Relebactam",
            "Remdesivir",
            "Remogliflozin etabonate",
            "Repaglinide",
            "Reserpine",
            "Resorcinol",
            "Ribavirin",
            "Ribostamycin",
            "Rifampicin",
            "Rifamycin",
            "Rilpivirine",
            "Ritanserin",
            "Ritobegron",
            "Ritodrine",
            "Ritonavir",
            "Rivaroxaban",
            "Rivoglitazone",
            "Rizatriptan",
            "Robenacoxib",
            "Rofecoxib",
            "Roflumilast",
            "Rolofylline",
            "Ropivacaine",
            "Rosiglitazone",
            "Rosuvastatin",
            "Roxithromycin",
            "Rucaparib",
            "Ruxolitinib",
            "S-Ethylisothiourea",
            "Sacubitril",
            "Salbutamol",
            "Salicylamide",
            "Salicylic acid",
            "Salmon calcitonin",
            "Salsalate",
            "Saquinavir",
            "Saracatinib",
            "Savolitinib",
            "Saxagliptin",
            "SC-236",
            "Secobarbital",
            "Selenious acid",
            "Selenium",
            "Selinexor",
            "Selpercatinib",
            "Selumetinib",
            "Semaglutide",
            "Seproxetine",
            "Sertraline",
            "Sevelamer",
            "Sibutramine",
            "Sildenafil",
            "Silibinin",
            "Simeprevir",
            "Simvastatin",
            "Sirolimus",
            "Sisomicin",
            "Sitagliptin",
            "Sodium acetate",
            "Sodium aurothiomalate",
            "Sodium fluoride",
            "Sodium sulfate",
            "Sofosbuvir",
            "Solriamfetol",
            "Sorafenib",
            "Sorbitol",
            "Sotagliflozin",
            "Sotalol",
            "Spiradoline",
            "Spironolactone",
            "Stanolone",
            "Stanozolol",
            "Stiripentol",
            "Streptomycin",
            "Strontium chloride",
            "Succinic acid",
            "Sucralfate",
            "Sulbactam",
            "Sulfadiazine",
            "Sulfamethoxazole",
            "Sulfasalazine",
            "Sulfisoxazole",
            "Sulindac",
            "Sumatriptan",
            "Sunitinib",
            "Suxibuzone",
            "Synephrine",
            "Synthetic Conjugated Estrogens, A",
            "Synthetic Conjugated Estrogens, B",
            "Tacrolimus",
            "Tadalafil",
            "Talinolol",
            "Talniflumate",
            "Tamoxifen",
            "Tamsulosin",
            "Tandutinib",
            "Tasimelteon",
            "Taspoglutide",
            "Taurocholic acid",
            "Tazobactam",
            "Technetium Tc-99m exametazime",
            "Technetium Tc-99m mebrofenin",
            "Technetium Tc-99m oxidronate",
            "Technetium Tc-99m pyrophosphate",
            "Teduglutide",
            "Tegafur",
            "Telaprevir",
            "Telavancin",
            "Telithromycin",
            "Temazepam",
            "Temozolomide",
            "Tenamfetamine",
            "Teneligliptin",
            "Tenidap",
            "Tenofovir",
            "Tenofovir alafenamide",
            "Tenofovir disoproxil",
            "Tenoxicam",
            "Tepoxalin",
            "Terbutaline",
            "Teriflunomide",
            "Terlipressin",
            "Tertatolol",
            "Tesevatinib",
            "Testolactone",
            "Testosterone",
            "Testosterone cypionate",
            "Testosterone enanthate",
            "Testosterone propionate",
            "Testosterone succinate",
            "Testosterone undecanoate",
            "Tetracycline",
            "Tetradecyl hydrogen sulfate (ester)",
            "Tetryzoline",
            "Theobromine",
            "Theodrenaline",
            "Theophylline",
            "Thiabendazole",
            "Thiethylperazine",
            "Thiosalicylic acid",
            "Tianeptine",
            "Tiapride",
            "Tiaprofenic acid",
            "Tibolone",
            "Ticlopidine",
            "Tienilic acid",
            "Tiludronic acid",
            "Timolol",
            "Tinidazole",
            "Tinoridine",
            "Tioclomarol",
            "Tiopronin",
            "Tiotropium",
            "Tipranavir",
            "Tirofiban",
            "Tirzepatide",
            "Tixocortol",
            "Tobramycin",
            "Tocopherol",
            "Tofogliflozin",
            "Tolazamide",
            "Tolbutamide",
            "Tolcapone",
            "Tolevamer",
            "Tolfenamic acid",
            "Tolmetin",
            "Toloxatone",
            "Tolterodine",
            "Tolvaptan",
            "Topiramate",
            "Topiroxostat",
            "Topotecan",
            "Torasemide",
            "Tositumomab",
            "Tramadol",
            "Tramazoline",
            "Trametinib",
            "Trazodone",
            "Tretoquinol",
            "Triamcinolone",
            "Triamterene",
            "Triazolam",
            "Trichlormethiazide",
            "Triethylenetetramine",
            "Trifluridine",
            "Trimebutine",
            "Trimethoprim",
            "Trimetrexate",
            "Trimipramine",
            "Troglitazone",
            "Tropisetron",
            "Tucatinib",
            "Tyramine",
            "Ularitide",
            "Uric acid",
            "Vaborbactam",
            "Valaciclovir",
            "Valbenazine",
            "Valdecoxib",
            "Valganciclovir",
            "Valomaciclovir",
            "Valproic acid",
            "Valsartan",
            "Valspodar",
            "Vancomycin",
            "Vandetanib",
            "Varenicline",
            "Vasopressin",
            "Vatalanib",
            "Velpatasvir",
            "Vemurafenib",
            "Venetoclax",
            "Venlafaxine",
            "Verapamil",
            "Vilanterol",
            "Vildagliptin",
            "Viloxazine",
            "Vinblastine",
            "Vincristine",
            "Voglibose",
            "Vortioxetine",
            "Voxilaprevir",
            "Warfarin",
            "Xanthine",
            "Xipamide",
            "Xylometazoline",
            "Zaleplon",
            "Zaltoprofen",
            "Zanamivir",
            "Zeranol",
            "Zidovudine",
            "Zimelidine",
            "Zomepirac",
            "Zonisamide"
          ],
          "Name": "Liothyronine",
          "structure": "https://www.drugbank.ca/structures/DB00279/image.svg",
          "kind": "Drug",
          "Degree": 3,
          "Closeness Centrality": 0.14002863360746026,
          "Betweenness Centrality": 0.0006013359851955299,
          "Eigenvector Centrality": 0.00010215247560261906,
          "Clustering Coefficient": 0,
          "VoteRank Score": 121,
          "fill_color": "#FC5F67",
          "line_color": "#FB3640",
          "id": "Liothyronine",
          "value": "Liothyronine",
          "name": "Liothyronine"
        }
      },
      {
        "data": {
          "Gene": "THRA",
          "ID": "P10827",
          "PDBID": "3ILZ",
          "Organism": "Humans",
          "Protein Class": "Transcription factor",
          "Protein Family": "Nuclear receptor",
          "Cellular Location": "Nucleus",
          "STRING Interaction Partners": [
            "NCOR2",
            "RXRA",
            "RXRG",
            "RXRB",
            "NCOA1",
            "MED1"
          ],
          "Diseases": [
            "Osteochondrodysplasias",
            "Multiple congenital anomalies",
            "Neoplasms",
            "Malignant Neoplasms",
            "Primary malignant neoplasm",
            "Mammary Neoplasms",
            "Adenoma",
            "Bone Diseases, Developmental",
            "Diabetes Mellitus",
            "Lung Neoplasms",
            "Thyroid Diseases",
            "Chronic Kidney Diseases",
            "Intellectual Disability"
          ],
          "Drugs": [
            "Liothyronine",
            "Levothyroxine",
            "NRP409",
            "Eprotirome",
            "KB-141",
            "Liotrix",
            "Dextrothyroxine",
            "Dronedarone",
            "Thyroid, porcine",
            "Amiodarone"
          ],
          "drugbank_url": "https://www.drugbank.ca/polypeptides/P10827",
          "Name": "Thyroid hormone receptor alpha",
          "structure": "https://cdn.rcsb.org/images/structures/il/3ilz/3ilz_assembly-1.jpeg",
          "kind": "Target",
          "Degree": 2,
          "Closeness Centrality": 0.14527995983534714,
          "Betweenness Centrality": 0.00028444025133772234,
          "Eigenvector Centrality": 1.2186626325006598e-05,
          "Clustering Coefficient": 0,
          "VoteRank Score": 0,
          "fill_color": "#12EAEA",
          "line_color": "#0EBEBE",
          "id": "Thyroid hormone receptor alpha",
          "value": "Thyroid hormone receptor alpha",
          "name": "Thyroid hormone receptor alpha"
        }
      },
      {
        "data": {
          "Gene": "THRB",
          "ID": "P10828",
          "PDBID": "4ZO1",
          "Organism": "Humans",
          "Protein Class": "Transcription factor",
          "Protein Family": "Nuclear receptor",
          "Cellular Location": "Nucleus",
          "STRING Interaction Partners": [
            "RXRA",
            "NCOR2",
            "NCOA1",
            "RXRG",
            "MED1",
            "RXRB"
          ],
          "Diseases": [
            "Craniofacial Abnormalities",
            "Neoplasms",
            "Malignant Neoplasms",
            "Primary malignant neoplasm",
            "Mammary Neoplasms",
            "Congenital Abnormality",
            "Adenocarcinoma",
            "Diabetes Mellitus",
            "Immunologic Deficiency Syndromes",
            "Periodontal Diseases",
            "Pituitary Diseases",
            "Pituitary Neoplasms"
          ],
          "Drugs": [
            "Liothyronine",
            "[3,5-Dibromo-4-(4-Hydroxy-3-Phenethylcarbamoyl-Phenoxy)-Phenyl]-Acetic Acid",
            "KB-141",
            "2-[4-(4-Hydroxy-3-Isopropyl-Phenoxy)-3,5-Dimethyl-Phenyl]-2h-[1,2,4]Triazine-3,5-Dione",
            "Tiratricol",
            "GC-24",
            "Eprotirome",
            "Levothyroxine",
            "MB07811",
            "Sobetirome",
            "1-(4-HEXYLPHENYL)PROP-2-EN-1-ONE",
            "Liotrix",
            "Dextrothyroxine",
            "Thyroid, porcine",
            "Amiodarone"
          ],
          "drugbank_url": "https://www.drugbank.ca/polypeptides/P10828",
          "Name": "Thyroid hormone receptor beta",
          "structure": "https://cdn.rcsb.org/images/structures/zo/4zo1/4zo1_assembly-1.jpeg",
          "kind": "Target",
          "Degree": 2,
          "Closeness Centrality": 0.14527995983534714,
          "Betweenness Centrality": 0.00028444025133772234,
          "Eigenvector Centrality": 1.2186626325006598e-05,
          "Clustering Coefficient": 0,
          "VoteRank Score": 0,
          "fill_color": "#12EAEA",
          "line_color": "#0EBEBE",
          "id": "Thyroid hormone receptor beta",
          "value": "Thyroid hormone receptor beta",
          "name": "Thyroid hormone receptor beta"
        }
      },
      {
        "data": {
          "Gene": "PCNA",
          "ID": "P12004",
          "PDBID": "1U76",
          "Organism": "Humans",
          "Protein Class": "Other nuclear protein",
          "Protein Family": "Not Available",
          "Cellular Location": "Nucleus",
          "STRING Interaction Partners": [
            "RPA1",
            "RFC2",
            "LIG1",
            "RFC5",
            "POLH",
            "RFC4",
            "MSH6",
            "POLD3",
            "CDKN1A",
            "FEN1"
          ],
          "Diseases": [
            "Lung Neoplasms",
            "Brain Neoplasms",
            "Colonic Neoplasms",
            "Neoplasms, Intracranial",
            "Liver neoplasms",
            "Inflammatory disease of mucous membrane",
            "B-Cell Lymphomas",
            "Primary malignant neoplasm",
            "Adenoma",
            "Secondary Neoplasm",
            "Esophageal Neoplasms",
            "Mammary Neoplasms",
            "Skin lesion",
            "Adenovirus Infections",
            "Congenital chromosomal disease",
            "Colorectal Neoplasms",
            "Laryngeal Diseases",
            "Precancerous Conditions",
            "Prostatic Neoplasms",
            "Malignant neoplasm of mouth",
            "Gastrointestinal Stromal Tumors",
            "Sarcoma",
            "Infection",
            "Breast Diseases",
            "Cervix Diseases",
            "Diabetes Mellitus",
            "Endometrial Neoplasms",
            "Hematological Disease",
            "Herpes Simplex Infections",
            "Hypertensive disease",
            "Kidney Diseases",
            "Polycystic Kidney Diseases",
            "Lymphoma",
            "Neck Neoplasms",
            "Pituitary Neoplasms",
            "Salivary Gland Neoplasms",
            "Skin Neoplasms",
            "Stomach Neoplasms",
            "Virus Diseases",
            "Benign Neoplasm",
            "Lesion of brain",
            "Disorder of vein",
            "Caffeine related disorders",
            "Chronic liver disease",
            "Hematopoietic Neoplasms",
            "Benign neurologic neoplasms",
            "Oropharyngeal disorders",
            "ADENOMAS AND ADENOCARCINOMAS",
            "Sex Differentiation Disorders",
            "MYELODYSPLASTIC SYNDROME",
            "Thymus Neoplasms",
            "Malignant neoplasm of soft tissue",
            "Sarcoma of soft tissue"
          ],
          "Drugs": [
            "Liothyronine",
            "Acetylsalicylic acid"
          ],
          "drugbank_url": "https://www.drugbank.ca/polypeptides/P12004",
          "Name": "Proliferating cell nuclear antigen",
          "structure": "https://cdn.rcsb.org/images/structures/u7/1u76/1u76_assembly-1.jpeg",
          "kind": "Target",
          "Degree": 2,
          "Closeness Centrality": 0.15824445585836003,
          "Betweenness Centrality": 0.0012116565719976619,
          "Eigenvector Centrality": 0.0017674394349282423,
          "Clustering Coefficient": 0,
          "VoteRank Score": 0,
          "fill_color": "#12EAEA",
          "line_color": "#0EBEBE",
          "id": "Proliferating cell nuclear antigen",
          "value": "Proliferating cell nuclear antigen",
          "name": "Proliferating cell nuclear antigen"
        }
      },
      {
        "data": {
          "ID": "DB00199",
          "SMILES": "CC[C@@H]1[C@@]([C@@H]([C@H](C(=O)[C@@H](C[C@@]([C@@H]([C@H]([C@@H]([C@H](C(=O)O1)C)O[C@H]2C[C@@]([C@H]([C@@H](O2)C)O)(C)OC)C)O[C@H]3[C@@H]([C@H](C[C@H](O3)C)N(C)C)O)(C)O)C)C)O)(C)O",
          "ATC Code Level 1": [
            "J",
            "D",
            "S"
          ],
          "ATC Code Level 2": [
            "J01",
            "S01",
            "D10"
          ],
          "ATC Code Level 3": [
            "J01F",
            "S01A",
            "D10A"
          ],
          "ATC Code Level 4": [
            "J01FA",
            "D10AF",
            "S01AA"
          ],
          "ATC Identifier": [
            "J01FA01",
            "S01AA17",
            "D10AF02",
            "D10AF52"
          ],
          "Targets": [
            "Motilin receptor",
            "Potassium voltage-gated channel subfamily H member 2"
          ],
          "Enzymes": [
            "Cytochrome P450 3A4",
            "Cytochrome P450 3A7",
            "Cytochrome P450 3A5"
          ],
          "Carriers": [],
          "Transporters": [
            "Solute carrier organic anion transporter family member 1B3",
            "Bile salt export pump",
            "Multidrug resistance protein 1",
            "Solute carrier organic anion transporter family member 1B1",
            "Canalicular multispecific organic anion transporter 1",
            "Solute carrier organic anion transporter family member 1A2"
          ],
          "Target Class": [
            "Membrane receptor",
            "Ion channel"
          ],
          "Drug Interactions": [
            "(R)-warfarin",
            "(S)-Warfarin",
            "3-isobutyl-1-methyl-7H-xanthine",
            "4-hydroxycoumarin",
            "6-O-benzylguanine",
            "7-Deazaguanine",
            "7,9-Dimethylguanine",
            "8-azaguanine",
            "8-chlorotheophylline",
            "9-aminocamptothecin",
            "9-Deazaguanine",
            "9-Methylguanine",
            "Abametapir",
            "Abatacept",
            "Abciximab",
            "Abemaciclib",
            "Abexinostat",
            "Acalabrutinib",
            "Acebutolol",
            "Acefylline",
            "Acenocoumarol",
            "Aceprometazine",
            "Acetylcysteine",
            "Acetyldigitoxin",
            "Acetyldigoxin",
            "Acetylsalicylic acid",
            "Acrivastine",
            "Adalimumab",
            "Adenosine",
            "Adinazolam",
            "Afatinib",
            "Afelimomab",
            "Agmatine",
            "Ajmaline",
            "Albendazole",
            "Aldosterone",
            "Alectinib",
            "Alfentanil",
            "Alfuzosin",
            "Alimemazine",
            "Allylestrenol",
            "Alpelisib",
            "Alprazolam",
            "Alteplase",
            "Amantadine",
            "Ambrisentan",
            "Amediplase",
            "Amifampridine",
            "Aminohippuric acid",
            "Aminophylline",
            "Amiodarone",
            "Amisulpride",
            "Amitriptyline",
            "Amlodipine",
            "Amodiaquine",
            "Amoxapine",
            "Amprenavir",
            "Anagrelide",
            "Anakinra",
            "Ancrod",
            "Anisodamine",
            "Anistreplase",
            "Antazoline",
            "Antithrombin Alfa",
            "Antithrombin III human",
            "Apalutamide",
            "Apixaban",
            "Apomorphine",
            "Apremilast",
            "Aprepitant",
            "Aranidipine",
            "Ardeparin",
            "Arformoterol",
            "Argatroban",
            "Aripiprazole",
            "Aripiprazole lauroxil",
            "Armodafinil",
            "Arsenic trioxide",
            "Artemether",
            "Ascorbic acid",
            "Ascorbyl phosphate",
            "Asenapine",
            "Astaxanthin",
            "Astemizole",
            "Asunaprevir",
            "Ataluren",
            "Atazanavir",
            "Atenolol",
            "Atomoxetine",
            "Atorvastatin",
            "Atrasentan",
            "Atropine",
            "Avanafil",
            "Avatrombopag",
            "Axitinib",
            "Azatadine",
            "Azelnidipine",
            "Azimilide",
            "Azithromycin",
            "Bamifylline",
            "Baricitinib",
            "Barnidipine",
            "BCG vaccine",
            "Beclomethasone dipropionate",
            "Bedaquiline",
            "Belantamab mafodotin",
            "Belinostat",
            "Bemiparin",
            "Bempedoic acid",
            "Bencyclane",
            "Bendamustine",
            "Benidipine",
            "Benzatropine",
            "Benzbromarone",
            "Benzylpenicillin",
            "Bepridil",
            "Beraprost",
            "Berotralstat",
            "Betamethasone",
            "Betamethasone phosphate",
            "Betaxolol",
            "Betrixaban",
            "Bezafibrate",
            "Bicalutamide",
            "Bilastine",
            "Binimetinib",
            "Bisoprolol",
            "Bivalirudin",
            "Boceprevir",
            "Bortezomib",
            "Bosentan",
            "Bosutinib",
            "Brentuximab vedotin",
            "Bretylium",
            "Brexpiprazole",
            "Brigatinib",
            "Brinase",
            "Bromocriptine",
            "Bromotheophylline",
            "Brompheniramine",
            "Buclizine",
            "Budesonide",
            "Bufylline",
            "Bunaftine",
            "Bupranolol",
            "Buprenorphine",
            "Buserelin",
            "Buspirone",
            "Busulfan",
            "Butriptyline",
            "Cabazitaxel",
            "Cabergoline",
            "Cafedrine",
            "Caffeine",
            "Calcium ascorbate",
            "Canagliflozin",
            "Canakinumab",
            "Candesartan",
            "Cangrelor",
            "Cannabidiol",
            "Carbamazepine",
            "Carbinoxamine",
            "Carboxyamidotriazole",
            "Carfilzomib",
            "Cariporide",
            "Caroverine",
            "Carvedilol",
            "Caspofungin",
            "Cefaclor",
            "Celecoxib",
            "Celiprolol",
            "Cenobamate",
            "Cephalexin",
            "Ceritinib",
            "Cerivastatin",
            "Certolizumab pegol",
            "Cethromycin",
            "Cetirizine",
            "Chloramphenicol",
            "Chlorcyclizine",
            "Chloroquine",
            "Chlorpheniramine",
            "Chlorpromazine",
            "Chlorprothixene",
            "Cholecystokinin",
            "Cholic Acid",
            "Cibenzoline",
            "Cicletanine",
            "Cilnidipine",
            "Cilostazol",
            "Cimetidine",
            "Cinnarizine",
            "Cinoxacin",
            "Ciprofloxacin",
            "Cisapride",
            "Citalopram",
            "Clarithromycin",
            "Clemastine",
            "Clindamycin",
            "Clobazam",
            "Clobetasol",
            "Clobetasol propionate",
            "Clocortolone acetate",
            "Clofazimine",
            "Clomifene",
            "Clomipramine",
            "Clonidine",
            "Clopidogrel",
            "Cloprednol",
            "Clorindione",
            "Clozapine",
            "Cobicistat",
            "Cobimetinib",
            "Cocaine",
            "Colchicine",
            "Conivaptan",
            "Conjugated estrogens",
            "Copanlisib",
            "Corticotropin",
            "Cortisone",
            "Cortisone acetate",
            "Cortivazol",
            "Coumaphos",
            "Coumarin",
            "Crizotinib",
            "CUDC-101",
            "CUDC-907",
            "Curcumin sulfate",
            "Cyclandelate",
            "Cyclizine",
            "Cyclophosphamide",
            "Cyclosporine",
            "Cymarin",
            "Cyproheptadine",
            "Dabigatran",
            "Dabigatran etexilate",
            "Dabrafenib",
            "Daclatasvir",
            "Dacomitinib",
            "Dactinomycin",
            "Dalteparin",
            "Danaparoid",
            "Dapsone",
            "Darexaban",
            "Darodipine",
            "Darolutamide",
            "Darunavir",
            "Dasabuvir",
            "Dasatinib",
            "Daunorubicin",
            "Defibrotide",
            "Deflazacort",
            "Degarelix",
            "Dehydroascorbic acid",
            "Delafloxacin",
            "Delamanid",
            "Delavirdine",
            "Deoxycholic acid",
            "Desflurane",
            "Desipramine",
            "Desirudin",
            "Deslanoside",
            "Desloratadine",
            "Desmoteplase",
            "Deutetrabenazine",
            "Dexamethasone",
            "Dexamethasone isonicotinate",
            "Dexbrompheniramine",
            "Dexchlorpheniramine",
            "Dexchlorpheniramine maleate",
            "Dexloxiglumide",
            "Dexniguldipine",
            "Dextran",
            "Dextromethorphan",
            "Dexverapamil",
            "Diazepam",
            "Dichlorvos",
            "Diclofenac",
            "Dicoumarol",
            "Diethylstilbestrol",
            "Difloxacin",
            "Difluocortolone",
            "Digitoxin",
            "Digoxin",
            "Dihydroergocornine",
            "Dihydroergocristine",
            "Dihydroergocryptine",
            "Dihydroergotamine",
            "Diltiazem",
            "Dimenhydrinate",
            "Dinoprostone",
            "Diphenadione",
            "Diphenhydramine",
            "Dipyridamole",
            "Disopyramide",
            "Disulfiram",
            "Ditazole",
            "Ditiocarb",
            "Docetaxel",
            "Dofetilide",
            "Dolasetron",
            "Dolutegravir",
            "Domperidone",
            "Doravirine",
            "Dosulepin",
            "Dotarizine",
            "Dovitinib",
            "Doxazosin",
            "Doxepin",
            "Doxofylline",
            "Doxorubicin",
            "Doxylamine",
            "Dronedarone",
            "Droperidol",
            "Drospirenone",
            "Drotrecogin alfa",
            "Duloxetine",
            "Dutasteride",
            "Duvelisib",
            "Ebastine",
            "Edetate calcium disodium anhydrous",
            "Edetic acid",
            "Edoxaban",
            "Efavirenz",
            "Efonidipine",
            "Elagolix",
            "Elbasvir",
            "Elexacaftor",
            "Eliglustat",
            "Eltrombopag",
            "Eluxadoline",
            "Emapalumab",
            "Emedastine",
            "Emopamil",
            "Enalapril",
            "Enasidenib",
            "Encainide",
            "Encorafenib",
            "Enfortumab vedotin",
            "Enoxacin",
            "Enoxaparin",
            "Entinostat",
            "Entrectinib",
            "Enzalutamide",
            "Eperisone",
            "Epinastine",
            "Eplerenone",
            "Epoprostenol",
            "Erdafitinib",
            "Ergoloid mesylate",
            "Ergometrine",
            "Ergotamine",
            "Eribulin",
            "Erlotinib",
            "Ertugliflozin",
            "Escitalopram",
            "Esmolol",
            "Estazolam",
            "Estradiol",
            "Estradiol acetate",
            "Estradiol benzoate",
            "Estradiol cypionate",
            "Estradiol dienanthate",
            "Estradiol valerate",
            "Estrone",
            "Eszopiclone",
            "Etamiphylline",
            "Etanercept",
            "Ethinylestradiol",
            "Ethosuximide",
            "Ethyl biscoumacetate",
            "Etoposide",
            "Everolimus",
            "Ezetimibe",
            "Ezogabine",
            "Famciclovir",
            "Famotidine",
            "Famphur",
            "Farnesyl diphosphate",
            "Farnesyl thiopyrophosphate",
            "Fasudil",
            "Fedratinib",
            "Felbamate",
            "Felodipine",
            "Fendiline",
            "Fenethylline",
            "Fenofibrate",
            "Fentanyl",
            "Fenthion",
            "Ferulic acid",
            "Fexofenadine",
            "Fibrinolysin",
            "Filgotinib",
            "Fimasartan",
            "Finasteride",
            "Fish oil",
            "Flecainide",
            "Fleroxacin",
            "Flibanserin",
            "Flucloxacillin",
            "Fluconazole",
            "Fludrocortisone",
            "Fluindione",
            "Flumequine",
            "Flunarizine",
            "Flunisolide",
            "Fluocinonide",
            "Fluocortolone",
            "Fluorescein",
            "Fluorouracil",
            "Fluoxetine",
            "Flupentixol",
            "Fluprednidene",
            "Fluprednisolone",
            "Fluspirilene",
            "Flutamide",
            "Fluticasone",
            "Fluticasone furoate",
            "Fluvastatin",
            "Fluvoxamine",
            "Fondaparinux",
            "Formoterol",
            "Fosaprepitant",
            "Foscarnet",
            "Fosphenytoin",
            "Fostemsavir",
            "Furafylline",
            "Fusidic acid",
            "Gabexate",
            "Gadobenic acid",
            "Gadoxetic acid",
            "Galantamine",
            "Gallopamil",
            "Garenoxacin",
            "Gatifloxacin",
            "Gefitinib",
            "Gemcitabine",
            "Gemfibrozil",
            "Gemifloxacin",
            "Genistein",
            "Geranylgeranyl diphosphate",
            "Gestodene",
            "Gilteritinib",
            "Gimatecan",
            "Ginsenoside Rb1",
            "Gitoformate",
            "Givinostat",
            "Glasdegib",
            "Glecaprevir",
            "Glimepiride",
            "Glipizide",
            "Glyburide",
            "Glycochenodeoxycholic Acid",
            "Glycyrrhizic acid",
            "Golimumab",
            "Goserelin",
            "Granisetron",
            "Grapiprant",
            "Grazoprevir",
            "Grepafloxacin",
            "Guanine",
            "Halofantrine",
            "Haloperidol",
            "Heparin",
            "Histrelin",
            "Hydrochlorothiazide",
            "Hydrocortisone",
            "Hydrocortisone acetate",
            "Hydrocortisone butyrate",
            "Hydrocortisone cypionate",
            "Hydrocortisone phosphate",
            "Hydroxychloroquine",
            "Hydroxyprogesterone caproate",
            "Hydroxyzine",
            "Hyoscyamine",
            "Hyperforin",
            "Hypoxanthine",
            "Ibandronate",
            "Ibrutinib",
            "Ibutilide",
            "Icotinib",
            "Idelalisib",
            "Idraparinux",
            "Ifosfamide",
            "Iloperidone",
            "Iloprost",
            "Imatinib",
            "Imipramine",
            "Indacaterol",
            "Indapamide",
            "Indenolol",
            "Indinavir",
            "Indocyanine green acid form",
            "Indomethacin",
            "Infliximab",
            "Inotersen",
            "Inotuzumab ozogamicin",
            "Irinotecan",
            "Isavuconazole",
            "Isoflurane",
            "Isradipine",
            "Istradefylline",
            "Itraconazole",
            "Ivabradine",
            "Ivacaftor",
            "Ivermectin",
            "Ivosidenib",
            "Ixabepilone",
            "Ixazomib",
            "Ketoconazole",
            "Ketotifen",
            "Lacidipine",
            "Lacosamide",
            "Lactulose",
            "Lamotrigine",
            "Lanatoside C",
            "Lapatinib",
            "Larotrectinib",
            "Lasmiditan",
            "Ledipasvir",
            "Lefamulin",
            "Lemborexant",
            "Lenvatinib",
            "Lepirudin",
            "Lercanidipine",
            "Letaxaban",
            "Letermovir",
            "Leuprolide",
            "Levacetylmethadol",
            "Levamlodipine",
            "Levocabastine",
            "Levocarnitine",
            "Levocetirizine",
            "Levofloxacin",
            "Levomenthol",
            "Levonorgestrel",
            "Levosalbutamol",
            "Levosimendan",
            "Levothyroxine",
            "Lidocaine",
            "Lidoflazine",
            "Linagliptin",
            "Lincomycin",
            "Liothyronine",
            "Liotrix",
            "Lisofylline",
            "Lisuride",
            "Lithium cation",
            "Lobeglitazone",
            "Lobucavir",
            "Lofexidine",
            "Lomefloxacin",
            "Lomerizine",
            "Lomitapide",
            "Lonafarnib",
            "Loperamide",
            "Lorajmine",
            "Loratadine",
            "Lorazepam",
            "Lorcainide",
            "Lorlatinib",
            "Losartan",
            "Lovastatin",
            "Lumateperone",
            "Lumefantrine",
            "Lurasidone",
            "Lurbinectedin",
            "Lusutrombopag",
            "Lysergic acid diethylamide",
            "Macimorelin",
            "Magnesium sulfate",
            "Manidipine",
            "Mannitol",
            "Maprotiline",
            "Medical Cannabis",
            "Mefloquine",
            "Melagatran",
            "Melengestrol",
            "Melengestrol acetate",
            "Melperone",
            "Meperidine",
            "Meprednisone",
            "Mepyramine",
            "Mequitazine",
            "Mercaptopurine",
            "Mesoridazine",
            "Metergoline",
            "Methadone",
            "Methotrexate",
            "Methotrimeprazine",
            "Methsuximide",
            "Methylene blue",
            "Methylergometrine",
            "Methylprednisolone",
            "Methylprednisolone hemisuccinate",
            "Methylprednisone",
            "Methysergide",
            "Metildigoxin",
            "Metoclopramide",
            "Metoprolol",
            "Metreleptin",
            "Metronidazole",
            "Mibefradil",
            "Midazolam",
            "Midostaurin",
            "Mifepristone",
            "Mirabegron",
            "Mirtazapine",
            "Mizolastine",
            "Mocetinostat",
            "Modafinil",
            "Moexipril",
            "Mometasone",
            "Mometasone furoate",
            "Monteplase",
            "Moricizine",
            "Morphine",
            "Moxifloxacin",
            "Mycophenolate mofetil",
            "Nabiximols",
            "Nadroparin",
            "Nafamostat",
            "Naftopidil",
            "Nalidixic acid",
            "Naloxegol",
            "Naproxen",
            "Nateglinide",
            "Nefazodone",
            "Nelfinavir",
            "Nemonoxacin",
            "Neratinib",
            "Netupitant",
            "Nevirapine",
            "Niacinamide ascorbate",
            "Nicardipine",
            "Nicergoline",
            "Nifedipine",
            "Niguldipine",
            "Nilotinib",
            "Niludipine",
            "Nilvadipine",
            "Nimesulide",
            "Nimodipine",
            "Nintedanib",
            "Nisoldipine",
            "Nitrendipine",
            "Nitrofurantoin",
            "Nizofenone",
            "Norethisterone",
            "Norfloxacin",
            "Nortriptyline",
            "Novobiocin",
            "Nylidrin",
            "Nystatin",
            "Obeticholic acid",
            "Octreotide",
            "Odanacatib",
            "Ofloxacin",
            "Olanzapine",
            "Olaparib",
            "Oleandrin",
            "Oliceridine",
            "Olmesartan",
            "Olodaterol",
            "Omadacycline",
            "Ombitasvir",
            "Ondansetron",
            "Orbifloxacin",
            "Orphenadrine",
            "Osilodrostat",
            "Osimertinib",
            "Otamixaban",
            "Otilonium",
            "Ouabain",
            "Oxaliplatin",
            "Oxatomide",
            "Oxcarbazepine",
            "Oxolinic acid",
            "Oxprenolol",
            "Oxtriphylline",
            "Oxybutynin",
            "Oxycodone",
            "Oxymetholone",
            "Oxytocin",
            "Paclitaxel",
            "Palbociclib",
            "Paliperidone",
            "Panobinostat",
            "Pantoprazole",
            "Papaverine",
            "Paramethasone",
            "Paritaprevir",
            "Parnaparin",
            "Pasireotide",
            "Pazopanib",
            "Pazufloxacin",
            "PCS-499",
            "Pefloxacin",
            "Peldesine",
            "Pemigatinib",
            "Penfluridol",
            "Penicillamine",
            "Pentamidine",
            "Pentifylline",
            "Pentosan polysulfate",
            "Pentoxifylline",
            "Perampanel",
            "Perflutren",
            "Pergolide",
            "Perhexiline",
            "Peruvoside",
            "Pexidartinib",
            "Phenelzine",
            "Phenindione",
            "Pheniramine",
            "Phenobarbital",
            "Phenprocoumon",
            "Phentermine",
            "Phenytoin",
            "Phosmet",
            "Pibrentasvir",
            "Picosulfuric acid",
            "Pilsicainide",
            "Pimozide",
            "Pinaverium",
            "Pipemidic acid",
            "Pirlimycin",
            "Piromidic acid",
            "Pitavastatin",
            "Pitolisant",
            "Pomalidomide",
            "Ponatinib",
            "Posaconazole",
            "Posizolid",
            "Potassium citrate",
            "Pracinostat",
            "Prajmaline",
            "Pralsetinib",
            "Pranlukast",
            "Prasterone sulfate",
            "Prasugrel",
            "Pravastatin",
            "Praziquantel",
            "Prednisolone",
            "Prednisolone hemisuccinate",
            "Prednisolone phosphate",
            "Prednisone",
            "Prednisone acetate",
            "Prednylidene",
            "Pregabalin",
            "Prenylamine",
            "Pretomanid",
            "Primaquine",
            "Probucol",
            "Procainamide",
            "Prochlorperazine",
            "Progesterone",
            "Promazine",
            "Promethazine",
            "Propafenone",
            "Propentofylline",
            "Propofol",
            "Propranolol",
            "Proscillaridin",
            "Protein C",
            "Protein S human",
            "Protriptyline",
            "Proxyphylline",
            "Prucalopride",
            "Prulifloxacin",
            "Quercetin",
            "Quetiapine",
            "Quinacrine",
            "Quinidine",
            "Quinine",
            "R,S-Warfarin alcohol",
            "Raloxifene",
            "Ranolazine",
            "Regorafenib",
            "Relugolix",
            "Remdesivir",
            "Repaglinide",
            "Reserpine",
            "Retapamulin",
            "Reteplase",
            "Revefenacin",
            "Reviparin",
            "Ribociclib",
            "Ricolinostat",
            "Rifampicin",
            "Rifamycin",
            "Rifaximin",
            "Rilonacept",
            "Rilpivirine",
            "Rimegepant",
            "Ripretinib",
            "Risperidone",
            "Ritonavir",
            "Rivaroxaban",
            "Roflumilast",
            "Romidepsin",
            "Rosiglitazone",
            "Rosoxacin",
            "Rosuvastatin",
            "Roxithromycin",
            "Rucaparib",
            "Rufinamide",
            "Rufloxacin",
            "Rupatadine",
            "Ruxolitinib",
            "S,R-Warfarin alcohol",
            "Sacubitril",
            "Safinamide",
            "Salbutamol",
            "Salmeterol",
            "Saquinavir",
            "Sarafloxacin",
            "Saruplase",
            "Satralizumab",
            "Saxagliptin",
            "Secukinumab",
            "Seletracetam",
            "Selexipag",
            "Selinexor",
            "Selumetinib",
            "Semuloparin",
            "Seproxetine",
            "Sevoflurane",
            "Sildenafil",
            "Silibinin",
            "Silodosin",
            "Siltuximab",
            "Simendan",
            "Simeprevir",
            "Simvastatin",
            "Sincalide",
            "Siponimod",
            "Sirolimus",
            "Sitafloxacin",
            "Sitagliptin",
            "Sodium ascorbate",
            "Sodium citrate",
            "Sofosbuvir",
            "Solifenacin",
            "Sonidegib",
            "Sorafenib",
            "Sotalol",
            "Sparfloxacin",
            "Spironolactone",
            "St. John's Wort",
            "Streptokinase",
            "Sulfamethoxazole",
            "Sulfasalazine",
            "Sulfinpyrazone",
            "Sulodexide",
            "Sulpiride",
            "Sultopride",
            "Sumatriptan",
            "Sunitinib",
            "Suvorexant",
            "Tacrolimus",
            "Tadalafil",
            "Talazoparib",
            "Talinolol",
            "Tamoxifen",
            "Tandutinib",
            "Tasimelteon",
            "Taurocholic acid",
            "Tazemetostat",
            "Technetium Tc-99m ciprofloxacin",
            "Technetium Tc-99m mebrofenin",
            "Technetium Tc-99m sestamibi",
            "Tedisamil",
            "Tegafur",
            "Tegaserod",
            "Telaprevir",
            "Telavancin",
            "Telithromycin",
            "Telmisartan",
            "Temafloxacin",
            "Temefos",
            "Temocapril",
            "Temsirolimus",
            "Tenecteplase",
            "Teniposide",
            "Tenofovir",
            "Tenofovir alafenamide",
            "Tenofovir disoproxil",
            "Terbutaline",
            "Terfenadine",
            "Terguride",
            "Teriflunomide",
            "Terlipressin",
            "Terodiline",
            "Testosterone",
            "Testosterone cypionate",
            "Testosterone enanthate",
            "Testosterone undecanoate",
            "Tetrabenazine",
            "Tetrahydropalmatine",
            "Tetrandrine",
            "Tezacaftor",
            "Thalidomide",
            "Theobromine",
            "Theodrenaline",
            "Theophylline",
            "Thioridazine",
            "Thiotepa",
            "Thiothixene",
            "Tianeptine",
            "Ticagrelor",
            "Ticlopidine",
            "Timolol",
            "Tinidazole",
            "Tinzaparin",
            "Tioclomarol",
            "Tipranavir",
            "Tizanidine",
            "Tocilizumab",
            "Tocopherylquinone",
            "Tofacitinib",
            "Tolfenamic acid",
            "Tolterodine",
            "Tolvaptan",
            "Topotecan",
            "Torasemide",
            "Toremifene",
            "Trabectedin",
            "Tramadol",
            "Tranilast",
            "Trastuzumab emtansine",
            "Trazodone",
            "Treprostinil",
            "Tretinoin",
            "Triamcinolone",
            "Triazolam",
            "Triclabendazole",
            "Triflusal",
            "Trilostane",
            "Trimebutine",
            "Trimethadione",
            "Trimipramine",
            "Triprolidine",
            "Triptorelin",
            "Troglitazone",
            "Troleandomycin",
            "Trovafloxacin",
            "Troxerutin",
            "Tucatinib",
            "Tucidinostat",
            "Typhoid vaccine",
            "Ubrogepant",
            "Udenafil",
            "Umeclidinium",
            "Uric acid",
            "Urokinase",
            "Ursodeoxycholic acid",
            "Valbenazine",
            "Valinomycin",
            "Valomaciclovir",
            "Valproic acid",
            "Valsartan",
            "Valspodar",
            "Vandetanib",
            "Vardenafil",
            "Velpatasvir",
            "Vemurafenib",
            "Venetoclax",
            "Venlafaxine",
            "Verapamil",
            "Vernakalant",
            "Vibrio cholerae CVD 103-HgR strain live antigen",
            "Vicriviroc",
            "Vilanterol",
            "Vinblastine",
            "Vincamine",
            "Vincristine",
            "Vindesine",
            "Vinflunine",
            "Vinorelbine",
            "Vinpocetine",
            "Vintafolide",
            "Vitamin D",
            "Vorapaxar",
            "Voriconazole",
            "Vorinostat",
            "Vortioxetine",
            "Voxelotor",
            "Voxilaprevir",
            "Warfarin",
            "WIN 55212-2",
            "Xanthine",
            "Ximelagatran",
            "Xylometazoline",
            "Zafirlukast",
            "Zaleplon",
            "Zanubrutinib",
            "Ziconotide",
            "Zinc ascorbate",
            "Zinc citrate",
            "Ziprasidone",
            "Zonisamide",
            "Zopiclone",
            "Zuclopenthixol"
          ],
          "Name": "Erythromycin",
          "structure": "https://www.drugbank.ca/structures/DB00199/image.svg",
          "kind": "Drug",
          "Degree": 2,
          "Closeness Centrality": 0.1441571434862547,
          "Betweenness Centrality": 0.0011423284619160908,
          "Eigenvector Centrality": 4.231684133941794e-05,
          "Clustering Coefficient": 0,
          "VoteRank Score": 94,
          "fill_color": "#FC5F67",
          "line_color": "#FB3640",
          "id": "Erythromycin",
          "value": "Erythromycin",
          "name": "Erythromycin"
        }
      },
      {
        "data": {
          "Gene": "MLNR",
          "ID": "O43193",
          "PDBID": "Not Available",
          "Organism": "Humans",
          "Protein Class": "Membrane receptor",
          "Protein Family": "Family A G protein-coupled receptor",
          "Cellular Location": "Cell membrane",
          "STRING Interaction Partners": [
            "MLN"
          ],
          "Diseases": [],
          "Drugs": [
            "Mitemcinal",
            "Erythromycin"
          ],
          "drugbank_url": "https://www.drugbank.ca/polypeptides/O43193",
          "Name": "Motilin receptor",
          "structure": "https://cdn.rcsb.org/images/structures/ot/not available/not available_model-1.jpeg",
          "kind": "Target",
          "Degree": 1,
          "Closeness Centrality": 0.12287738947645012,
          "Betweenness Centrality": 0.0,
          "Eigenvector Centrality": 2.4129632643104975e-06,
          "Clustering Coefficient": 0,
          "VoteRank Score": 0,
          "fill_color": "#12EAEA",
          "line_color": "#0EBEBE",
          "id": "Motilin receptor",
          "value": "Motilin receptor",
          "name": "Motilin receptor"
        }
      },
      {
        "data": {
          "Gene": "KCNH2",
          "ID": "Q12809",
          "PDBID": "5VA3",
          "Organism": "Humans",
          "Protein Class": "Ion channel",
          "Protein Family": "Voltage-gated ion channel",
          "Cellular Location": "Cell membrane",
          "STRING Interaction Partners": [
            "KCNE2",
            "KCNE1",
            "KCNE3",
            "ALG10B",
            "ALG10",
            "KCNH6",
            "KCNE1L",
            "KCNE4"
          ],
          "Diseases": [
            "Neoplasms",
            "Malignant Neoplasms",
            "Psychotic Disorders",
            "Colonic Neoplasms",
            "Benign Neoplasm",
            "Multiple congenital anomalies",
            "Primary malignant neoplasm",
            "Cardiovascular Diseases",
            "Adenocarcinoma",
            "Heart Diseases",
            "Carcinoma",
            "Colorectal Neoplasms",
            "Diabetes Mellitus",
            "HIV Infections",
            "Immunologic Deficiency Syndromes",
            "Stomach Neoplasms",
            "Uterine Neoplasms",
            "Lysosomal Storage Diseases",
            "Conduction disorder of the heart",
            "Cardiomyopathies"
          ],
          "Drugs": [
            "Ibutilide",
            "Propafenone",
            "Dofetilide",
            "Amsacrine",
            "Sotalol",
            "Cisapride",
            "Astemizole",
            "Quinidine",
            "Pimozide",
            "Carvedilol",
            "Halofantrine",
            "Terfenadine",
            "Verapamil",
            "Dronedarone",
            "Azimilide",
            "Sertindole",
            "Terazosin",
            "Prazosin",
            "Thioridazine",
            "Chlorpromazine",
            "Imipramine",
            "Doxepin",
            "Alfuzosin",
            "Ciprofloxacin",
            "Clarithromycin",
            "Erythromycin",
            "Vernakalant",
            "Tecastemizole",
            "Loratadine",
            "Bepridil",
            "Disopyramide",
            "Flecainide",
            "Fluoxetine",
            "Ketoconazole",
            "Procainamide",
            "Tamoxifen",
            "Perhexiline",
            "Chlorobutanol",
            "Fluvoxamine",
            "Nefazodone",
            "Betrixaban",
            "Pitolisant",
            "Isavuconazole",
            "Potassium nitrate",
            "Pentoxyverine",
            "Phenytoin",
            "Hydroxyzine",
            "Amiodarone",
            "Doxazosin",
            "Amitriptyline",
            "Enflurane",
            "Promethazine",
            "Miconazole"
          ],
          "drugbank_url": "https://www.drugbank.ca/polypeptides/Q12809",
          "Name": "Potassium voltage-gated channel subfamily H member 2",
          "structure": "https://cdn.rcsb.org/images/structures/va/5va3/5va3_assembly-1.jpeg",
          "kind": "Target",
          "Degree": 9,
          "Closeness Centrality": 0.1742907010795054,
          "Betweenness Centrality": 0.03315801413972061,
          "Eigenvector Centrality": 0.0007398485704127576,
          "Clustering Coefficient": 0,
          "VoteRank Score": 217,
          "fill_color": "#12EAEA",
          "line_color": "#0EBEBE",
          "id": "Potassium voltage-gated channel subfamily H member 2",
          "value": "Potassium voltage-gated channel subfamily H member 2",
          "name": "Potassium voltage-gated channel subfamily H member 2"
        }
      },
      {
        "data": {
          "ID": "DB00381",
          "SMILES": "CCOC(=O)C1=C(NC(=C(C1C2=CC=CC=C2Cl)C(=O)OC)C)COCCN",
          "ATC Code Level 1": [
            "C"
          ],
          "ATC Code Level 2": [
            "C08",
            "C09",
            "C07",
            "C10"
          ],
          "ATC Code Level 3": [
            "C07F",
            "C08G",
            "C09D",
            "C09B",
            "C09X",
            "C10B",
            "C08C"
          ],
          "ATC Code Level 4": [
            "C09BB",
            "C09XA",
            "C09BX",
            "C10BX",
            "C08CA",
            "C09DX",
            "C07FB",
            "C09DB",
            "C08GA"
          ],
          "ATC Identifier": [
            "C09DB01",
            "C10BX03",
            "C09DB05",
            "C07FB13",
            "C09XA54",
            "C09DX07",
            "C10BX14",
            "C09DX03",
            "C09DB02",
            "C10BX11",
            "C09BX01",
            "C09BB04",
            "C09DX01",
            "C10BX09",
            "C09BB07",
            "C09BX04",
            "C07FB12",
            "C09XA53",
            "C08GA02",
            "C09DB09",
            "C09DB04",
            "C09BB03",
            "C07FB07",
            "C09DB06",
            "C09DB07",
            "C09DX06",
            "C08CA51",
            "C09BX03",
            "C10BX07",
            "C08CA01"
          ],
          "Targets": [
            "Voltage-dependent L-type calcium channel subunit alpha-1C",
            "Voltage-dependent N-type calcium channel subunit alpha-1B",
            "Voltage-dependent L-type calcium channel subunit beta-1",
            "Voltage-dependent calcium channel subunit alpha-2/delta-3",
            "Carbonic anhydrase 1",
            "Sphingomyelin phosphodiesterase",
            "Voltage-dependent T-type calcium channel subunit alpha-1I",
            "Voltage-dependent N-type calcium channel subunit alpha"
          ],
          "Enzymes": [
            "Cytochrome P450 3A4",
            "Cytochrome P450 1A1",
            "Cytochrome P450 2B6",
            "Cytochrome P450 3A5",
            "Cytochrome P450 2C8",
            "Cytochrome P450 2D6"
          ],
          "Carriers": [],
          "Transporters": [
            "Multidrug resistance protein 1"
          ],
          "Target Class": [
            "Ion channel",
            "Ion channel",
            "Auxiliary transport protein",
            "Auxiliary transport protein",
            "Enzyme",
            "Enzyme",
            "Ion channel",
            "Not Available"
          ],
          "Drug Interactions": [
            "1-benzylimidazole",
            "2,4-thiazolidinedione",
            "2,5-Dimethoxy-4-ethylamphetamine",
            "2,5-Dimethoxy-4-ethylthioamphetamine",
            "4-Bromo-2,5-dimethoxyamphetamine",
            "4-Methoxyamphetamine",
            "5-methoxy-N,N-dimethyltryptamine",
            "7,8-Dichloro-1,2,3,4-tetrahydroisoquinoline",
            "Abafungin",
            "Abametapir",
            "Abediterol",
            "Acarbose",
            "Acebutolol",
            "Aceclofenac",
            "Acemetacin",
            "Acepromazine",
            "Acetaminophen",
            "Acetohexamide",
            "Acetyldigitoxin",
            "Acetyldigoxin",
            "Acetylsalicylic acid",
            "Adenosine",
            "Adrafinil",
            "Agmatine",
            "AICA ribonucleotide",
            "Ajmaline",
            "Albaconazole",
            "Albiglutide",
            "Alclofenac",
            "Alcuronium",
            "Aldesleukin",
            "Alfentanil",
            "Alfuzosin",
            "Allicin",
            "Alloin",
            "Alminoprofen",
            "Almotriptan",
            "Alogliptin",
            "Alprenolol",
            "Ambrisentan",
            "AMG-222",
            "Amibegron",
            "Amifostine",
            "Amiloride",
            "Amineptine",
            "Aminoglutethimide",
            "Aminophenazone",
            "Amiodarone",
            "Amitraz",
            "Amitriptyline",
            "Amitriptylinoxide",
            "Ammonium chloride",
            "Amobarbital",
            "Amoxapine",
            "Amphetamine",
            "Amphotericin B",
            "Amprenavir",
            "Amyl Nitrite",
            "Anagliptin",
            "Angiotensin 1-7",
            "Anisodamine",
            "Antipyrine",
            "Antrafenine",
            "Apomorphine",
            "Aprindine",
            "Aprobarbital",
            "Aranidipine",
            "Arbutamine",
            "Ardeparin",
            "Arformoterol",
            "Aripiprazole",
            "Aripiprazole lauroxil",
            "Arotinolol",
            "Arsenic trioxide",
            "Asenapine",
            "Atazanavir",
            "Atenolol",
            "Atipamezole",
            "Atomoxetine",
            "Atracurium",
            "Atracurium besylate",
            "Atropine",
            "Avanafil",
            "Azapropazone",
            "Azelnidipine",
            "Azilsartan medoxomil",
            "Azimilide",
            "Baclofen",
            "Balaglitazone",
            "Balsalazide",
            "Bambuterol",
            "Barbexaclone",
            "Barbital",
            "Barnidipine",
            "Beclomethasone dipropionate",
            "Bemiparin",
            "Benazeprilat",
            "Bencyclane",
            "Bendroflumethiazide",
            "Benfluorex",
            "Benidipine",
            "Benmoxin",
            "Benorilate",
            "Benoxaprofen",
            "Benzphetamine",
            "Benzthiazide",
            "Benzydamine",
            "Bepridil",
            "Beractant",
            "Betamethasone",
            "Betamethasone phosphate",
            "Betaxolol",
            "Bethanidine",
            "Bevantolol",
            "Bietaserpine",
            "Bifonazole",
            "Bimatoprost",
            "Bioallethrin",
            "Bisacodyl",
            "Bisegliptin",
            "Bisoprolol",
            "Bisoxatin",
            "Bitolterol",
            "Boceprevir",
            "Bopindolol",
            "Bosentan",
            "BQ-123",
            "Bretylium",
            "Brexpiprazole",
            "Brigatinib",
            "Brimonidine",
            "Brofaromine",
            "Bromocriptine",
            "Bucindolol",
            "Budesonide",
            "Buflomedil",
            "Buformin",
            "Bufuralol",
            "Bumadizone",
            "Bumetanide",
            "Bunaftine",
            "Bunazosin",
            "Bupivacaine",
            "Bupranolol",
            "Buspirone",
            "Butabarbital",
            "Butalbital",
            "Butriptyline",
            "Cabergoline",
            "Cadralazine",
            "Calcitriol",
            "Calcium",
            "Calcium acetate",
            "Calcium cation",
            "Calcium chloride",
            "Calcium glubionate anhydrous",
            "Calcium glucoheptonate",
            "Calcium gluconate",
            "Calcium levulinate",
            "Calcium pangamate",
            "Calcium polycarbophil",
            "Calfactant",
            "Canagliflozin",
            "Candesartan",
            "Candesartan cilexetil",
            "Candoxatril",
            "Cannabidiol",
            "Canrenoic acid",
            "Canrenone",
            "Captopril",
            "Carbaspirin calcium",
            "Carbetocin",
            "Carbidopa",
            "Carboxyamidotriazole",
            "Carboxymethylcellulose",
            "Carbutamide",
            "Cariporide",
            "Cariprazine",
            "Carmegliptin",
            "Caroverine",
            "Caroxazone",
            "Carprofen",
            "Carteolol",
            "Carvedilol",
            "Castor oil",
            "Cefradine",
            "Celiprolol",
            "Cenobamate",
            "Ceritinib",
            "Cerivastatin",
            "Certoparin",
            "Cethromycin",
            "Chlorothiazide",
            "Chlorphentermine",
            "Chlorpromazine",
            "Chlorpropamide",
            "Chlorthalidone",
            "Choline magnesium trisalicylate",
            "Cibenzoline",
            "Cicletanine",
            "Ciglitazone",
            "Cilazapril",
            "Cilnidipine",
            "Cimetidine",
            "Cimicoxib",
            "Cinitapride",
            "Cinnarizine",
            "Cirazoline",
            "Cisatracurium",
            "Clarithromycin",
            "Clenbuterol",
            "Clevidipine",
            "Clobazam",
            "Clobetasol",
            "Clobetasol propionate",
            "Clocortolone acetate",
            "Clofarabine",
            "Clofibrate",
            "Clomipramine",
            "Clonidine",
            "Clonixin",
            "Clopidogrel",
            "Cloprednol",
            "Cloranolol",
            "Clorgiline",
            "Clozapine",
            "Cobicistat",
            "Colchicine",
            "Conivaptan",
            "Corticotropin",
            "Cortisone",
            "Cortisone acetate",
            "Cortivazol",
            "Crizotinib",
            "Cryptenamine",
            "Cyclandelate",
            "Cyclopenthiazide",
            "Cyclophosphamide",
            "Cyclosporine",
            "Cyclothiazide",
            "Cymarin",
            "Dalteparin",
            "Danaparoid",
            "Danoprevir",
            "Dantrolene",
            "Dantron",
            "Dapagliflozin",
            "Darodipine",
            "Darunavir",
            "Deacetylbisacodyl",
            "Debrisoquine",
            "Deferasirox",
            "Deflazacort",
            "Dehydrocholic acid",
            "Delamanid",
            "Delapril",
            "Delavirdine",
            "Deoxyepinephrine",
            "Deserpidine",
            "Desflurane",
            "Desipramine",
            "Deslanoside",
            "Desmopressin",
            "Detomidine",
            "Dexamethasone isonicotinate",
            "Dexibuprofen",
            "Dexketoprofen",
            "Dexmedetomidine",
            "Dexmethylphenidate",
            "Dexniguldipine",
            "Dexpropranolol",
            "Dextroamphetamine",
            "Dexverapamil",
            "Diazoxide",
            "Dibenzepin",
            "Diclofenac",
            "Diclofenamide",
            "Dicloxacillin",
            "Diethyl ether",
            "Diethylnorspermine",
            "Diethylpropion",
            "Difenpiramide",
            "Diflunisal",
            "Difluocortolone",
            "Digitoxin",
            "Digoxin",
            "Dihydralazine",
            "Dihydroergocornine",
            "Dihydroergocristine",
            "Dihydroergocryptine",
            "Dihydroergotamine",
            "Diltiazem",
            "Dimetacrine",
            "Dinutuximab",
            "Dipotassium phosphate",
            "Dipyridamole",
            "Disopyramide",
            "Ditiocarb",
            "DL-Methylephedrine",
            "Dobutamine",
            "Docusate",
            "Dofetilide",
            "Donepezil",
            "Dopamine",
            "Dopexamine",
            "Dorzolamide",
            "Dosulepin",
            "Dotarizine",
            "Doxacurium",
            "Doxapram",
            "Doxazosin",
            "Doxepin",
            "Doxofylline",
            "Dronedarone",
            "Droperidol",
            "Drospirenone",
            "Droxicam",
            "Droxidopa",
            "Dulaglutide",
            "Duloxetine",
            "Dutasteride",
            "Dutogliptin",
            "Ebselen",
            "Efavirenz",
            "Efonidipine",
            "Eletriptan",
            "Elvitegravir",
            "Emodin",
            "Emopamil",
            "Empagliflozin",
            "Enalapril",
            "Enalaprilat",
            "Enasidenib",
            "Encainide",
            "Endralazine",
            "Englitazone",
            "Enoxaparin",
            "Entrectinib",
            "Epanolol",
            "Eperisone",
            "Ephedra sinica root",
            "Ephedrine",
            "Epicaptopril",
            "Epinephrine",
            "Epirizole",
            "Eplerenone",
            "Epoprostenol",
            "Eprosartan",
            "Ergoloid mesylate",
            "Ergometrine",
            "Ergotamine",
            "Ertugliflozin",
            "Erythrityl tetranitrate",
            "Erythromycin",
            "Esatenolol",
            "Eslicarbazepine",
            "Esmirtazapine",
            "Esmolol",
            "Estradiol acetate",
            "Estradiol benzoate",
            "Estradiol cypionate",
            "Estradiol dienanthate",
            "Estradiol valerate",
            "Etacrynic acid",
            "Etafedrine",
            "Ethacizine",
            "Ethanol",
            "Ethenzamide",
            "Ethosuximide",
            "Ethotoin",
            "Etilefrine",
            "Etodolac",
            "Etofenamate",
            "Etomidate",
            "Etoposide",
            "Etoricoxib",
            "Evogliptin",
            "Exenatide",
            "Fasudil",
            "Felodipine",
            "Fenbufen",
            "Fendiline",
            "Fenoldopam",
            "Fenoprofen",
            "Fenoterol",
            "Fenozolone",
            "Fentanyl",
            "Fentiazac",
            "Ferulic acid",
            "Fimasartan",
            "Finasteride",
            "Fingolimod",
            "Firocoxib",
            "Fish oil",
            "Flecainide",
            "Flibanserin",
            "Floctafenine",
            "Flucloxacillin",
            "Fluconazole",
            "Flunarizine",
            "Flunisolide",
            "Flunixin",
            "Fluocinolone acetonide",
            "Fluocinonide",
            "Fluocortolone",
            "Fluoxetine",
            "Flupentixol",
            "Fluprednidene",
            "Flurbiprofen",
            "Fluspirilene",
            "Fluticasone",
            "Fluticasone furoate",
            "Forasartan",
            "Formestane",
            "Formoterol",
            "Fosaprepitant",
            "Fosfructose",
            "Fosinopril",
            "Fosinoprilat",
            "Fosphenytoin",
            "Fostamatinib",
            "Frangula purshiana bark",
            "Frovatriptan",
            "Furazolidone",
            "Furosemide",
            "Galantamine",
            "Gallamine",
            "Gallamine triethiodide",
            "Gallopamil",
            "Gastric inhibitory polypeptide",
            "Gemigliptin",
            "Gepefrine",
            "Gitoformate",
            "Glibornuride",
            "Gliclazide",
            "Glimepiride",
            "Glipizide",
            "Gliquidone",
            "Glisoxepide",
            "Gluconic Acid",
            "Glyburide",
            "Glycerin",
            "Glymidine",
            "Gosogliptin",
            "Griseofulvin",
            "Guacetisal",
            "Guanabenz",
            "Guanadrel",
            "Guanazodine",
            "Guanethidine",
            "Guanfacine",
            "Guanoclor",
            "Guanoxabenz",
            "Guanoxan",
            "Guar gum",
            "Haloperidol",
            "Halothane",
            "Harmaline",
            "Heparin",
            "Hexamethonium",
            "Hexobarbital",
            "Hexoprenaline",
            "Higenamine",
            "Hydracarbazine",
            "Hydralazine",
            "Hydrocortamate",
            "Hydrocortisone",
            "Hydrocortisone acetate",
            "Hydrocortisone butyrate",
            "Hydrocortisone succinate",
            "Hydroflumethiazide",
            "Hydroquinidine",
            "Hydroquinine",
            "Hydrotalcite",
            "Hydroxyzine",
            "Hyoscyamine",
            "Ibudilast",
            "Ibuprofen",
            "Ibuproxam",
            "Ibutilide",
            "Icosapent",
            "Idazoxan",
            "Ifenprodil",
            "Ifosfamide",
            "Iloperidone",
            "Iloprost",
            "Imidapril",
            "Imidazole salicylate",
            "Imipramine",
            "Imipramine oxide",
            "Indacaterol",
            "Indapamide",
            "Indenolol",
            "Indobufen",
            "Indomethacin",
            "Indoprofen",
            "Indoramin",
            "Insulin aspart",
            "Insulin beef",
            "Insulin degludec",
            "Insulin detemir",
            "Insulin glargine",
            "Insulin glulisine",
            "Insulin human",
            "Insulin lispro",
            "Insulin peglispro",
            "Insulin pork",
            "Insulin tregopil",
            "Iofetamine I-123",
            "Ipragliflozin",
            "Iprindole",
            "Iproniazid",
            "Irbesartan",
            "Isavuconazole",
            "Isavuconazonium",
            "Isocarboxazid",
            "Isoetharine",
            "Isoflurane",
            "Isometheptene",
            "Isoprenaline",
            "Isosorbide",
            "Isosorbide dinitrate",
            "Isosorbide mononitrate",
            "Isoxicam",
            "Isoxsuprine",
            "Isradipine",
            "Itraconazole",
            "Ivabradine",
            "Ivermectin",
            "Ivosidenib",
            "Kebuzone",
            "Ketamine",
            "Ketanserin",
            "Ketoconazole",
            "Ketoprofen",
            "Ketorolac",
            "Konjac mannan",
            "Labetalol",
            "Lacidipine",
            "Lacosamide",
            "Lactitol",
            "Lactulose",
            "Lamotrigine",
            "Lanatoside C",
            "Landiolol",
            "Lanreotide",
            "Lansoprazole",
            "Lasmiditan",
            "Lefamulin",
            "Lercanidipine",
            "Levamlodipine",
            "Levobetaxolol",
            "Levobupivacaine",
            "Levodopa",
            "Levomenthol",
            "Levonordefrin",
            "Levosalbutamol",
            "Levosimendan",
            "Lidocaine",
            "Lidoflazine",
            "Linaclotide",
            "Linagliptin",
            "Linezolid",
            "Linsidomine",
            "Liraglutide",
            "Lisdexamfetamine",
            "Lisinopril",
            "Lisuride",
            "Lithium carbonate",
            "Lithium citrate",
            "Lithium hydroxide",
            "Lixisenatide",
            "Lobeglitazone",
            "Lofepramine",
            "Lofexidine",
            "Lomerizine",
            "Lonafarnib",
            "Lonazolac",
            "Loperamide",
            "Lopinavir",
            "Lorajmine",
            "Lorcainide",
            "Lornoxicam",
            "Losartan",
            "Loxoprofen",
            "Lubiprostone",
            "Lucinactant",
            "Lumefantrine",
            "Lumiracoxib",
            "Lurasidone",
            "Lysergic acid diethylamide",
            "Macitentan",
            "Magaldrate",
            "Magnesium",
            "Magnesium acetate",
            "Magnesium acetate tetrahydrate",
            "Magnesium aspartate",
            "Magnesium carbonate",
            "Magnesium cation",
            "Magnesium chloride",
            "Magnesium citrate",
            "Magnesium gluconate",
            "Magnesium glycinate",
            "Magnesium hydroxide",
            "Magnesium lactate",
            "Magnesium levulinate",
            "Magnesium orotate",
            "Magnesium oxide",
            "Magnesium peroxide",
            "Magnesium salicylate",
            "Magnesium silicate",
            "Magnesium sulfate",
            "Magnesium trisilicate",
            "Manidipine",
            "Mannitol",
            "Mannitol busulfan",
            "Mebanazine",
            "Mebutizide",
            "Mecamylamine",
            "Mecasermin",
            "Meclofenamic acid",
            "Medetomidine",
            "Medroxyprogesterone acetate",
            "Mefenamic acid",
            "Mefenorex",
            "Melatonin",
            "Melengestrol acetate",
            "Melitracen",
            "Meloxicam",
            "Melperone",
            "Meperidine",
            "Mephedrone",
            "Mephentermine",
            "Mepindolol",
            "Meprednisone",
            "Mesalazine",
            "Metahexamide",
            "Metamfetamine",
            "Metamizole",
            "Metaraminol",
            "Metergoline",
            "Metformin",
            "Methadone",
            "Methazolamide",
            "Methimazole",
            "Methohexital",
            "Methoserpidine",
            "Methotrimeprazine",
            "Methoxamine",
            "Methoxyflurane",
            "Methoxyphenamine",
            "Methsuximide",
            "Methyclothiazide",
            "Methylcellulose",
            "Methyldopa",
            "Methylene blue",
            "Methylergometrine",
            "Methylphenidate",
            "Methylphenobarbital",
            "Methylprednisolone",
            "Methylprednisolone hemisuccinate",
            "Methylpropylpropanediol dinitrate",
            "Methysergide",
            "Metildigoxin",
            "Metipranolol",
            "Metocurine",
            "Metocurine iodide",
            "Metolazone",
            "Metoprolol",
            "Metreleptin",
            "Metyrapone",
            "Metyrosine",
            "Mexiletine",
            "Mianserin",
            "Mibefradil",
            "Miconazole",
            "Midodrine",
            "Midomafetamine",
            "Midostaurin",
            "Mifepristone",
            "Miglitol",
            "Milrinone",
            "Minaprine",
            "Mineral oil",
            "Minoxidil",
            "Mirabegron",
            "Mirodenafil",
            "Mirtazapine",
            "Mitiglinide",
            "Mivacurium",
            "MMDA",
            "Moclobemide",
            "Moexipril",
            "Mofebutazone",
            "Molsidomine",
            "Mometasone",
            "Mometasone furoate",
            "Monopotassium phosphate",
            "Moricizine",
            "Morniflumate",
            "Morphine",
            "Moxisylyte",
            "Moxonidine",
            "Muzolimine",
            "Nabilone",
            "Nabumetone",
            "Nadolol",
            "Nadroparin",
            "Nafcillin",
            "Naftopidil",
            "Naloxone",
            "Naluzotan",
            "Naphazoline",
            "Naproxen",
            "Naratriptan",
            "Nateglinide",
            "Naxitamab",
            "NBI-6024",
            "Nebivolol",
            "Nefazodone",
            "Nesiritide",
            "Netoglitazone",
            "Nialamide",
            "Nicardipine",
            "Nicergoline",
            "Nicorandil",
            "Nifedipine",
            "Nifenazone",
            "Niguldipine",
            "Nilotinib",
            "Niludipine",
            "Nilvadipine",
            "Nimesulide",
            "Nimodipine",
            "Nisoldipine",
            "Nitrate",
            "Nitrendipine",
            "Nitric Oxide",
            "Nitroaspirin",
            "Nitrofurantoin",
            "Nitroglycerin",
            "Nitroprusside",
            "Nitrous acid",
            "Nitrous oxide",
            "Nizofenone",
            "NN344",
            "Norepinephrine",
            "Norfenefrine",
            "Norgestimate",
            "Nortriptyline",
            "NS-398",
            "Nylidrin",
            "Obinutuzumab",
            "Octamoxin",
            "Octopamine",
            "Octreotide",
            "Olanzapine",
            "Oleandrin",
            "Olodaterol",
            "Olsalazine",
            "Omapatrilat",
            "Omarigliptin",
            "Omeprazole",
            "Opipramol",
            "Orciprenaline",
            "Orlistat",
            "Osimertinib",
            "Otilonium",
            "Ouabain",
            "Oxaprotiline",
            "Oxaprozin",
            "Oxcarbazepine",
            "Oxprenolol",
            "Oxyfedrine",
            "Oxymetazoline",
            "Oxyphenbutazone",
            "Oxyphenisatin",
            "Oxyphenisatin acetate",
            "Paclitaxel",
            "Paliperidone",
            "Pancuronium",
            "Papaverine",
            "Paramethasone",
            "Parecoxib",
            "Pargyline",
            "Parnaparin",
            "Pasireotide",
            "Patent Blue",
            "Pegvisomant",
            "Penbutolol",
            "Penfluridol",
            "Penicillin G Acyl-Serine",
            "Pentaerithrityl",
            "Pentaerythritol tetranitrate",
            "Pentamidine",
            "Pentobarbital",
            "Pentolinium",
            "Pentoxifylline",
            "Perampanel",
            "Pergolide",
            "Perhexiline",
            "Periciazine",
            "Perindoprilat",
            "Peruvoside",
            "PF-00610355",
            "Phendimetrazine",
            "Phenelzine",
            "Phenformin",
            "Pheniprazine",
            "Phenmetrazine",
            "Phenobarbital",
            "Phenolphthalein",
            "Phenoxybenzamine",
            "Phenoxypropazine",
            "Phentermine",
            "Phentolamine",
            "Phenylbutazone",
            "Phenylephrine",
            "Phenylpropanolamine",
            "Phenytoin",
            "Piclozotan",
            "Picosulfuric acid",
            "Pilsicainide",
            "Pinacidil",
            "Pinaverium",
            "Pindolol",
            "Pioglitazone",
            "Pipamperone",
            "Pipecuronium",
            "Pirbuterol",
            "Pirlindole",
            "Piroxicam",
            "Pirprofen",
            "Pitolisant",
            "Pivhydrazine",
            "Pizotifen",
            "Plantago ovata seed",
            "Plantago seed",
            "Plecanatide",
            "Polycarbophil",
            "Polyethylene glycol",
            "Polythiazide",
            "Poractant alfa",
            "Posaconazole",
            "Potassium",
            "Potassium acetate",
            "Potassium alum",
            "Potassium bicarbonate",
            "Potassium bitartrate",
            "Potassium carbonate",
            "Potassium cation",
            "Potassium chloride",
            "Potassium citrate",
            "Potassium gluconate",
            "Potassium guaiacolsulfonate",
            "Potassium hydroxide",
            "Potassium Iodide",
            "Potassium lactate",
            "Potassium nitrate",
            "Potassium perchlorate",
            "Potassium permanganate",
            "Potassium sulfate",
            "Potassium triiodide",
            "Practolol",
            "Prajmaline",
            "Pralsetinib",
            "Pramipexole",
            "Pramlintide",
            "Prazosin",
            "Prednisolone",
            "Prednisolone acetate",
            "Prednisolone hemisuccinate",
            "Prednisolone phosphate",
            "Prednisone acetate",
            "Prednylidene",
            "Pregabalin",
            "Prenalterol",
            "Prenylamine",
            "Primidone",
            "Probenecid",
            "Procainamide",
            "Procaine",
            "Procarbazine",
            "Procaterol",
            "Progesterone",
            "Proglumetacin",
            "Promazine",
            "Propacetamol",
            "Propafenone",
            "Propatyl nitrate",
            "Propiomazine",
            "Propiverine",
            "Propofol",
            "Propranolol",
            "Propyphenazone",
            "Proquazone",
            "Proscillaridin",
            "Protriptyline",
            "Prucalopride",
            "Pseudoephedrine",
            "Quetiapine",
            "Quinapril",
            "Quinaprilat",
            "Quinidine",
            "Quinine",
            "Quinoline Yellow WS",
            "Quinupramine",
            "Racepinephrine",
            "Ractopamine",
            "Ramipril",
            "Ramiprilat",
            "Rapacuronium",
            "Rasagiline",
            "Rauwolfia serpentina root",
            "Ravuconazole",
            "Regorafenib",
            "Remifentanil",
            "Remikiren",
            "Remogliflozin etabonate",
            "Repaglinide",
            "Reproterol",
            "Rescinnamine",
            "Reserpine",
            "Reviparin",
            "Ribociclib",
            "Rifapentine",
            "Rifaximin",
            "Rilmenidine",
            "Rimiterol",
            "Riociguat",
            "Risperidone",
            "Ritobegron",
            "Ritodrine",
            "Ritonavir",
            "Rituximab",
            "Rivastigmine",
            "Rivoglitazone",
            "Rizatriptan",
            "Robenacoxib",
            "Rocuronium",
            "Rofecoxib",
            "Romifidine",
            "Ropinirole",
            "Ropivacaine",
            "Rosiglitazone",
            "Rotigotine",
            "Roxithromycin",
            "Ruxolitinib",
            "Sacubitril",
            "Safinamide",
            "Safrazine",
            "Salbutamol",
            "Salicylamide",
            "Salicylic acid",
            "Salmeterol",
            "Salsalate",
            "Salvia miltiorrhiza root",
            "Saprisartan",
            "Saquinavir",
            "Saralasin",
            "Satralizumab",
            "Saxagliptin",
            "SC-236",
            "Secobarbital",
            "Selegiline",
            "Seletracetam",
            "Selexipag",
            "Selpercatinib",
            "Semaglutide",
            "Sennosides",
            "Seratrodast",
            "Sevoflurane",
            "Sildenafil",
            "Silodosin",
            "Simendan",
            "Simvastatin",
            "Siponimod",
            "Sirolimus",
            "Sitagliptin",
            "Sitaxentan",
            "Sodium ascorbate",
            "Sodium cation",
            "Sodium fluorophosphate",
            "Sodium phosphate, dibasic",
            "Sodium phosphate, dibasic, unspecified form",
            "Sodium phosphate, monobasic",
            "Sodium phosphate, monobasic, unspecified form",
            "Sodium sulfate",
            "Sodium tartrate",
            "Solabegron",
            "Solifenacin",
            "Solriamfetol",
            "SOR-C13",
            "Sorbitol",
            "Sotagliflozin",
            "Sotalol",
            "Sparteine",
            "Spiradoline",
            "Spirapril",
            "Spironolactone",
            "Stiripentol",
            "Streptokinase",
            "Succinylcholine",
            "Sufentanil",
            "Sulfadiazine",
            "Sulfamethoxazole",
            "Sulfasalazine",
            "Sulfate ion",
            "Sulfinpyrazone",
            "Sulfisoxazole",
            "Sulindac",
            "Sulodexide",
            "Sumatriptan",
            "Sunitinib",
            "Suxibuzone",
            "Synephrine",
            "Tacrolimus",
            "Tadalafil",
            "Talinolol",
            "Talniflumate",
            "Tamoxifen",
            "Tamsulosin",
            "Tasosartan",
            "Taspoglutide",
            "Taxifolin",
            "Tedisamil",
            "Tegaserod",
            "Telaprevir",
            "Telithromycin",
            "Temocapril",
            "Tenamfetamine",
            "Teneligliptin",
            "Tenidap",
            "Tenitramine",
            "Tenoxicam",
            "Tepoxalin",
            "Terazosin",
            "Terbinafine",
            "Terbutaline",
            "Terfenadine",
            "Terguride",
            "Terodiline",
            "Tertatolol",
            "Tesmilifene",
            "Testosterone",
            "Testosterone cypionate",
            "Testosterone enanthate",
            "Testosterone undecanoate",
            "Tetrahydrocannabivarin",
            "Tetrahydropalmatine",
            "Tetrandrine",
            "Tetryzoline",
            "Thalidomide",
            "Theodrenaline",
            "Thiamylal",
            "Thiopental",
            "Thioproperazine",
            "Thioridazine",
            "Tianeptine",
            "Tiaprofenic acid",
            "Tienilic acid",
            "Timolol",
            "Tinoridine",
            "Tinzaparin",
            "Tipranavir",
            "Tiracizine",
            "Tirzepatide",
            "Tizanidine",
            "Tocainide",
            "Tocilizumab",
            "Tocopherylquinone",
            "Tofacitinib",
            "Tofogliflozin",
            "Tolazamide",
            "Tolazoline",
            "Tolbutamide",
            "Tolcapone",
            "Tolfenamic acid",
            "Tolmetin",
            "Tolonidine",
            "Toloxatone",
            "Tolvaptan",
            "Topiramate",
            "Topotecan",
            "Torasemide",
            "Tramazoline",
            "Trametinib",
            "Trandolapril",
            "Tranilast",
            "Tranylcypromine",
            "Travoprost",
            "Trazodone",
            "Treprostinil",
            "Tretinoin",
            "Tretoquinol",
            "Triamcinolone",
            "Triamterene",
            "Trichlormethiazide",
            "Trichloroethylene",
            "Trifluoperazine",
            "Trimazosin",
            "Trimebutine",
            "Trimethadione",
            "Trimethaphan",
            "Trimethoprim",
            "Trimipramine",
            "Troglitazone",
            "Troleandomycin",
            "Trolnitrate",
            "Tropisetron",
            "Tubocurarine",
            "Tucatinib",
            "Tulobuterol",
            "Tyramine",
            "Udenafil",
            "Unoprostone",
            "Urapidil",
            "Valdecoxib",
            "Vardenafil",
            "Vecuronium",
            "Vemurafenib",
            "Verapamil",
            "Vernakalant",
            "Vilanterol",
            "Vilazodone",
            "Vildagliptin",
            "Vinblastine",
            "Vincamine",
            "Vinpocetine",
            "Vitamin E",
            "Voglibose",
            "Voriconazole",
            "Vortioxetine",
            "WIN 55212-2",
            "Xamoterol",
            "Xenon",
            "Xipamide",
            "Xylazine",
            "Xylometazoline",
            "Yohimbine",
            "Zaltoprofen",
            "Ziconotide",
            "Zinc",
            "Ziprasidone",
            "Zofenopril",
            "Zolmitriptan",
            "Zomepirac",
            "Zonisamide",
            "Zuclopenthixol"
          ],
          "Name": "Amlodipine",
          "structure": "https://www.drugbank.ca/structures/DB00381/image.svg",
          "kind": "Drug",
          "Degree": 8,
          "Closeness Centrality": 0.1397566201662913,
          "Betweenness Centrality": 0.002714145757214406,
          "Eigenvector Centrality": 9.653759989943826e-06,
          "Clustering Coefficient": 0,
          "VoteRank Score": 196,
          "fill_color": "#FC5F67",
          "line_color": "#FB3640",
          "id": "Amlodipine",
          "value": "Amlodipine",
          "name": "Amlodipine"
        }
      },
      {
        "data": {
          "Gene": "CACNA1C",
          "ID": "Q13936",
          "PDBID": "3G43",
          "Organism": "Humans",
          "Protein Class": "Ion channel",
          "Protein Family": "Voltage-gated ion channel",
          "Cellular Location": "Membrane",
          "STRING Interaction Partners": [
            "CACNB2",
            "CALM1",
            "CACNB1",
            "CALM3",
            "CACNA2D1",
            "CACNB3",
            "CALM2",
            "CACNB4",
            "CACNA2D4",
            "CACNA2D2"
          ],
          "Diseases": [
            "Psychotic Disorders",
            "Mood Disorders",
            "Anxiety Disorders",
            "Hypertensive disease",
            "Immunologic Deficiency Syndromes",
            "Stress Disorders, Traumatic",
            "Limb Deformities, Congenital",
            "Mental disorders",
            "Child Development Disorders, Pervasive",
            "Cognition Disorders",
            "Neurodevelopmental Disorders",
            "Neoplasms",
            "Pervasive Development Disorder",
            "Congenital Abnormality",
            "Brain Diseases",
            "Congenital Heart Defects",
            "Atrial Septal Defects",
            "Neck Neoplasms",
            "Cerebrovascular accident",
            "Caffeine related disorders",
            "Hypertrophic disorder of skin, unspecified",
            "Sleep Disorders",
            "Infection"
          ],
          "Drugs": [
            "Nicardipine",
            "Ibutilide",
            "Mibefradil",
            "Isradipine",
            "Verapamil",
            "Dronedarone",
            "Clevidipine",
            "Amlodipine",
            "Felodipine",
            "Nifedipine",
            "Nimodipine",
            "Nisoldipine",
            "Nitrendipine",
            "Cinnarizine",
            "Nilvadipine",
            "Drotaverine",
            "Calcium",
            "Ethanol",
            "Barnidipine",
            "Aranidipine",
            "Efonidipine",
            "Levamlodipine",
            "Isavuconazole",
            "Propiverine",
            "Diltiazem",
            "Spironolactone",
            "Butamben",
            "Bioallethrin",
            "Ergocalciferol",
            "Enflurane",
            "Calcium citrate",
            "Calcium Phosphate",
            "Trimebutine",
            "Manidipine",
            "Lacidipine",
            "Benidipine",
            "Cilnidipine",
            "Levomenthol",
            "Calcium phosphate dihydrate",
            "Phenytoin",
            "Magnesium sulfate",
            "Amiodarone",
            "Fish oil",
            "Ranolazine",
            "Topiramate",
            "Miconazole"
          ],
          "drugbank_url": "https://www.drugbank.ca/polypeptides/Q13936",
          "Name": "Voltage-dependent L-type calcium channel subunit alpha-1C",
          "structure": "https://cdn.rcsb.org/images/structures/g4/3g43/3g43_assembly-1.jpeg",
          "kind": "Target",
          "Degree": 7,
          "Closeness Centrality": 0.1537514824512993,
          "Betweenness Centrality": 0.002728429448936249,
          "Eigenvector Centrality": 3.7932731887312605e-05,
          "Clustering Coefficient": 0,
          "VoteRank Score": 153,
          "fill_color": "#12EAEA",
          "line_color": "#0EBEBE",
          "id": "Voltage-dependent L-type calcium channel subunit alpha-1C",
          "value": "Voltage-dependent L-type calcium channel subunit alpha-1C",
          "name": "Voltage-dependent L-type calcium channel subunit alpha-1C"
        }
      },
      {
        "data": {
          "Gene": "CACNA1B",
          "ID": "Q00975",
          "PDBID": "2LCM",
          "Organism": "Humans",
          "Protein Class": "Ion channel",
          "Protein Family": "Voltage-gated ion channel",
          "Cellular Location": "Membrane",
          "STRING Interaction Partners": [
            "CACNB3",
            "CACNA2D2"
          ],
          "Diseases": [
            "Intellectual Disability",
            "Movement Disorders",
            "Peripheral Nervous System Diseases",
            "Neoplasms",
            "Dystonia Disorders"
          ],
          "Drugs": [
            "Contulakin-G",
            "Amlodipine",
            "Verapamil",
            "Levetiracetam",
            "Agmatine",
            "Seletracetam",
            "Benidipine",
            "Cilnidipine",
            "Ziconotide",
            "Spironolactone",
            "Butamben",
            "Bioallethrin",
            "Ergocalciferol",
            "Enflurane",
            "Gabapentin"
          ],
          "drugbank_url": "https://www.drugbank.ca/polypeptides/Q00975",
          "Name": "Voltage-dependent N-type calcium channel subunit alpha-1B",
          "structure": "https://cdn.rcsb.org/images/structures/lc/2lcm/2lcm_assembly-1.jpeg",
          "kind": "Target",
          "Degree": 3,
          "Closeness Centrality": 0.14625032111782513,
          "Betweenness Centrality": 0.00055831129870394,
          "Eigenvector Centrality": 2.1934191086960112e-05,
          "Clustering Coefficient": 0,
          "VoteRank Score": 0,
          "fill_color": "#12EAEA",
          "line_color": "#0EBEBE",
          "id": "Voltage-dependent N-type calcium channel subunit alpha-1B",
          "value": "Voltage-dependent N-type calcium channel subunit alpha-1B",
          "name": "Voltage-dependent N-type calcium channel subunit alpha-1B"
        }
      },
      {
        "data": {
          "Gene": "CACNB1",
          "ID": "Q02641",
          "PDBID": "Not Available",
          "Organism": "Humans",
          "Protein Class": "Auxiliary transport protein",
          "Protein Family": "Calcium channel auxiliary subunit beta family",
          "Cellular Location": "Cell membrane",
          "STRING Interaction Partners": [
            "CACNA2D1",
            "CACNG1",
            "CACNA1D",
            "CACNA1C",
            "CACNA1S",
            "CACNA2D2",
            "CACNA1F",
            "CACNA2D3",
            "CACNA2D4",
            "CACNA1E"
          ],
          "Diseases": [],
          "Drugs": [
            "Ibutilide",
            "Mibefradil",
            "Dronedarone",
            "Amlodipine",
            "Nimodipine",
            "Ethanol",
            "Azelnidipine",
            "Spironolactone",
            "Butamben",
            "Bioallethrin",
            "Ergocalciferol",
            "Enflurane",
            "Calcium citrate",
            "Calcium Phosphate",
            "Trimebutine",
            "Manidipine",
            "Lacidipine",
            "Benidipine",
            "Cilnidipine",
            "Levomenthol",
            "Calcium phosphate dihydrate",
            "Phenytoin",
            "Magnesium sulfate",
            "Amiodarone",
            "Fish oil",
            "Ranolazine",
            "Topiramate",
            "Miconazole"
          ],
          "drugbank_url": "https://www.drugbank.ca/polypeptides/Q02641",
          "Name": "Voltage-dependent L-type calcium channel subunit beta-1",
          "structure": "https://cdn.rcsb.org/images/structures/ot/not available/not available_model-1.jpeg",
          "kind": "Target",
          "Degree": 4,
          "Closeness Centrality": 0.1508049051562302,
          "Betweenness Centrality": 0.0009220710661650188,
          "Eigenvector Centrality": 2.63112399826225e-05,
          "Clustering Coefficient": 0,
          "VoteRank Score": 0,
          "fill_color": "#12EAEA",
          "line_color": "#0EBEBE",
          "id": "Voltage-dependent L-type calcium channel subunit beta-1",
          "value": "Voltage-dependent L-type calcium channel subunit beta-1",
          "name": "Voltage-dependent L-type calcium channel subunit beta-1"
        }
      },
      {
        "data": {
          "Gene": "CACNA2D3",
          "ID": "Q8IZS8",
          "PDBID": "Not Available",
          "Organism": "Humans",
          "Protein Class": "Auxiliary transport protein",
          "Protein Family": "Calcium channel auxiliary subunit alpha2delta family",
          "Cellular Location": "Membrane",
          "STRING Interaction Partners": [
            "CACNG1",
            "CACNB1",
            "CACNB4",
            "CACNA1A",
            "CACNB3",
            "CACNB2",
            "CACNA1E",
            "CACNA1D",
            "CACNA1C"
          ],
          "Diseases": [
            "Neurodevelopmental Disorders",
            "Neoplasms",
            "Malignant Neoplasms",
            "Carcinoma",
            "Primary malignant neoplasm"
          ],
          "Drugs": [
            "Amlodipine",
            "Nilvadipine",
            "Spironolactone",
            "Butamben",
            "Bioallethrin",
            "Ergocalciferol",
            "Enflurane"
          ],
          "drugbank_url": "https://www.drugbank.ca/polypeptides/Q8IZS8",
          "Name": "Voltage-dependent calcium channel subunit alpha-2/delta-3",
          "structure": "https://cdn.rcsb.org/images/structures/ot/not available/not available_model-1.jpeg",
          "kind": "Target",
          "Degree": 2,
          "Closeness Centrality": 0.1429297518856906,
          "Betweenness Centrality": 0.0002561000436723479,
          "Eigenvector Centrality": 1.874353389742045e-05,
          "Clustering Coefficient": 0,
          "VoteRank Score": 0,
          "fill_color": "#12EAEA",
          "line_color": "#0EBEBE",
          "id": "Voltage-dependent calcium channel subunit alpha-2/delta-3",
          "value": "Voltage-dependent calcium channel subunit alpha-2/delta-3",
          "name": "Voltage-dependent calcium channel subunit alpha-2/delta-3"
        }
      },
      {
        "data": {
          "Gene": "CA1",
          "ID": "P00915",
          "PDBID": "1BZM",
          "Organism": "Humans",
          "Protein Class": "Enzyme",
          "Protein Family": "Lyase",
          "Cellular Location": "Cytoplasm",
          "STRING Interaction Partners": [],
          "Diseases": [
            "Adenocarcinoma",
            "Stomach Neoplasms",
            "Neoplasms",
            "Congenital Abnormality",
            "Adenoma",
            "Autoimmune Diseases",
            "Diabetes Mellitus",
            "Kidney Diseases",
            "Acute infectious disease",
            "Congenital infectious disease",
            "Sleep Disorders"
          ],
          "Drugs": [
            "Ethoxzolamide",
            "Amlodipine",
            "Methazolamide",
            "Acetazolamide",
            "Diclofenamide",
            "Brinzolamide",
            "Methyclothiazide",
            "Bendroflumethiazide",
            "Benzthiazide",
            "Cyclothiazide",
            "Hydroflumethiazide",
            "Chlorothiazide",
            "Zonisamide",
            "Trichlormethiazide",
            "Ethinamate",
            "Diazoxide",
            "Quinethazone",
            "Dorzolamide",
            "N-{2-[4-(AMINOSULFONYL)PHENYL]ETHYL}ACETAMIDE",
            "3-[4-(AMINOSULFONYL)PHENYL]PROPANOIC ACID",
            "ETHYL 3-[4-(AMINOSULFONYL)PHENYL]PROPANOATE",
            "Methocarbamol",
            "Ellagic acid",
            "Sodium carbonate",
            "Sodium sulfate",
            "Topiramate",
            "Zinc",
            "Zinc acetate",
            "Chlorthalidone"
          ],
          "drugbank_url": "https://www.drugbank.ca/polypeptides/P00915",
          "Name": "Carbonic anhydrase 1",
          "structure": "https://cdn.rcsb.org/images/structures/bz/1bzm/1bzm_assembly-1.jpeg",
          "kind": "Target",
          "Degree": 1,
          "Closeness Centrality": 0.11966567203736031,
          "Betweenness Centrality": 0.0,
          "Eigenvector Centrality": 5.504703916409175e-07,
          "Clustering Coefficient": 0,
          "VoteRank Score": 0,
          "fill_color": "#12EAEA",
          "line_color": "#0EBEBE",
          "id": "Carbonic anhydrase 1",
          "value": "Carbonic anhydrase 1",
          "name": "Carbonic anhydrase 1"
        }
      },
      {
        "data": {
          "Gene": "SMPD1",
          "ID": "P17405",
          "PDBID": "5I85",
          "Organism": "Humans",
          "Protein Class": "Enzyme",
          "Protein Family": "Phosphodiesterase",
          "Cellular Location": "Lysosome",
          "STRING Interaction Partners": [
            "SMPD2",
            "UGCG",
            "SGMS2",
            "CERK",
            "SGMS1",
            "GALC",
            "TNFRSF1A",
            "FAS"
          ],
          "Diseases": [
            "Niemann-Pick Diseases",
            "Kidney Diseases",
            "Liver neoplasms",
            "Lysosomal Storage Diseases",
            "Malignant Neoplasms",
            "Primary malignant neoplasm",
            "Bacterial Infections",
            "Mental disorders",
            "Diabetes Mellitus",
            "Liver diseases",
            "Metabolic Diseases",
            "nervous system disorder",
            "Periodontal Diseases",
            "Secondary Neoplasm",
            "Anxiety Disorders",
            "Cardiovascular Diseases",
            "Diabetic Neuropathies",
            "Hepatitis",
            "Herpes Simplex Infections",
            "Immune System Diseases",
            "Lung diseases",
            "Lung Neoplasms",
            "Inborn Errors of Metabolism",
            "Respiratory Syncytial Virus Infections",
            "Dermatologic disorders",
            "Cerebrovascular accident",
            "Vascular Diseases",
            "Virus Diseases",
            "Lipid Metabolism Disorders",
            "Disease of capillaries",
            "Chronic liver disease",
            "Hematologic Neoplasms",
            "Infectious Lung Disorder",
            "Cardiomyopathies",
            "Mammary Neoplasms"
          ],
          "Drugs": [
            "Desipramine",
            "Chlorpromazine",
            "Amlodipine",
            "Medical Cannabis"
          ],
          "drugbank_url": "https://www.drugbank.ca/polypeptides/P17405",
          "Name": "Sphingomyelin phosphodiesterase",
          "structure": "https://cdn.rcsb.org/images/structures/i8/5i85/5i85_assembly-1.jpeg",
          "kind": "Target",
          "Degree": 2,
          "Closeness Centrality": 0.14557392130921545,
          "Betweenness Centrality": 0.00043734460994524686,
          "Eigenvector Centrality": 6.305614947061902e-06,
          "Clustering Coefficient": 0,
          "VoteRank Score": 0,
          "fill_color": "#12EAEA",
          "line_color": "#0EBEBE",
          "id": "Sphingomyelin phosphodiesterase",
          "value": "Sphingomyelin phosphodiesterase",
          "name": "Sphingomyelin phosphodiesterase"
        }
      },
      {
        "data": {
          "Gene": "CACNA1I",
          "ID": "Q9P0X4",
          "PDBID": "Not Available",
          "Organism": "Humans",
          "Protein Class": "Ion channel",
          "Protein Family": "Voltage-gated ion channel",
          "Cellular Location": "Membrane",
          "STRING Interaction Partners": [],
          "Diseases": [
            "Child Development Disorders, Pervasive",
            "Brain Neoplasms",
            "Malignant Neoplasms",
            "Primary malignant neoplasm"
          ],
          "Drugs": [
            "Paramethadione",
            "Flunarizine",
            "Amiodarone",
            "Zonisamide",
            "Cinnarizine",
            "Mibefradil",
            "Strontium chloride Sr-89",
            "Cannabidiol",
            "Efonidipine",
            "Nylidrin",
            "Nabiximols",
            "Medical Cannabis",
            "Amlodipine",
            "Spironolactone",
            "Butamben",
            "Bioallethrin",
            "Ergocalciferol",
            "Enflurane",
            "Nifedipine",
            "Calcium citrate",
            "Calcium Phosphate",
            "Trimebutine",
            "Manidipine",
            "Benidipine",
            "Calcium phosphate dihydrate"
          ],
          "drugbank_url": "https://www.drugbank.ca/polypeptides/Q9P0X4",
          "Name": "Voltage-dependent T-type calcium channel subunit alpha-1I",
          "structure": "https://cdn.rcsb.org/images/structures/ot/not available/not available_model-1.jpeg",
          "kind": "Target",
          "Degree": 5,
          "Closeness Centrality": 0.1649837774837775,
          "Betweenness Centrality": 0.005641261057161227,
          "Eigenvector Centrality": 5.700420388951294e-05,
          "Clustering Coefficient": 0,
          "VoteRank Score": 0,
          "fill_color": "#12EAEA",
          "line_color": "#0EBEBE",
          "id": "Voltage-dependent T-type calcium channel subunit alpha-1I",
          "value": "Voltage-dependent T-type calcium channel subunit alpha-1I",
          "name": "Voltage-dependent T-type calcium channel subunit alpha-1I"
        }
      },
      {
        "data": {
          "Gene": "CACNA1B",
          "ID": "A0A024R8I1",
          "PDBID": "Not Available",
          "Organism": "Humans",
          "Protein Class": "Not Available",
          "Protein Family": "Not Available",
          "Cellular Location": "Membrane",
          "STRING Interaction Partners": [
            "CACNB3",
            "CACNA2D2"
          ],
          "Diseases": [
            "Intellectual Disability",
            "Movement Disorders",
            "Peripheral Nervous System Diseases",
            "Neoplasms",
            "Dystonia Disorders"
          ],
          "Drugs": [
            "Amlodipine",
            "Gabapentin"
          ],
          "drugbank_url": "https://www.drugbank.ca/polypeptides/A0A024R8I1",
          "Name": "Voltage-dependent N-type calcium channel subunit alpha",
          "structure": "https://cdn.rcsb.org/images/structures/ot/not available/not available_model-1.jpeg",
          "kind": "Target",
          "Degree": 1,
          "Closeness Centrality": 0.11966567203736031,
          "Betweenness Centrality": 0.0,
          "Eigenvector Centrality": 5.504703916409175e-07,
          "Clustering Coefficient": 0,
          "VoteRank Score": 0,
          "fill_color": "#12EAEA",
          "line_color": "#0EBEBE",
          "id": "Voltage-dependent N-type calcium channel subunit alpha",
          "value": "Voltage-dependent N-type calcium channel subunit alpha",
          "name": "Voltage-dependent N-type calcium channel subunit alpha"
        }
      },
      {
        "data": {
          "ID": "DB01060",
          "SMILES": "CC1([C@@H](N2[C@H](S1)[C@@H](C2=O)NC(=O)[C@@H](C3=CC=C(C=C3)O)N)C(=O)O)C",
          "ATC Code Level 1": [
            "J",
            "A"
          ],
          "ATC Code Level 2": [
            "J01",
            "A02"
          ],
          "ATC Code Level 3": [
            "A02B",
            "J01C"
          ],
          "ATC Code Level 4": [
            "J01CA",
            "J01CR",
            "A02BD"
          ],
          "ATC Identifier": [
            "A02BD03",
            "A02BD10",
            "A02BD07",
            "A02BD04",
            "A02BD01",
            "J01CR50",
            "A02BD14",
            "A02BD12",
            "A02BD15",
            "J01CA04",
            "A02BD05",
            "A02BD13",
            "A02BD06",
            "A02BD11"
          ],
          "Targets": [
            "Penicillin binding protein"
          ],
          "Enzymes": [
            "Cytochrome P450 2C8",
            "Beta-lactamase 2"
          ],
          "Carriers": [
            "Serum albumin"
          ],
          "Transporters": [
            "Solute carrier family 15 member 1",
            "Solute carrier family 15 member 2",
            "Solute carrier family 22 member 6"
          ],
          "Target Class": [
            "Not Available"
          ],
          "Drug Interactions": [
            "(R)-warfarin",
            "(S)-Warfarin",
            "4-hydroxycoumarin",
            "Abacavir",
            "Acarbose",
            "Aceclofenac",
            "Acemetacin",
            "Acenocoumarol",
            "Acetaminophen",
            "Acetazolamide",
            "Acetylsalicylic acid",
            "Aclidinium",
            "Acrivastine",
            "Acyclovir",
            "Adefovir",
            "Adefovir dipivoxil",
            "Albutrepenonacog alfa",
            "Alclofenac",
            "Alcuronium",
            "Aldesleukin",
            "Allopurinol",
            "Allylestrenol",
            "Almasilate",
            "Alminoprofen",
            "Almotriptan",
            "Alogliptin",
            "Alprazolam",
            "Alprostadil",
            "Amantadine",
            "Amikacin",
            "Amiloride",
            "Aminohippuric acid",
            "Aminophenazone",
            "Amitriptyline",
            "Ammonium chloride",
            "Amphetamine",
            "Amphotericin B",
            "Ampicillin",
            "Amrinone",
            "Ancestim",
            "Antihemophilic Factor (Recombinant), PEGylated",
            "Antipyrine",
            "Antithrombin III human",
            "Antrafenine",
            "Apalutamide",
            "Apramycin",
            "Apremilast",
            "Arbekacin",
            "Arformoterol",
            "Arotinolol",
            "Arsenic trioxide",
            "Atazanavir",
            "Atomoxetine",
            "Atracurium",
            "Atracurium besylate",
            "Auranofin",
            "Aurothioglucose",
            "Azacitidine",
            "Azapropazone",
            "Azathioprine",
            "Azelaic acid",
            "Azosemide",
            "Aztreonam",
            "Bacitracin",
            "Baclofen",
            "Balsalazide",
            "Baricitinib",
            "BCG vaccine",
            "Bendroflumethiazide",
            "Benorilate",
            "Benoxaprofen",
            "Benserazide",
            "Benzatropine",
            "Benznidazole",
            "Benzthiazide",
            "Benzydamine",
            "Bepotastine",
            "Bicisate",
            "Bismuth subgallate",
            "Bisoprolol",
            "Bisoxatin",
            "Bleomycin",
            "Blonanserin",
            "Brincidofovir",
            "Brivaracetam",
            "Bromazepam",
            "Bromotheophylline",
            "Budesonide",
            "Bumadizone",
            "Bumetanide",
            "Bupropion",
            "Buspirone",
            "Butabarbital",
            "Canagliflozin",
            "Canrenoic acid",
            "Canrenone",
            "Capecitabine",
            "Capreomycin",
            "Captopril",
            "Carbamazepine",
            "Carbaspirin calcium",
            "Carbidopa",
            "Carboplatin",
            "Carmustine",
            "Carprofen",
            "Cefacetrile",
            "Cefaclor",
            "Cefadroxil",
            "Cefaloridine",
            "Cefalotin",
            "Cefamandole",
            "Cefapirin",
            "Cefatrizine",
            "Cefazedone",
            "Cefazolin",
            "Cefbuperazone",
            "Cefcapene",
            "Cefdinir",
            "Cefditoren",
            "Cefepime",
            "Cefetamet",
            "Cefmenoxime",
            "Cefmetazole",
            "Cefminox",
            "Cefodizime",
            "Cefonicid",
            "Cefoperazone",
            "Ceforanide",
            "Cefotaxime",
            "Cefotetan",
            "Cefotiam",
            "Cefoxitin",
            "Cefozopran",
            "Cefpiramide",
            "Cefpirome",
            "Cefpodoxime",
            "Cefprozil",
            "Cefradine",
            "Cefroxadine",
            "Cefsulodin",
            "Ceftaroline fosamil",
            "Ceftazidime",
            "Ceftezole",
            "Ceftibuten",
            "Ceftizoxime",
            "Ceftobiprole",
            "Ceftolozane",
            "Ceftriaxone",
            "Cefuroxime",
            "Celecoxib",
            "Cephalexin",
            "Cephaloglycin",
            "Cephalothin Group",
            "Certolizumab pegol",
            "Cetirizine",
            "Cevimeline",
            "Chloral hydrate",
            "Chlormadinone",
            "Chloroquine",
            "Chlorothiazide",
            "Chloroxylenol",
            "Chlorpromazine",
            "Chlorpropamide",
            "Chlorthalidone",
            "Chlorzoxazone",
            "Choline C 11",
            "Choline magnesium trisalicylate",
            "Choline salicylate",
            "Chondroitin sulfate",
            "Chromic chloride",
            "Chromic citrate",
            "Chromic nitrate",
            "Chromium",
            "Chromium gluconate",
            "Chromium nicotinate",
            "Chromous sulfate",
            "Cicletanine",
            "Cidofovir",
            "Cilostazol",
            "Cimetidine",
            "Cimicoxib",
            "Cinoxacin",
            "Ciprofloxacin",
            "Cisatracurium",
            "Cisplatin",
            "Citrulline",
            "Clevidipine",
            "Clobazam",
            "Clofarabine",
            "Clofenamide",
            "Clomipramine",
            "Clomocycline",
            "Clonazepam",
            "Clonixin",
            "Clopamide",
            "Cloprostenol",
            "Clorazepic acid",
            "Clorexolone",
            "Clorindione",
            "Clove oil",
            "Clozapine",
            "Codeine",
            "Colchicine",
            "Colistimethate",
            "Colistin",
            "Conivaptan",
            "Conjugated estrogens",
            "Corifollitropin alfa",
            "Coumarin",
            "Cyanocobalamin",
            "Cyclic adenosine monophosphate",
            "Cyclopenthiazide",
            "Cyclosporine",
            "Cyclothiazide",
            "Cyproterone acetate",
            "Dabigatran etexilate",
            "Dacarbazine",
            "Dalfampridine",
            "Dapagliflozin",
            "Daptomycin",
            "Deferiprone",
            "Delafloxacin",
            "Demeclocycline",
            "Demegestone",
            "Desipramine",
            "Desmopressin",
            "Desogestrel",
            "Desvenlafaxine",
            "Deutetrabenazine",
            "Dexibuprofen",
            "Dexketoprofen",
            "Dexmedetomidine",
            "Dexpanthenol",
            "Dexrazoxane",
            "Dextran",
            "Diatrizoate",
            "Diazepam",
            "Diazoxide",
            "Dichlorobenzyl alcohol",
            "Diclofenac",
            "Diclofenamide",
            "Dicoumarol",
            "Dicyclomine",
            "Didanosine",
            "Dienogest",
            "Diethylstilbestrol",
            "Difenpiramide",
            "Difloxacin",
            "Diflunisal",
            "Difluocortolone",
            "Digoxin",
            "Dihydrostreptomycin",
            "Dimercaprol",
            "Dimetacrine",
            "Dimethyl sulfoxide",
            "Dinoprostone",
            "Diphenadione",
            "Disopyramide",
            "DL-Methylephedrine",
            "Dobutamine",
            "Dopamine",
            "Doripenem",
            "Doxacurium",
            "Doxepin",
            "Doxycycline",
            "Drospirenone",
            "Droxicam",
            "Droxidopa",
            "Duloxetine",
            "Dyphylline",
            "Edaravone",
            "Edoxaban",
            "Edrophonium",
            "Efonidipine",
            "Ellagic acid",
            "Emtricitabine",
            "Enalaprilat",
            "Enoxacin",
            "Enrofloxacin",
            "Enzalutamide",
            "Epirizole",
            "Epitizide",
            "Eplerenone",
            "Epoprostenol",
            "Eravacycline",
            "Ertapenem",
            "Ertugliflozin",
            "Estazolam",
            "Estradiol",
            "Estradiol acetate",
            "Estradiol benzoate",
            "Estradiol cypionate",
            "Estradiol dienanthate",
            "Estradiol valerate",
            "Estrone sulfate",
            "Eszopiclone",
            "Etacrynic acid",
            "Etafedrine",
            "Ethambutol",
            "Ethenzamide",
            "Ethinylestradiol",
            "Ethoxzolamide",
            "Ethyl biscoumacetate",
            "Ethynodiol diacetate",
            "Etodolac",
            "Etofenamate",
            "Etomidate",
            "Etonogestrel",
            "Etoperidone",
            "Etoricoxib",
            "Etynodiol",
            "Eucalyptus oil",
            "Evening primrose oil",
            "Ezogabine",
            "Fenbufen",
            "Fenofibrate",
            "Fenofibric acid",
            "Fenoldopam",
            "Fenoprofen",
            "Fenproporex",
            "Fenquizone",
            "Fentanyl",
            "Fentiazac",
            "Fesoterodine",
            "Firocoxib",
            "Flavoxate",
            "Fleroxacin",
            "Floctafenine",
            "Flomoxef",
            "Florbetaben (18F)",
            "Florbetapir (18F)",
            "Floxuridine",
            "Fluconazole",
            "Flucytosine",
            "Fludeoxyglucose (18F)",
            "Fluindione",
            "Flumazenil",
            "Flumequine",
            "Flunixin",
            "Fluocinolone acetonide",
            "Fluorescein",
            "Flupirtine",
            "Flurazepam",
            "Flurbiprofen",
            "Flutamide",
            "Fluvoxamine",
            "Folic acid",
            "Fomepizole",
            "Fondaparinux",
            "Formestane",
            "Foscarnet",
            "Fosfomycin",
            "Fosinopril",
            "Framycetin",
            "Furosemide",
            "Gabapentin enacarbil",
            "Gadobenic acid",
            "Gadodiamide",
            "Gadofosveset trisodium",
            "Gadopentetic acid",
            "Gadoteric acid",
            "Gadoteridol",
            "Gallamine",
            "Gallamine triethiodide",
            "Ganciclovir",
            "Garenoxacin",
            "Gatifloxacin",
            "Gemcitabine",
            "Gemfibrozil",
            "Gemifloxacin",
            "Geneticin",
            "Gentamicin",
            "Gentamicin C1a",
            "Gestodene",
            "Gestrinone",
            "Gimeracil",
            "Givosiran",
            "Glipizide",
            "Glutaric Acid",
            "Glycerol phenylbutyrate",
            "Golodirsen",
            "Goserelin",
            "Gossypol",
            "Grepafloxacin",
            "Guacetisal",
            "Guanethidine",
            "Guanfacine",
            "Haloperidol",
            "Hydralazine",
            "Hydrochlorothiazide",
            "Hydroflumethiazide",
            "Hydrolyzed Cephalothin",
            "Hydromorphone",
            "Hydroxocobalamin",
            "Hydroxyethyl Starch",
            "Hydroxyprogesterone caproate",
            "Hygromycin B",
            "Ibuprofen",
            "Ibuproxam",
            "Ibutilide",
            "Icatibant",
            "Icosapent",
            "Idarucizumab",
            "Idebenone",
            "Ifosfamide",
            "Imidafenacin",
            "Imidazole salicylate",
            "Imipramine",
            "Indapamide",
            "Indigotindisulfonic acid",
            "Indisulam",
            "Indobufen",
            "Indomethacin",
            "Indoprofen",
            "Inosine pranobex",
            "Inositol",
            "Inotersen",
            "Invert sugar",
            "Iobenguane sulfate I-123",
            "Iodixanol",
            "Ioflupane I-123",
            "Iopromide",
            "Iothalamic acid",
            "Ioversol",
            "Ioxilan",
            "Ipecac",
            "Ipilimumab",
            "Isepamicin",
            "Isoflavone",
            "Isoniazid",
            "Isosorbide",
            "Isosorbide mononitrate",
            "Isosulfan blue",
            "Isotretinoin",
            "Isoxicam",
            "Isradipine",
            "Ixazomib",
            "Kanamycin",
            "Kebuzone",
            "Ketamine",
            "Ketazolam",
            "Ketoprofen",
            "Ketorolac",
            "Labetalol",
            "Lactulose",
            "Lamivudine",
            "Lamotrigine",
            "Latamoxef",
            "Ledipasvir",
            "Lenalidomide",
            "Lesinurad",
            "Leuprolide",
            "Levobupivacaine",
            "Levocarnitine",
            "Levocetirizine",
            "Levofloxacin",
            "Levomilnacipran",
            "Levonorgestrel",
            "Levosalbutamol",
            "Liothyronine",
            "Lisinopril",
            "Lithium carbonate",
            "Lithium cation",
            "Lithium citrate",
            "Lithium hydroxide",
            "Lixisenatide",
            "Lofexidine",
            "Lomefloxacin",
            "Lonazolac",
            "Lonidamine",
            "Lopinavir",
            "Loracarbef",
            "Lorazepam",
            "Lorcaserin",
            "Lornoxicam",
            "Lorpiprazole",
            "Loxoprofen",
            "Lubiprostone",
            "Lumiracoxib",
            "Lymecycline",
            "Lynestrenol",
            "Macitentan",
            "Magnesium",
            "Magnesium carbonate",
            "Magnesium chloride",
            "Magnesium hydroxide",
            "Magnesium salicylate",
            "Magnesium trisilicate",
            "Mangafodipir",
            "Mannitol",
            "Maprotiline",
            "Mebutizide",
            "Mecamylamine",
            "Meclofenamic acid",
            "Medroxyprogesterone acetate",
            "Mefenamic acid",
            "Mefruside",
            "Megestrol acetate",
            "Meloxicam",
            "Melperone",
            "Memantine",
            "Meperidine",
            "Mepivacaine",
            "Meropenem",
            "Mersalyl",
            "Mesalazine",
            "Mestranol",
            "Metacycline",
            "Metamfetamine",
            "Metamizole",
            "Metaxalone",
            "Metformin",
            "Methadone",
            "Methazolamide",
            "Methimazole",
            "Methotrexate",
            "Methoxsalen",
            "Methyclothiazide",
            "Methyldopa",
            "Methylene blue",
            "Methylnaltrexone",
            "Methylphenidate",
            "Methyltestosterone",
            "Meticrane",
            "Metoclopramide",
            "Metocurine",
            "Metocurine iodide",
            "Metolazone",
            "Metoprolol",
            "Metyrapone",
            "Midazolam",
            "Mifepristone",
            "Migalastat",
            "Milnacipran",
            "Milrinone",
            "Minocycline",
            "Mirabegron",
            "Mivacurium",
            "Mofebutazone",
            "Morniflumate",
            "Moxifloxacin",
            "Moxisylyte",
            "Muzolimine",
            "Mycophenolate mofetil",
            "Mycophenolic acid",
            "N-acetyltyrosine",
            "N-methylnicotinamide",
            "Nabumetone",
            "Nadolol",
            "Naldemedine",
            "Nalidixic acid",
            "Nalmefene",
            "Naloxone",
            "Naproxen",
            "Nateglinide",
            "Neamine",
            "Nedaplatin",
            "Nedocromil",
            "Nefazodone",
            "Nemonoxacin",
            "Neomycin",
            "Netilmicin",
            "Nicorandil",
            "Nifedipine",
            "Nifenazone",
            "Nilutamide",
            "Nimesulide",
            "Nisoldipine",
            "Nitric Oxide",
            "Nitroaspirin",
            "Nitrofurantoin",
            "Nitroprusside",
            "Nomegestrol",
            "Nomegestrol acetate",
            "Norelgestromin",
            "Norethindrone enanthate",
            "Norethisterone",
            "Norethynodrel",
            "Norfloxacin",
            "Norgestimate",
            "Norgestrel",
            "Norgestrienone",
            "NS-398",
            "Octinoxate",
            "Octylphenoxy polyethoxyethanol",
            "Ofloxacin",
            "Olsalazine",
            "Omadacycline",
            "Opium",
            "Orbifloxacin",
            "Ormeloxifene",
            "Oseltamivir",
            "Oxabolone cipionate",
            "Oxacillin",
            "Oxaprozin",
            "Oxazepam",
            "Oxolinic acid",
            "Oxybenzone",
            "Oxyphenbutazone",
            "Oxyquinoline",
            "Oxytetracycline",
            "p-Coumaric acid",
            "Paliperidone",
            "Palonosetron",
            "Pamidronic acid",
            "Pancuronium",
            "Pantoprazole",
            "Parecoxib",
            "Paromomycin",
            "Patent Blue",
            "Pazufloxacin",
            "Pefloxacin",
            "Pegaptanib",
            "Peginesatide",
            "Pemetrexed",
            "Penbutolol",
            "Penimepicycline",
            "Pentaerythritol tetranitrate",
            "Pentamidine",
            "Pentastarch",
            "Pentetic acid",
            "Pentobarbital",
            "Pentostatin",
            "Pentoxifylline",
            "Perindopril",
            "Permethrin",
            "Phenazopyridine",
            "Phenelzine",
            "Phenindione",
            "Phenprocoumon",
            "Phentolamine",
            "Phenylbutazone",
            "Pholcodine",
            "Phosphocreatine",
            "Phosphoric acid",
            "Phylloquinone",
            "Picosulfuric acid",
            "Pidotimod",
            "Pindolol",
            "Pipecuronium",
            "Pipemidic acid",
            "Piperacillin",
            "Piracetam",
            "Piretanide",
            "Pirlindole",
            "Piroxicam",
            "Pirprofen",
            "Pitolisant",
            "Plazomicin",
            "Plerixafor",
            "Polyethylene glycol 400",
            "Polythiazide",
            "Pomalidomide",
            "Potassium",
            "Potassium acetate",
            "Potassium bicarbonate",
            "Potassium cation",
            "Potassium chloride",
            "Potassium citrate",
            "Potassium nitrate",
            "Potassium perchlorate",
            "Potassium sulfate",
            "Pralatrexate",
            "Pralidoxime",
            "Pramipexole",
            "Prasugrel",
            "Prednisone",
            "Pregabalin",
            "Probenecid",
            "Procainamide",
            "Procaine benzylpenicillin",
            "Progesterone",
            "Proglumetacin",
            "Promethazine",
            "Propacetamol",
            "Propantheline",
            "Propiverine",
            "Propranolol",
            "Propyphenazone",
            "Proquazone",
            "Prucalopride",
            "Prulifloxacin",
            "Puromycin",
            "Pyrantel",
            "Pyrazinamide",
            "Pyridoxine",
            "Pyrithione",
            "Quetiapine",
            "Quinethazone",
            "Quingestanol",
            "Quinidine",
            "Rabeprazole",
            "Ramelteon",
            "Ranitidine",
            "Ranolazine",
            "Rapacuronium",
            "Rasagiline",
            "Reserpine",
            "Resorcinol",
            "Ribavirin",
            "Ribostamycin",
            "Rivaroxaban",
            "Rizatriptan",
            "Robenacoxib",
            "Rocuronium",
            "Rofecoxib",
            "Roflumilast",
            "Rolitetracycline",
            "Rolofylline",
            "Ropivacaine",
            "Rosiglitazone",
            "Rosoxacin",
            "Rufloxacin",
            "Ruxolitinib",
            "Sacubitril",
            "Salbutamol",
            "Salicylamide",
            "Salicylic acid",
            "Salmon calcitonin",
            "Salsalate",
            "Sarafloxacin",
            "Sarecycline",
            "Saxagliptin",
            "SC-236",
            "Secobarbital",
            "Selenious acid",
            "Selenium",
            "Sibutramine",
            "Silibinin",
            "Sisomicin",
            "Sitafloxacin",
            "Sitagliptin",
            "Sodium acetate",
            "Sodium aurothiomalate",
            "Sodium fluoride",
            "Sodium sulfate",
            "Sofosbuvir",
            "Solriamfetol",
            "Sorafenib",
            "Sorbitol",
            "Sparfloxacin",
            "Spiradoline",
            "Spironolactone",
            "Stavudine",
            "Stiripentol",
            "Streptomycin",
            "Strontium chloride",
            "Sucralfate",
            "Sulbactam",
            "Sulfadiazine",
            "Sulfamethoxazole",
            "Sulfasalazine",
            "Sulindac",
            "Sumatriptan",
            "Suxibuzone",
            "Synthetic Conjugated Estrogens, A",
            "Synthetic Conjugated Estrogens, B",
            "Tacrolimus",
            "Tadalafil",
            "Talniflumate",
            "Tamsulosin",
            "Tasimelteon",
            "Taurocholic acid",
            "Tazobactam",
            "Technetium Tc-99m ciprofloxacin",
            "Technetium Tc-99m exametazime",
            "Technetium Tc-99m mebrofenin",
            "Technetium Tc-99m oxidronate",
            "Technetium Tc-99m pyrophosphate",
            "Teduglutide",
            "Tegafur",
            "Telavancin",
            "Temafloxacin",
            "Temazepam",
            "Temozolomide",
            "Tenidap",
            "Tenofovir",
            "Tenofovir alafenamide",
            "Tenofovir disoproxil",
            "Tenoxicam",
            "Tepoxalin",
            "Terbutaline",
            "Testolactone",
            "Testosterone",
            "Testosterone cypionate",
            "Testosterone enanthate",
            "Testosterone propionate",
            "Testosterone undecanoate",
            "Tetracycline",
            "Tetradecyl hydrogen sulfate (ester)",
            "Theobromine",
            "Thiabendazole",
            "Thiethylperazine",
            "Tiapride",
            "Tiaprofenic acid",
            "Ticlopidine",
            "Tienilic acid",
            "Tigecycline",
            "Tiludronic acid",
            "Timolol",
            "Tinidazole",
            "Tinoridine",
            "Tioclomarol",
            "Tiopronin",
            "Tiotropium",
            "Tirofiban",
            "Tixocortol",
            "Tobramycin",
            "Tocopherol",
            "Tolazamide",
            "Tolbutamide",
            "Tolcapone",
            "Tolfenamic acid",
            "Tolmetin",
            "Toloxatone",
            "Tolterodine",
            "Tolvaptan",
            "Topiramate",
            "Topiroxostat",
            "Topotecan",
            "Torasemide",
            "Tositumomab",
            "Tramadol",
            "Trametinib",
            "Trestolone",
            "Triamterene",
            "Triazolam",
            "Trichlormethiazide",
            "Triethylenetetramine",
            "Trifluridine",
            "Trimebutine",
            "Trimethoprim",
            "Trimetrexate",
            "Triptolide",
            "Tropisetron",
            "Trovafloxacin",
            "Tubocurarine",
            "Typhoid vaccine",
            "Ularitide",
            "Ulipristal",
            "Vaborbactam",
            "Valaciclovir",
            "Valbenazine",
            "Valdecoxib",
            "Valganciclovir",
            "Vancomycin",
            "Varenicline",
            "Vecuronium",
            "Venlafaxine",
            "Verapamil",
            "Vibrio cholerae CVD 103-HgR strain live antigen",
            "Vilanterol",
            "Viloxazine",
            "Vortioxetine",
            "Warfarin",
            "Xipamide",
            "Zalcitabine",
            "Zaleplon",
            "Zaltoprofen",
            "Zanamivir",
            "Zidovudine",
            "Zomepirac",
            "Zonisamide"
          ],
          "Name": "Amoxicillin",
          "structure": "https://www.drugbank.ca/structures/DB01060/image.svg",
          "kind": "Drug",
          "Degree": 1,
          "Closeness Centrality": 0.0006868131868131869,
          "Betweenness Centrality": 0.0,
          "Eigenvector Centrality": 5.0830653221943947e-85,
          "Clustering Coefficient": 0,
          "VoteRank Score": 93,
          "fill_color": "#FC5F67",
          "line_color": "#FB3640",
          "id": "Amoxicillin",
          "value": "Amoxicillin",
          "name": "Amoxicillin"
        }
      },
      {
        "data": {
          "Gene": "PBP1",
          "ID": "Q8L103",
          "PDBID": "Not Available",
          "Organism": "Helicobacter pylori",
          "Protein Class": "Not Available",
          "Protein Family": "Not Available",
          "Cellular Location": "Not Available",
          "STRING Interaction Partners": [],
          "Diseases": [
            "Helicobacter pylori"
          ],
          "Drugs": [
            "Amoxicillin"
          ],
          "drugbank_url": "https://www.drugbank.ca/polypeptides/Q8L103",
          "Name": "Penicillin binding protein",
          "structure": "https://cdn.rcsb.org/images/structures/ot/not available/not available_model-1.jpeg",
          "kind": "Target",
          "Degree": 1,
          "Closeness Centrality": 0.0006868131868131869,
          "Betweenness Centrality": 0.0,
          "Eigenvector Centrality": 5.0830653221943947e-85,
          "Clustering Coefficient": 0,
          "VoteRank Score": 0,
          "fill_color": "#12EAEA",
          "line_color": "#0EBEBE",
          "id": "Penicillin binding protein",
          "value": "Penicillin binding protein",
          "name": "Penicillin binding protein"
        }
      },
      {
        "data": {
          "ID": "DB00155",
          "SMILES": "C(C[C@@H](C(=O)O)N)CNC(=O)N",
          "ATC Code Level 1": [
            "Not Available"
          ],
          "ATC Code Level 2": [
            "Not Available"
          ],
          "ATC Code Level 3": [
            "Not Available"
          ],
          "ATC Code Level 4": [
            "Not Available"
          ],
          "ATC Identifier": [
            "Not Available"
          ],
          "Targets": [
            "Argininosuccinate synthase",
            "N(G),N(G)-dimethylarginine dimethylaminohydrolase 2",
            "Argininosuccinate synthetase, isoform CRA_a",
            "N(G),N(G)-dimethylarginine dimethylaminohydrolase 1",
            "Ornithine carbamoyltransferase, mitochondrial",
            "Nitric oxide synthase, brain",
            "Nitric oxide synthase, inducible",
            "Nitric oxide synthase, endothelial",
            "Protein-arginine deiminase type-6",
            "Protein-arginine deiminase type-1",
            "Protein-arginine deiminase type-3",
            "Protein-arginine deiminase type-2",
            "Protein-arginine deiminase type-4"
          ],
          "Enzymes": [],
          "Carriers": [],
          "Transporters": [
            "Solute carrier family 22 member 6"
          ],
          "Target Class": [
            "Not Available",
            "Not Available",
            "Not Available",
            "Enzyme",
            "Enzyme",
            "Enzyme",
            "Enzyme",
            "Enzyme",
            "Enzyme",
            "Enzyme",
            "Enzyme",
            "Enzyme",
            "Enzyme"
          ],
          "Drug Interactions": [
            "Acetazolamide",
            "Acetylsalicylic acid",
            "Acyclovir",
            "Adefovir dipivoxil",
            "Alprostadil",
            "Aminohippuric acid",
            "Aminophenazone",
            "Amoxicillin",
            "Antipyrine",
            "Apalutamide",
            "Aspartame",
            "Ataluren",
            "Avatrombopag",
            "Baricitinib",
            "Benzoic acid",
            "Benzylpenicillin",
            "Bumetanide",
            "Cabotegravir",
            "Caprylic acid",
            "Captopril",
            "Carbenicillin",
            "Carprofen",
            "Caspofungin",
            "Cefacetrile",
            "Cefaclor",
            "Cefadroxil",
            "Cefaloridine",
            "Cefalotin",
            "Cefamandole",
            "Cefazolin",
            "Cefoperazone",
            "Cefotaxime",
            "Cefotiam",
            "Cefradine",
            "Ceftazidime",
            "Ceftibuten",
            "Ceftizoxime",
            "Ceftriaxone",
            "Cephalexin",
            "Chloramphenicol",
            "Chlorothiazide",
            "Chlorpropamide",
            "Cholic Acid",
            "Cidofovir",
            "Cilastatin",
            "Cimetidine",
            "Cinoxacin",
            "Cloxacillin",
            "Codeine",
            "Conjugated estrogens",
            "Cyclosporine",
            "Cyclothiazide",
            "Dabrafenib",
            "Diclofenac",
            "Diflunisal",
            "Dinoprostone",
            "Dolutegravir",
            "Doxycycline",
            "Dronedarone",
            "Ellagic acid",
            "Enalapril",
            "Enasidenib",
            "Esomeprazole",
            "Etacrynic acid",
            "Ethoxzolamide",
            "Etodolac",
            "Famotidine",
            "Favipiravir",
            "Fluorescein",
            "Flurbiprofen",
            "Foscarnet",
            "Furosemide",
            "Ganciclovir",
            "Gemfibrozil",
            "Gentamicin",
            "Glutaric Acid",
            "Glyburide",
            "Guanidine",
            "Hydrochlorothiazide",
            "Ibuprofen",
            "Indomethacin",
            "Istradefylline",
            "Ivosidenib",
            "Ketoprofen",
            "Lansoprazole",
            "Lenvatinib",
            "Letermovir",
            "Leucovorin",
            "Liothyronine",
            "Liotrix",
            "Losartan",
            "Meclofenamic acid",
            "Melatonin",
            "Mercaptopurine",
            "Methazolamide",
            "Methotrexate",
            "Methyltestosterone",
            "Minocycline",
            "Nafcillin",
            "Nalidixic acid",
            "Naproxen",
            "Nateglinide",
            "Norfloxacin",
            "Novobiocin",
            "Ofloxacin",
            "Ouabain",
            "Oxyphenbutazone",
            "Oxytetracycline",
            "Pantoprazole",
            "Phenacetin",
            "Phenylbutazone",
            "Piperacillin",
            "Piroxicam",
            "Pradigastat",
            "Pralsetinib",
            "Pravastatin",
            "Probenecid",
            "Quinidine",
            "Ranitidine",
            "Riboflavin",
            "Rifampicin",
            "Rosuvastatin",
            "Rucaparib",
            "Salicylic acid",
            "Silibinin",
            "Streptomycin",
            "Sulindac",
            "Tafamidis",
            "Taurocholic acid",
            "Tazobactam",
            "Tenoxicam",
            "Teriflunomide",
            "Testosterone",
            "Testosterone cypionate",
            "Testosterone enanthate",
            "Testosterone undecanoate",
            "Tetracycline",
            "Tolbutamide",
            "Tolmetin",
            "Topiroxostat",
            "trans-2-hydroxycinnamic acid",
            "Trifluridine",
            "Valproic acid",
            "Zidovudine"
          ],
          "Name": "Citrulline",
          "structure": "https://www.drugbank.ca/structures/DB00155/image.svg",
          "kind": "Drug",
          "Degree": 13,
          "Closeness Centrality": 0.1509857534910001,
          "Betweenness Centrality": 0.0155336022653216,
          "Eigenvector Centrality": 7.186499206096394e-05,
          "Clustering Coefficient": 0,
          "VoteRank Score": 242,
          "fill_color": "#FC5F67",
          "line_color": "#FB3640",
          "id": "Citrulline",
          "value": "Citrulline",
          "name": "Citrulline"
        }
      },
      {
        "data": {
          "Gene": "ASS1",
          "ID": "P00966",
          "PDBID": "2NZ2",
          "Organism": "Humans",
          "Protein Class": "Not Available",
          "Protein Family": "Not Available",
          "Cellular Location": "Not Available",
          "STRING Interaction Partners": [
            "OTC",
            "ASL",
            "CPS1",
            "ASNS",
            "NAGS",
            "CAD",
            "ADSS",
            "NMRAL1",
            "ADSSL1",
            "NOS3"
          ],
          "Diseases": [
            "Intellectual Disability",
            "Adverse reaction to drug",
            "Malignant Neoplasms",
            "Primary malignant neoplasm",
            "Urea Cycle Disorders, Inborn",
            "Liver neoplasms",
            "Metabolic Diseases",
            "Inborn Errors of Metabolism",
            "Encephalopathies",
            "Bacterial Infections",
            "Colorectal Neoplasms",
            "Herpes Simplex Infections",
            "Liver diseases",
            "Lymphoma",
            "Phenylketonurias",
            "B-Cell Lymphomas"
          ],
          "Drugs": [
            "Arginine",
            "Aspartic acid",
            "Citrulline",
            "ATP"
          ],
          "drugbank_url": "https://www.drugbank.ca/polypeptides/P00966",
          "Name": "Argininosuccinate synthase",
          "structure": "https://cdn.rcsb.org/images/structures/nz/2nz2/2nz2_assembly-1.jpeg",
          "kind": "Target",
          "Degree": 2,
          "Closeness Centrality": 0.12803177342550676,
          "Betweenness Centrality": 0.00024761211973609764,
          "Eigenvector Centrality": 8.136690520890111e-06,
          "Clustering Coefficient": 0,
          "VoteRank Score": 0,
          "fill_color": "#12EAEA",
          "line_color": "#0EBEBE",
          "id": "Argininosuccinate synthase",
          "value": "Argininosuccinate synthase",
          "name": "Argininosuccinate synthase"
        }
      },
      {
        "data": {
          "Gene": "DDAH2",
          "ID": "O95865",
          "PDBID": "Not Available",
          "Organism": "Humans",
          "Protein Class": "Not Available",
          "Protein Family": "Not Available",
          "Cellular Location": "Cytoplasm",
          "STRING Interaction Partners": [],
          "Diseases": [
            "Cardiovascular Diseases",
            "Diabetes Mellitus",
            "Kidney Diseases",
            "Cerebrovascular accident"
          ],
          "Drugs": [
            "Citrulline"
          ],
          "drugbank_url": "https://www.drugbank.ca/polypeptides/O95865",
          "Name": "N(G),N(G)-dimethylarginine dimethylaminohydrolase 2",
          "structure": "https://cdn.rcsb.org/images/structures/ot/not available/not available_model-1.jpeg",
          "kind": "Target",
          "Degree": 1,
          "Closeness Centrality": 0.12780433467053187,
          "Betweenness Centrality": 0.0,
          "Eigenvector Centrality": 4.097838599551061e-06,
          "Clustering Coefficient": 0,
          "VoteRank Score": 0,
          "fill_color": "#12EAEA",
          "line_color": "#0EBEBE",
          "id": "N(G),N(G)-dimethylarginine dimethylaminohydrolase 2",
          "value": "N(G),N(G)-dimethylarginine dimethylaminohydrolase 2",
          "name": "N(G),N(G)-dimethylarginine dimethylaminohydrolase 2"
        }
      },
      {
        "data": {
          "Gene": "ASS",
          "ID": "Q5T6L4",
          "PDBID": "2NZ2",
          "Organism": "Humans",
          "Protein Class": "Not Available",
          "Protein Family": "Not Available",
          "Cellular Location": "Not Available",
          "STRING Interaction Partners": [
            "OTC",
            "ASL",
            "CPS1",
            "ASNS",
            "NAGS",
            "CAD",
            "ADSS",
            "NMRAL1",
            "ADSSL1",
            "NOS3"
          ],
          "Diseases": [],
          "Drugs": [
            "Citrulline",
            "Aspartic acid"
          ],
          "drugbank_url": "https://www.drugbank.ca/polypeptides/Q5T6L4",
          "Name": "Argininosuccinate synthetase, isoform CRA_a",
          "structure": "https://cdn.rcsb.org/images/structures/nz/2nz2/2nz2_assembly-1.jpeg",
          "kind": "Target",
          "Degree": 1,
          "Closeness Centrality": 0.12780433467053187,
          "Betweenness Centrality": 0.0,
          "Eigenvector Centrality": 4.097838599551061e-06,
          "Clustering Coefficient": 0,
          "VoteRank Score": 0,
          "fill_color": "#12EAEA",
          "line_color": "#0EBEBE",
          "id": "Argininosuccinate synthetase, isoform CRA_a",
          "value": "Argininosuccinate synthetase, isoform CRA_a",
          "name": "Argininosuccinate synthetase, isoform CRA_a"
        }
      },
      {
        "data": {
          "Gene": "DDAH1",
          "ID": "O94760",
          "PDBID": "6SZQ",
          "Organism": "Humans",
          "Protein Class": "Enzyme",
          "Protein Family": "Hydrolase",
          "Cellular Location": "Not Available",
          "STRING Interaction Partners": [],
          "Diseases": [
            "Liver diseases",
            "Hypertensive disease",
            "Diabetes Mellitus",
            "Malignant Neoplasms",
            "Cardiovascular Diseases",
            "Kidney Diseases",
            "Primary malignant neoplasm",
            "Chronic Kidney Diseases",
            "Cerebrovascular accident"
          ],
          "Drugs": [
            "Citrulline",
            "Pantoprazole",
            "Esomeprazole",
            "Dexlansoprazole"
          ],
          "drugbank_url": "https://www.drugbank.ca/polypeptides/O94760",
          "Name": "N(G),N(G)-dimethylarginine dimethylaminohydrolase 1",
          "structure": "https://cdn.rcsb.org/images/structures/sz/6szq/6szq_assembly-1.jpeg",
          "kind": "Target",
          "Degree": 2,
          "Closeness Centrality": 0.12839081727705057,
          "Betweenness Centrality": 0.000695074060451103,
          "Eigenvector Centrality": 4.124494179304798e-06,
          "Clustering Coefficient": 0,
          "VoteRank Score": 18,
          "fill_color": "#12EAEA",
          "line_color": "#0EBEBE",
          "id": "N(G),N(G)-dimethylarginine dimethylaminohydrolase 1",
          "value": "N(G),N(G)-dimethylarginine dimethylaminohydrolase 1",
          "name": "N(G),N(G)-dimethylarginine dimethylaminohydrolase 1"
        }
      },
      {
        "data": {
          "Gene": "OTC",
          "ID": "P00480",
          "PDBID": "1OTH",
          "Organism": "Humans",
          "Protein Class": "Enzyme",
          "Protein Family": "Transferase",
          "Cellular Location": "Mitochondrion matrix",
          "STRING Interaction Partners": [
            "ASS1",
            "CPS1",
            "NAGS",
            "ASL",
            "ARG2",
            "ARG1",
            "OAT",
            "TIMM50"
          ],
          "Diseases": [
            "Brain Diseases",
            "Cognition Disorders",
            "Alcoholic Liver Diseases",
            "Urea Cycle Disorders, Inborn",
            "Neoplasms",
            "Inborn Errors of Metabolism",
            "Brain Neoplasms",
            "Malignant Neoplasms",
            "Congenital chromosomal disease",
            "Chronic granulomatous disease",
            "Hepatitis",
            "Hypertensive disease",
            "Liver diseases",
            "Metabolic Diseases",
            "Periodontal Diseases",
            "Phenylketonurias",
            "Signs and Symptoms, Respiratory",
            "Mitochondrial Diseases",
            "Primary malignant neoplasm"
          ],
          "Drugs": [
            "Ornithine",
            "Citrulline",
            "N-(Phosphonoacetyl)-L-Ornithine",
            "Norvaline"
          ],
          "drugbank_url": "https://www.drugbank.ca/polypeptides/P00480",
          "Name": "Ornithine carbamoyltransferase, mitochondrial",
          "structure": "https://cdn.rcsb.org/images/structures/ot/1oth/1oth_assembly-1.jpeg",
          "kind": "Target",
          "Degree": 1,
          "Closeness Centrality": 0.12780433467053187,
          "Betweenness Centrality": 0.0,
          "Eigenvector Centrality": 4.097838599551061e-06,
          "Clustering Coefficient": 0,
          "VoteRank Score": 0,
          "fill_color": "#12EAEA",
          "line_color": "#0EBEBE",
          "id": "Ornithine carbamoyltransferase, mitochondrial",
          "value": "Ornithine carbamoyltransferase, mitochondrial",
          "name": "Ornithine carbamoyltransferase, mitochondrial"
        }
      },
      {
        "data": {
          "Gene": "NOS1",
          "ID": "P29475",
          "PDBID": "4D1N",
          "Organism": "Humans",
          "Protein Class": "Enzyme",
          "Protein Family": "Not Available",
          "Cellular Location": "Cell membrane",
          "STRING Interaction Partners": [
            "DLG4",
            "CALM1",
            "ATP2B4",
            "ARG2",
            "ARG1",
            "NOS1AP",
            "GRIN2A"
          ],
          "Diseases": [
            "Mental disorders",
            "nervous system disorder",
            "Behavior Disorders",
            "Cerebellar Diseases",
            "Urination Disorders",
            "Amphetamine-Related Disorders",
            "Fetal Alcohol Spectrum Disorders",
            "Hypertensive disease",
            "Cerebrovascular accident",
            "Cardiomyopathies",
            "Nephrotic Syndrome",
            "Cardiomyopathies, Primary",
            "Myocardial Diseases, Secondary",
            "Parkinsonian Disorders",
            "Malignant Neoplasms",
            "Colorectal Neoplasms",
            "Primary malignant neoplasm",
            "Lymphoma",
            "Adenocarcinoma",
            "Cardiovascular Diseases",
            "Anxiety Disorders",
            "Autoimmune Diseases",
            "Bacterial Infections",
            "Myopathy",
            "Vascular Diseases",
            "Pervasive Development Disorder",
            "Chronic Kidney Diseases",
            "Secondary Neoplasm",
            "Peripheral Nervous System Diseases",
            "Behavioral Symptoms",
            "Brain Neoplasms",
            "Carcinoma",
            "Cardiomyopathy, Dilated",
            "Cerebrovascular Disorders",
            "Cognition Disorders",
            "Colonic Neoplasms",
            "Diabetes Mellitus",
            "Esophageal motility disorders",
            "Hypersensitivity",
            "Disruptive, Impulse Control, and Conduct Disorders",
            "Inflammatory Bowel Diseases",
            "Kidney Diseases",
            "Laryngeal Diseases",
            "Liver diseases",
            "Neural Tube Defects",
            "Neuromuscular Diseases",
            "orbit (eye disorders)",
            "Peripheral Neuropathy",
            "B-Cell Lymphomas",
            "Benign Neoplasm",
            "Caffeine related disorders",
            "Neurodegenerative Disorders",
            "Atopic disorders",
            "Tauopathies",
            "Sarcoma",
            "Perivascular Epithelioid Cell Neoplasms",
            "Eosinophilic disorder",
            "Mammary Neoplasms",
            "MYELODYSPLASTIC SYNDROME",
            "Malignant neoplasm of soft tissue"
          ],
          "Drugs": [
            "Citrulline",
            "L-N(omega)-Nitroarginine-2,4-L-diaminobutyric amide",
            "3-Bromo-7-Nitroindazole",
            "N-{(4S)-4-Amino-5-[(2-aminoethyl)amino]pentyl}-N'-nitroguanidine",
            "L-N(omega)-nitroarginine-(4R)-amino-L-proline amide",
            "1-hydroxy-2-isopropylguanidine",
            "N-omega-propyl-L-arginine",
            "2-butyl-1-hydroxyguanidine",
            "N(5)-[(hydroxyamino)(imino)methyl]-L-ornithine",
            "Flavin adenine dinucleotide",
            "Flavin mononucleotide",
            "Nicotinamide adenine dinucleotide phosphate",
            "[(1S)-4-(1-Aminobutylideneamino)-1-carboxybutyl]azanium",
            "5-N-Allyl-arginine",
            "Nitroarginine",
            "Formic acid",
            "NXN-188",
            "N-[3-(aminomethyl)benzyl]acetamidine",
            "N-(4-{2-[(3-chlorobenzyl)amino]ethyl}phenyl)thiophene-2-carboximidamide",
            "N-{(3S,4S)-4-[(6-AMINO-4-METHYLPYRIDIN-2-YL)METHYL]PYRROLIDIN-3-YL}-N'-(4-CHLOROBENZYL)ETHANE-1,2-DIAMINE",
            "N-{(3R,4S)-4-[(6-amino-4-methylpyridin-2-yl)methyl]pyrrolidin-3-yl}-N'-(3-chlorobenzyl)ethane-1,2-diamine",
            "S-Ethyl-N-Phenyl-Isothiourea",
            "S-Ethyl-N-[4-(Trifluoromethyl)Phenyl]Isothiourea",
            "Doxorubicin",
            "Methylene blue",
            "Ketamine",
            "Donepezil"
          ],
          "drugbank_url": "https://www.drugbank.ca/polypeptides/P29475",
          "Name": "Nitric oxide synthase, brain",
          "structure": "https://cdn.rcsb.org/images/structures/d1/4d1n/4d1n_assembly-1.jpeg",
          "kind": "Target",
          "Degree": 3,
          "Closeness Centrality": 0.14313286365474798,
          "Betweenness Centrality": 0.006917586043036607,
          "Eigenvector Centrality": 5.457677930756195e-06,
          "Clustering Coefficient": 0,
          "VoteRank Score": 0,
          "fill_color": "#12EAEA",
          "line_color": "#0EBEBE",
          "id": "Nitric oxide synthase, brain",
          "value": "Nitric oxide synthase, brain",
          "name": "Nitric oxide synthase, brain"
        }
      },
      {
        "data": {
          "Gene": "NOS2",
          "ID": "P35228",
          "PDBID": "3HR4",
          "Organism": "Humans",
          "Protein Class": "Enzyme",
          "Protein Family": "Not Available",
          "Cellular Location": "Not Available",
          "STRING Interaction Partners": [
            "CALM1",
            "TNF",
            "ARG2",
            "ARG1",
            "SRC",
            "CALM3",
            "CALM2",
            "CAT",
            "JUN",
            "STAT3"
          ],
          "Diseases": [
            "Hypertensive disease",
            "Cerebrovascular accident",
            "Mammary Neoplasms",
            "Liver diseases",
            "Kidney Diseases",
            "Colonic Neoplasms",
            "Retinal Diseases",
            "Bronchial Diseases",
            "Esophageal Neoplasms",
            "Intestinal Diseases",
            "Lung Neoplasms",
            "Mycoplasma Infections",
            "Urinary tract infection",
            "Cardiovascular Abnormalities",
            "Mitochondrial Diseases",
            "Lung diseases",
            "Lung Diseases, Fungal",
            "Inflammatory disease of mucous membrane",
            "Thrombotic Microangiopathies",
            "Adenocarcinoma",
            "Lymphoma",
            "Diabetes Mellitus",
            "Virus Diseases",
            "Hepatitis",
            "Stomach Neoplasms",
            "Cardiovascular Diseases",
            "Colorectal Neoplasms",
            "Vascular Diseases",
            "Migraine Disorders",
            "Autoimmune Diseases",
            "Bacterial Infections",
            "Brain Neoplasms",
            "Secondary Neoplasm",
            "Carcinoma",
            "Chlamydia Infections",
            "Neural Tube Defects",
            "Parasitic Diseases",
            "Respiratory Syncytial Virus Infections",
            "B-Cell Lymphomas",
            "Acute infectious disease",
            "Pervasive Development Disorder",
            "Cardiomyopathies",
            "Sarcoma",
            "Eosinophilic disorder",
            "Infection",
            "Malignant neoplasm of soft tissue",
            "Congenital Abnormality",
            "Anxiety Disorders",
            "Brain Diseases",
            "Cardiomyopathy, Dilated",
            "Cerebrovascular Disorders",
            "Cognition Disorders",
            "Esophageal motility disorders",
            "Head and Neck Neoplasms",
            "Heart Diseases",
            "Herpes Simplex Infections",
            "Laryngeal Diseases",
            "Myopathy",
            "Mycobacterium Infections",
            "nervous system disorder",
            "Odontogenic Tumors",
            "Opportunistic Infections",
            "orbit (eye disorders)",
            "Periodontal Diseases",
            "Prostatic Diseases",
            "Prostatic Neoplasms",
            "Skin lesion",
            "Skin Neoplasms",
            "Stomach Diseases",
            "Congenital defects",
            "Caffeine related disorders",
            "Gastrointestinal Stromal Tumors",
            "Parasitic infection",
            "Atopic disorders",
            "Chronic inflammatory disorder",
            "Perivascular Epithelioid Cell Neoplasms",
            "Chronic Kidney Diseases",
            "MYELODYSPLASTIC SYNDROME",
            "Peripheral Nervous System Diseases"
          ],
          "Drugs": [
            "Arginine",
            "Citrulline",
            "Dexamethasone",
            "4R-Fluoro-N6-ethanimidoyl-L-lysine",
            "3-Bromo-7-Nitroindazole",
            "7-Nitroindazole",
            "S-Ethylisothiourea",
            "Pimagedine",
            "N-omega-propyl-L-arginine",
            "6-Nitroindazole",
            "N(5)-[(hydroxyamino)(imino)methyl]-L-ornithine",
            "Imidazole",
            "Thiocitrulline",
            "L-erythro-7,8-dihydrobiopterin",
            "5-Nitroindazole",
            "N,N-dimethylarginine",
            "Fenoxaprop-ethyl",
            "KD7040",
            "N-[3-(aminomethyl)benzyl]acetamidine",
            "5-(4'-AMINO-1'-ETHYL-5',8'-DIFLUORO-1'H-SPIRO[PIPERIDINE-4,2'-QUINAZOLINE]-1-YLCARBONYL)PICOLINONITRILE",
            "N-[2-(1,3-BENZODIOXOL-5-YL)ETHYL]-1-[2-(1H-IMIDAZOL-1-YL)-6-METHYLPYRIMIDIN-4-YL]-D-PROLINAMIDE",
            "4-({4-[(4-methoxypyridin-2-yl)amino]piperidin-1-yl}carbonyl)benzonitrile",
            "(2S)-2-methyl-2,3-dihydrothieno[2,3-f][1,4]oxazepin-5-amine",
            "(3R)-3-[(1,2,3,4-tetrahydroisoquinolin-7-yloxy)methyl]-2,3-dihydrothieno[2,3-f][1,4]oxazepin-5-amine",
            "4-(1,3-BENZODIOXOL-5-YLOXY)-2-[4-(1H-IMIDAZOL-1-YL)PHENOXY]PYRIMIDINE",
            "(3S)-1-(1,3-BENZODIOXOL-5-YLMETHYL)-3-[4-(1H-IMIDAZOL-1-YL)PHENOXY]PIPERIDINE",
            "4-(1,3-BENZODIOXOL-5-YLOXY)-2-[4-(1H-IMIDAZOL-1-YL)PHENOXY]-6-METHYLPYRIMIDINE",
            "ETHYL 4-[(4-CHLOROPYRIDIN-2-YL)AMINO]PIPERIDINE-1-CARBOXYLATE",
            "N-[2-(4-AMINO-5,8-DIFLUORO-1,2-DIHYDROQUINAZOLIN-2-YL)ETHYL]-3-FURAMIDE",
            "N-(4-{2-[(3-chlorobenzyl)amino]ethyl}phenyl)thiophene-2-carboximidamide",
            "ETHYL 4-[(4-METHYLPYRIDIN-2-YL)AMINO]PIPERIDINE-1-CARBOXYLATE",
            "N-[2-(6-AMINO-4-METHYLPYRIDIN-2-YL)ETHYL]-4-CYANOBENZAMIDE",
            "1-(6-CYANO-3-PYRIDYLCARBONYL)-5',8'-DIFLUOROSPIRO[PIPERIDINE-4,2'(1'H)-QUINAZOLINE]-4'-AMINE",
            "Thiocoumarin",
            "4-(1H-IMIDAZOL-1-YL)PHENOL",
            "1-[4-(AMINOMETHYL)BENZOYL]-5'-FLUORO-1'H-SPIRO[PIPERIDINE-4,2'-QUINAZOLIN]-4'-AMINE",
            "Miconazole",
            "Triflusal",
            "Doxorubicin",
            "Levamlodipine",
            "Dipyrithione",
            "Minocycline",
            "Dexamethasone acetate"
          ],
          "drugbank_url": "https://www.drugbank.ca/polypeptides/P35228",
          "Name": "Nitric oxide synthase, inducible",
          "structure": "https://cdn.rcsb.org/images/structures/hr/3hr4/3hr4_assembly-1.jpeg",
          "kind": "Target",
          "Degree": 4,
          "Closeness Centrality": 0.17345031195771682,
          "Betweenness Centrality": 0.02211387115678579,
          "Eigenvector Centrality": 0.0012019013240781849,
          "Clustering Coefficient": 0,
          "VoteRank Score": 0,
          "fill_color": "#12EAEA",
          "line_color": "#0EBEBE",
          "id": "Nitric oxide synthase, inducible",
          "value": "Nitric oxide synthase, inducible",
          "name": "Nitric oxide synthase, inducible"
        }
      },
      {
        "data": {
          "Gene": "NOS3",
          "ID": "P29474",
          "PDBID": "2N8J",
          "Organism": "Humans",
          "Protein Class": "Enzyme",
          "Protein Family": "Not Available",
          "Cellular Location": "Cell membrane",
          "STRING Interaction Partners": [
            "AKT1",
            "CAV1",
            "VEGFA",
            "HSP90AA1",
            "ESR1",
            "CALM1",
            "NOSTRIN",
            "ARG2",
            "KNG1",
            "KDR"
          ],
          "Diseases": [
            "Mammary Neoplasms",
            "Prostatic Neoplasms",
            "Adenocarcinoma",
            "Esophageal Neoplasms",
            "Stomach Neoplasms",
            "Vestibular Diseases",
            "Benign Neoplasm",
            "Lung diseases",
            "Cardiomyopathies",
            "Polycystic Kidney Diseases",
            "Cardiomyopathies, Primary",
            "Myocardial Diseases, Secondary",
            "Intracranial Hemorrhage",
            "Thrombotic Microangiopathies",
            "Cerebrovascular Disorders",
            "Dyslipidemias",
            "B-Cell Lymphomas",
            "Heart Diseases",
            "Liver diseases",
            "Complications of Diabetes Mellitus",
            "Neurodegenerative Disorders",
            "Peripheral Arterial Diseases",
            "Congenital Abnormality",
            "Autoimmune Diseases",
            "Carotid Artery Diseases",
            "Colorectal Neoplasms",
            "Metabolic Diseases",
            "Periodontal Diseases",
            "Uterine Fibroids",
            "Peripheral Vascular Diseases",
            "Disease of capillaries",
            "Caffeine related disorders",
            "Renal vascular disorder",
            "Arteriopathic disease",
            "Secondary Neoplasm",
            "Adenovirus Infections",
            "Carcinoma",
            "Cardiomyopathy, Dilated",
            "Connective Tissue Diseases",
            "Cytomegalovirus Infections",
            "Enterovirus Infections",
            "Atrial Septal Defects",
            "Heart valve disease",
            "Liver neoplasms",
            "Nephrotic Syndrome",
            "Neural Tube Defects",
            "Penile Diseases",
            "Skin lesion",
            "Polyendocrinopathies, Autoimmune",
            "Malignant neoplasm of mouth",
            "Congenital defects",
            "Hantavirus Infections",
            "Neuropathy",
            "Osteoporotic Fractures",
            "Mood Disorders",
            "Sexual Dysfunction",
            "Cardiac defects",
            "Arteriovenous Malformations, Cerebral",
            "Invasive Fungal Infections",
            "Inflammatory disorder"
          ],
          "Drugs": [
            "Citrulline",
            "Sapropterin",
            "L-N(omega)-Nitroarginine-2,4-L-diaminobutyric amide",
            "Canavanine",
            "3-Bromo-7-Nitroindazole",
            "N-{(4S)-4-Amino-5-[(2-aminoethyl)amino]pentyl}-N'-nitroguanidine",
            "1,2,4-Triazole-Carboxamidine",
            "L-N(omega)-nitroarginine-(4R)-amino-L-proline amide",
            "7-Nitroindazole",
            "S-Ethylisothiourea",
            "2-Aminothiazoline",
            "Se-Ethyl-Isoselenourea",
            "N1,N14-Bis((S-Methyl)Isothioureido)Tetradecane",
            "Cacodylic acid",
            "6-Nitroindazole",
            "N(5)-[(hydroxyamino)(imino)methyl]-L-ornithine",
            "N(G)-Iminoethylornithine",
            "5,6-Cyclic-Tetrahydropteridine",
            "6S-5,6,7,8-Tetrahydrobiopterin",
            "S-(Dimethylarsenic)Cysteine",
            "L-homoarginine",
            "S-Isopropyl-Isothiourea",
            "Nitroarginine",
            "5-Nitroindazole",
            "Arginine",
            "N,N-dimethylarginine",
            "N-[3-(aminomethyl)benzyl]acetamidine",
            "(3S,5E)-3-propyl-3,4-dihydrothieno[2,3-f][1,4]oxazepin-5(2H)-imine",
            "S,S'-(1,3-Phenylene-Bis(1,2-Ethanediyl))Bis-Isothiourea",
            "S,S'-(1,4-Phenylene-Bis(1,2-Ethanediyl))Bis-Isothiourea",
            "7-Nitroindazole-2-Carboxamidine",
            "5-{4-[(3,5-DIFLUOROBENZYL)AMINO]PHENYL}-6-ETHYLPYRIMIDINE-2,4-DIAMINE",
            "2,4-Diamino-6-Phenyl-5,6,7,8,-Tetrahydropteridine",
            "ETHYL 4-[(4-METHYLPYRIDIN-2-YL)AMINO]PIPERIDINE-1-CARBOXYLATE",
            "N-{(3S,4S)-4-[(6-AMINO-4-METHYLPYRIDIN-2-YL)METHYL]PYRROLIDIN-3-YL}-N'-(4-CHLOROBENZYL)ETHANE-1,2-DIAMINE",
            "N-{(3R,4S)-4-[(6-amino-4-methylpyridin-2-yl)methyl]pyrrolidin-3-yl}-N'-(3-chlorobenzyl)ethane-1,2-diamine",
            "N-(Chlorophenyl)-N'-hydroxyguanidine",
            "S-Ethyl-N-Phenyl-Isothiourea",
            "Miconazole",
            "Doxorubicin",
            "Levamlodipine",
            "Pentaerythritol tetranitrate"
          ],
          "drugbank_url": "https://www.drugbank.ca/polypeptides/P29474",
          "Name": "Nitric oxide synthase, endothelial",
          "structure": "https://cdn.rcsb.org/images/structures/n8/2n8j/2n8j_assembly-1.jpeg",
          "kind": "Target",
          "Degree": 2,
          "Closeness Centrality": 0.12803177342550676,
          "Betweenness Centrality": 0.00024761211973609764,
          "Eigenvector Centrality": 8.136690520890111e-06,
          "Clustering Coefficient": 0,
          "VoteRank Score": 0,
          "fill_color": "#12EAEA",
          "line_color": "#0EBEBE",
          "id": "Nitric oxide synthase, endothelial",
          "value": "Nitric oxide synthase, endothelial",
          "name": "Nitric oxide synthase, endothelial"
        }
      },
      {
        "data": {
          "Gene": "PADI6",
          "ID": "Q6TGC4",
          "PDBID": "4DAT",
          "Organism": "Humans",
          "Protein Class": "Enzyme",
          "Protein Family": "Hydrolase",
          "Cellular Location": "Cytoplasm",
          "STRING Interaction Partners": [],
          "Diseases": [],
          "Drugs": [
            "Citrulline"
          ],
          "drugbank_url": "https://www.drugbank.ca/polypeptides/Q6TGC4",
          "Name": "Protein-arginine deiminase type-6",
          "structure": "https://cdn.rcsb.org/images/structures/da/4dat/4dat_assembly-1.jpeg",
          "kind": "Target",
          "Degree": 1,
          "Closeness Centrality": 0.12780433467053187,
          "Betweenness Centrality": 0.0,
          "Eigenvector Centrality": 4.097838599551061e-06,
          "Clustering Coefficient": 0,
          "VoteRank Score": 0,
          "fill_color": "#12EAEA",
          "line_color": "#0EBEBE",
          "id": "Protein-arginine deiminase type-6",
          "value": "Protein-arginine deiminase type-6",
          "name": "Protein-arginine deiminase type-6"
        }
      },
      {
        "data": {
          "Gene": "PADI1",
          "ID": "Q9ULC6",
          "PDBID": "5HP5",
          "Organism": "Humans",
          "Protein Class": "Enzyme",
          "Protein Family": "Hydrolase",
          "Cellular Location": "Cytoplasm",
          "STRING Interaction Partners": [],
          "Diseases": [
            "Neoplasms",
            "Malignant Neoplasms",
            "Primary malignant neoplasm",
            "Anxiety Disorders",
            "Bacterial Infections",
            "Diabetes Mellitus",
            "Hypertensive disease",
            "Parasitic Diseases",
            "Peripheral Vascular Diseases",
            "Neurodegenerative Disorders",
            "Peripheral Arterial Diseases"
          ],
          "Drugs": [
            "Citrulline"
          ],
          "drugbank_url": "https://www.drugbank.ca/polypeptides/Q9ULC6",
          "Name": "Protein-arginine deiminase type-1",
          "structure": "https://cdn.rcsb.org/images/structures/hp/5hp5/5hp5_assembly-1.jpeg",
          "kind": "Target",
          "Degree": 1,
          "Closeness Centrality": 0.12780433467053187,
          "Betweenness Centrality": 0.0,
          "Eigenvector Centrality": 4.097838599551061e-06,
          "Clustering Coefficient": 0,
          "VoteRank Score": 0,
          "fill_color": "#12EAEA",
          "line_color": "#0EBEBE",
          "id": "Protein-arginine deiminase type-1",
          "value": "Protein-arginine deiminase type-1",
          "name": "Protein-arginine deiminase type-1"
        }
      },
      {
        "data": {
          "Gene": "PADI3",
          "ID": "Q9ULW8",
          "PDBID": "6CE1",
          "Organism": "Humans",
          "Protein Class": "Enzyme",
          "Protein Family": "Hydrolase",
          "Cellular Location": "Cytoplasm",
          "STRING Interaction Partners": [],
          "Diseases": [
            "Lung Diseases, Interstitial",
            "Lung diseases"
          ],
          "Drugs": [
            "Citrulline"
          ],
          "drugbank_url": "https://www.drugbank.ca/polypeptides/Q9ULW8",
          "Name": "Protein-arginine deiminase type-3",
          "structure": "https://cdn.rcsb.org/images/structures/ce/6ce1/6ce1_assembly-1.jpeg",
          "kind": "Target",
          "Degree": 1,
          "Closeness Centrality": 0.12780433467053187,
          "Betweenness Centrality": 0.0,
          "Eigenvector Centrality": 4.097838599551061e-06,
          "Clustering Coefficient": 0,
          "VoteRank Score": 0,
          "fill_color": "#12EAEA",
          "line_color": "#0EBEBE",
          "id": "Protein-arginine deiminase type-3",
          "value": "Protein-arginine deiminase type-3",
          "name": "Protein-arginine deiminase type-3"
        }
      },
      {
        "data": {
          "Gene": "PADI2",
          "ID": "Q9Y2J8",
          "PDBID": "4N2L",
          "Organism": "Humans",
          "Protein Class": "Enzyme",
          "Protein Family": "Hydrolase",
          "Cellular Location": "Cytoplasm",
          "STRING Interaction Partners": [
            "PRTN3"
          ],
          "Diseases": [
            "Neoplasms",
            "Malignant Neoplasms",
            "Primary malignant neoplasm",
            "Autoimmune Diseases",
            "Arthropathy",
            "Lung diseases",
            "Periodontal Diseases",
            "Skin lesion",
            "Skin Neoplasms",
            "Lung Diseases, Interstitial",
            "Neurodegenerative Disorders",
            "Mammary Neoplasms",
            "Peripheral Arterial Diseases",
            "Secondary Neoplasm"
          ],
          "Drugs": [
            "Citrulline"
          ],
          "drugbank_url": "https://www.drugbank.ca/polypeptides/Q9Y2J8",
          "Name": "Protein-arginine deiminase type-2",
          "structure": "https://cdn.rcsb.org/images/structures/n2/4n2l/4n2l_assembly-1.jpeg",
          "kind": "Target",
          "Degree": 1,
          "Closeness Centrality": 0.12780433467053187,
          "Betweenness Centrality": 0.0,
          "Eigenvector Centrality": 4.097838599551061e-06,
          "Clustering Coefficient": 0,
          "VoteRank Score": 0,
          "fill_color": "#12EAEA",
          "line_color": "#0EBEBE",
          "id": "Protein-arginine deiminase type-2",
          "value": "Protein-arginine deiminase type-2",
          "name": "Protein-arginine deiminase type-2"
        }
      },
      {
        "data": {
          "Gene": "PADI4",
          "ID": "Q9UM07",
          "PDBID": "3APM",
          "Organism": "Humans",
          "Protein Class": "Enzyme",
          "Protein Family": "Not Available",
          "Cellular Location": "Cytoplasm",
          "STRING Interaction Partners": [],
          "Diseases": [
            "Carcinoma",
            "Peripheral Arterial Diseases",
            "Neoplasms",
            "Peripheral Vascular Diseases",
            "Diabetes Mellitus",
            "Cardiovascular Diseases",
            "Hypertensive disease",
            "Cerebrovascular accident",
            "Lung Diseases, Interstitial",
            "Adenocarcinoma",
            "Lung diseases",
            "Neurodegenerative Disorders",
            "Secondary Neoplasm",
            "Airway Obstruction",
            "Esophageal Neoplasms",
            "Inflammatory Bowel Diseases",
            "Periodontal Diseases",
            "Virus Diseases",
            "Infection of digestive system",
            "Arteriopathic disease",
            "Infectious Lung Disorder"
          ],
          "Drugs": [
            "Citrulline",
            "N-[(1S)-1-(aminocarbonyl)-4-(ethanimidoylamino)butyl]benzamide",
            "Azithromycin",
            "Tetracycline",
            "Streptomycin"
          ],
          "drugbank_url": "https://www.drugbank.ca/polypeptides/Q9UM07",
          "Name": "Protein-arginine deiminase type-4",
          "structure": "https://cdn.rcsb.org/images/structures/ap/3apm/3apm_assembly-1.jpeg",
          "kind": "Target",
          "Degree": 2,
          "Closeness Centrality": 0.1278367764359007,
          "Betweenness Centrality": 0.0011423284619160908,
          "Eigenvector Centrality": 4.111203407435469e-06,
          "Clustering Coefficient": 0,
          "VoteRank Score": 92,
          "fill_color": "#12EAEA",
          "line_color": "#0EBEBE",
          "id": "Protein-arginine deiminase type-4",
          "value": "Protein-arginine deiminase type-4",
          "name": "Protein-arginine deiminase type-4"
        }
      },
      {
        "data": {
          "ID": "DB00203",
          "SMILES": "CCCC1=NN(C2=C1N=C(NC2=O)C3=C(C=CC(=C3)S(=O)(=O)N4CCN(CC4)C)OCC)C",
          "ATC Code Level 1": [
            "G"
          ],
          "ATC Code Level 2": [
            "G04",
            "G01"
          ],
          "ATC Code Level 3": [
            "G01A",
            "G04B"
          ],
          "ATC Code Level 4": [
            "G04BE",
            "G01AE"
          ],
          "ATC Identifier": [
            "G04BE03",
            "G01AE10"
          ],
          "Targets": [
            "cGMP-specific 3',5'-cyclic phosphodiesterase",
            "Retinal rod rhodopsin-sensitive cGMP 3',5'-cyclic phosphodiesterase subunit gamma",
            "Retinal cone rhodopsin-sensitive cGMP 3',5'-cyclic phosphodiesterase subunit gamma"
          ],
          "Enzymes": [
            "Cytochrome P450 3A4",
            "Cytochrome P450 3A5",
            "Cytochrome P450 3A7",
            "Cytochrome P450 2C9",
            "Cytochrome P450 2C19",
            "Cytochrome P450 2D6",
            "Cytochrome P450 2E1"
          ],
          "Carriers": [],
          "Transporters": [
            "Multidrug resistance-associated protein 4",
            "Multidrug resistance-associated protein 5",
            "Multidrug resistance-associated protein 7",
            "Solute carrier organic anion transporter family member 1B1",
            "Multidrug resistance protein 1"
          ],
          "Target Class": [
            "Enzyme",
            "Enzyme",
            "Enzyme"
          ],
          "Drug Interactions": [
            "(R)-warfarin",
            "(S)-Warfarin",
            "1-(2-Phenylethyl)-4-phenyl-4-acetoxypiperidine",
            "4-hydroxycoumarin",
            "4-Methoxyamphetamine",
            "5-methoxy-N,N-dimethyltryptamine",
            "Abafungin",
            "Abametapir",
            "Abatacept",
            "Abciximab",
            "Abemaciclib",
            "Abiraterone",
            "Acalabrutinib",
            "Acebutolol",
            "Acenocoumarol",
            "Acepromazine",
            "Acetaminophen",
            "Acetohexamide",
            "Acetyl sulfisoxazole",
            "Acetyldigoxin",
            "Acetylsalicylic acid",
            "Acipimox",
            "Adalimumab",
            "Afatinib",
            "Afelimomab",
            "Agomelatine",
            "Albaconazole",
            "Albendazole",
            "Aldesleukin",
            "Alendronic acid",
            "Alfentanil",
            "Alfuzosin",
            "Aliskiren",
            "Almotriptan",
            "Alogliptin",
            "Alosetron",
            "Alpelisib",
            "Alprazolam",
            "Alprenolol",
            "Alprostadil",
            "Alteplase",
            "Aluminium clofibrate",
            "Ambrisentan",
            "Amediplase",
            "Amifostine",
            "Amiloride",
            "Aminophenazone",
            "Aminophylline",
            "Amiodarone",
            "Amitriptyline",
            "Amlodipine",
            "Amodiaquine",
            "Amoxapine",
            "Amphetamine",
            "Amphotericin B",
            "Amprenavir",
            "Amyl Nitrite",
            "Anakinra",
            "Ancrod",
            "Angiotensin 1-7",
            "Aniline",
            "Anisodamine",
            "Anistreplase",
            "Antipyrine",
            "Antithrombin Alfa",
            "Antithrombin III human",
            "Apalutamide",
            "Apixaban",
            "Apomorphine",
            "Apraclonidine",
            "Apremilast",
            "Aprepitant",
            "Aprindine",
            "Arachidonic Acid",
            "Ardeparin",
            "Arformoterol",
            "Argatroban",
            "Aripiprazole",
            "Aripiprazole lauroxil",
            "Armodafinil",
            "Arotinolol",
            "Arsenic trioxide",
            "Artemether",
            "Artenimol",
            "Asenapine",
            "Astaxanthin",
            "Astemizole",
            "Asunaprevir",
            "Atazanavir",
            "Atenolol",
            "Atomoxetine",
            "Atorvastatin",
            "Atovaquone",
            "Atrasentan",
            "Avanafil",
            "Avapritinib",
            "Avasimibe",
            "Avatrombopag",
            "Axitinib",
            "Azelastine",
            "Azilsartan medoxomil",
            "Azimilide",
            "Baclofen",
            "Barbital",
            "Baricitinib",
            "Barnidipine",
            "Beclomethasone dipropionate",
            "Belantamab mafodotin",
            "Belinostat",
            "Bemiparin",
            "Benazepril",
            "Benazeprilat",
            "Bendamustine",
            "Bendroflumethiazide",
            "Benidipine",
            "Benzatropine",
            "Benzbromarone",
            "Benzyl alcohol",
            "Benzylpenicillin",
            "Bepridil",
            "Beraprost",
            "Berotralstat",
            "Betamethasone",
            "Betamethasone phosphate",
            "Betaxolol",
            "Bethanidine",
            "Betrixaban",
            "Bevantolol",
            "Bexarotene",
            "Bezafibrate",
            "Bicalutamide",
            "Bicifadine",
            "Bietaserpine",
            "Bifonazole",
            "Binimetinib",
            "Biperiden",
            "Biricodar",
            "Bisoprolol",
            "Bivalirudin",
            "Black cohosh",
            "Boceprevir",
            "Bopindolol",
            "Bortezomib",
            "Bosentan",
            "Bosutinib",
            "BQ-123",
            "Brefeldin A",
            "Brentuximab vedotin",
            "Bretylium",
            "Brexpiprazole",
            "Brimonidine",
            "Brinase",
            "Brivaracetam",
            "Bromocriptine",
            "Bucindolol",
            "Budesonide",
            "Bufuralol",
            "Bumetanide",
            "Bunazosin",
            "Bupivacaine",
            "Bupranolol",
            "Buprenorphine",
            "Bupropion",
            "Buspirone",
            "Butyrfentanyl",
            "Cabazitaxel",
            "Cabergoline",
            "Cabozantinib",
            "Cadralazine",
            "Canagliflozin",
            "Canakinumab",
            "Candesartan",
            "Candesartan cilexetil",
            "Candoxatril",
            "Cangrelor",
            "Cannabidiol",
            "Capecitabine",
            "Captopril",
            "Carbamazepine",
            "Carbetocin",
            "Carbimazole",
            "Carbutamide",
            "Carfilzomib",
            "Cariprazine",
            "Carisoprodol",
            "Carteolol",
            "Carvedilol",
            "Caspofungin",
            "Celecoxib",
            "Celiprolol",
            "Cenobamate",
            "Ceritinib",
            "Cerivastatin",
            "Certolizumab pegol",
            "Cethromycin",
            "Cevimeline",
            "Chloramphenicol",
            "Chloroquine",
            "Chlorothiazide",
            "Chlorpheniramine",
            "Chlorpromazine",
            "Chlorpropamide",
            "Chlorthalidone",
            "Chlorzoxazone",
            "Cholecalciferol",
            "Cholecystokinin",
            "Cholic Acid",
            "Ciclesonide",
            "Cicletanine",
            "Cilazapril",
            "Cilnidipine",
            "Cilostazol",
            "Cimetidine",
            "Cinacalcet",
            "Cinnarizine",
            "Ciprofibrate",
            "Ciprofloxacin",
            "Cisapride",
            "Cisplatin",
            "Citalopram",
            "Cladribine",
            "Clarithromycin",
            "Clemastine",
            "Clevidipine",
            "Clindamycin",
            "Clobazam",
            "Clobetasol",
            "Clobetasol propionate",
            "Clocortolone acetate",
            "Clofarabine",
            "Clofazimine",
            "Clofibrate",
            "Clofibride",
            "Clomifene",
            "Clomipramine",
            "Clonidine",
            "Clopidogrel",
            "Cloprednol",
            "Cloranolol",
            "Clorindione",
            "Clozapine",
            "Cobicistat",
            "Cobimetinib",
            "Cocaine",
            "Codeine",
            "Colchicine",
            "Conivaptan",
            "Conjugated estrogens",
            "Copanlisib",
            "Cortisone",
            "Cortisone acetate",
            "Cortivazol",
            "Coumarin",
            "Crizotinib",
            "Cryptenamine",
            "Curcumin sulfate",
            "Cyclizine",
            "Cyclopenthiazide",
            "Cyclophosphamide",
            "Cyclosporine",
            "Cyclothiazide",
            "Cytarabine",
            "Dabigatran",
            "Dabigatran etexilate",
            "Dabrafenib",
            "Daclatasvir",
            "Dacomitinib",
            "Dactinomycin",
            "Dalteparin",
            "Danaparoid",
            "Danoprevir",
            "Dapagliflozin",
            "Dapoxetine",
            "Dapsone",
            "Daptomycin",
            "Darexaban",
            "Darifenacin",
            "Darolutamide",
            "Darunavir",
            "Dasabuvir",
            "Dasatinib",
            "Daunorubicin",
            "Debrisoquine",
            "Defibrotide",
            "Deflazacort",
            "Delafloxacin",
            "Delapril",
            "Delavirdine",
            "Deramciclane",
            "Deserpidine",
            "Desflurane",
            "Desipramine",
            "Desirudin",
            "Desmoteplase",
            "Desogestrel",
            "Desvenlafaxine",
            "Deutetrabenazine",
            "Dexamethasone",
            "Dexamethasone isonicotinate",
            "Dexchlorpheniramine",
            "Dexchlorpheniramine maleate",
            "Dexfenfluramine",
            "Dexibuprofen",
            "Dexlansoprazole",
            "Dexloxiglumide",
            "Dexmedetomidine",
            "Dexniguldipine",
            "Dexpropranolol",
            "Dexrabeprazole",
            "Dextran",
            "Dextroamphetamine",
            "Dextromethorphan",
            "Dextropropoxyphene",
            "Diacerein",
            "Diazepam",
            "Diazoxide",
            "Diclofenac",
            "Diclofenamide",
            "Dicoumarol",
            "Diethylnorspermine",
            "Diethylstilbestrol",
            "Difluocortolone",
            "Digitoxin",
            "Digoxin",
            "Dihydralazine",
            "Dihydrocodeine",
            "Dihydroergotamine",
            "Diltiazem",
            "Dimethyl sulfoxide",
            "Dinoprostone",
            "Dinutuximab",
            "Diphenadione",
            "Diphenhydramine",
            "Dipyridamole",
            "Disulfiram",
            "Ditazole",
            "Ditiocarb",
            "Docetaxel",
            "Doconexent",
            "Dolasetron",
            "Dolutegravir",
            "Domperidone",
            "Donepezil",
            "Doravirine",
            "Dosulepin",
            "Doxazosin",
            "Doxepin",
            "Doxofylline",
            "Doxorubicin",
            "Dronabinol",
            "Dronedarone",
            "Droperidol",
            "Drotrecogin alfa",
            "Duloxetine",
            "Dutasteride",
            "Duvelisib",
            "Edetate calcium disodium anhydrous",
            "Edetic acid",
            "Edoxaban",
            "Efavirenz",
            "Efonidipine",
            "Elacridar",
            "Elagolix",
            "Elbasvir",
            "Eletriptan",
            "Elexacaftor",
            "Eliglustat",
            "Eluxadoline",
            "Elvitegravir",
            "Emapalumab",
            "Emetine",
            "Empagliflozin",
            "Enalapril",
            "Enalaprilat",
            "Enasidenib",
            "Encainide",
            "Enclomiphene",
            "Encorafenib",
            "Endralazine",
            "Enflurane",
            "Enfortumab vedotin",
            "Enoxaparin",
            "Entacapone",
            "Entrectinib",
            "Enzalutamide",
            "Epanolol",
            "Epinastine",
            "Epinephrine",
            "Eplerenone",
            "Epoprostenol",
            "Eprosartan",
            "Erdafitinib",
            "Ergotamine",
            "Erlotinib",
            "Ertugliflozin",
            "Erythrityl tetranitrate",
            "Erythromycin",
            "Esatenolol",
            "Escitalopram",
            "Esketamine",
            "Esmirtazapine",
            "Esmolol",
            "Esomeprazole",
            "Estradiol",
            "Estradiol acetate",
            "Estradiol benzoate",
            "Estradiol cypionate",
            "Estradiol dienanthate",
            "Estradiol valerate",
            "Estrone",
            "Estrone sulfate",
            "Etacrynic acid",
            "Etanercept",
            "Ethanol",
            "Ethinylestradiol",
            "Ethosuximide",
            "Ethyl biscoumacetate",
            "Ethylmorphine",
            "Etizolam",
            "Etodolac",
            "Etofibrate",
            "Etoposide",
            "Etoricoxib",
            "Etravirine",
            "Everolimus",
            "Ezetimibe",
            "Favipiravir",
            "Fedratinib",
            "Felbamate",
            "Felodipine",
            "Fenfluramine",
            "Fenofibrate",
            "Fenofibric acid",
            "Fenoldopam",
            "Fentanyl",
            "Ferulic acid",
            "Fesoterodine",
            "Fexofenadine",
            "Fibrinolysin",
            "Fimasartan",
            "Finasteride",
            "Fingolimod",
            "Flecainide",
            "Flibanserin",
            "Floxuridine",
            "Fluconazole",
            "Fluindione",
            "Flunarizine",
            "Flunitrazepam",
            "Fluocinonide",
            "Fluocortolone",
            "Fluorouracil",
            "Fluoxetine",
            "Flupentixol",
            "Fluphenazine",
            "Fluprednidene",
            "Flurbiprofen",
            "Flutamide",
            "Fluticasone",
            "Fluticasone furoate",
            "Fluticasone propionate",
            "Fluvastatin",
            "Fluvoxamine",
            "Fondaparinux",
            "Formoterol",
            "Fosinopril",
            "Fosinoprilat",
            "Fosphenytoin",
            "Fostamatinib",
            "Fostemsavir",
            "Furosemide",
            "Fusidic acid",
            "Gabexate",
            "Gadoxetic acid",
            "Galantamine",
            "Ganciclovir",
            "Gefitinib",
            "Gemcitabine",
            "Gemfibrozil",
            "Genistein",
            "Gestodene",
            "Gilteritinib",
            "Gimatecan",
            "Ginkgo biloba",
            "Givosiran",
            "Glasdegib",
            "Glecaprevir",
            "Glibornuride",
            "Gliclazide",
            "Glimepiride",
            "Glipizide",
            "Gliquidone",
            "Glisoxepide",
            "Glyburide",
            "Glycerol phenylbutyrate",
            "Golimumab",
            "Grapiprant",
            "Grazoprevir",
            "Guanabenz",
            "Guanadrel",
            "Guanazodine",
            "Guanethidine",
            "Guanfacine",
            "Guanoclor",
            "Guanoxabenz",
            "Guanoxan",
            "Halofantrine",
            "Haloperidol",
            "Halothane",
            "Heparin",
            "Hexamethonium",
            "Hexobarbital",
            "Hydralazine",
            "Hydrochlorothiazide",
            "Hydrocortisone",
            "Hydrocortisone acetate",
            "Hydrocortisone butyrate",
            "Hydrocortisone cypionate",
            "Hydrocortisone phosphate",
            "Hydroflumethiazide",
            "Hydromorphone",
            "Hydroxychloroquine",
            "Hydroxyprogesterone caproate",
            "Hydroxyurea",
            "Hydroxyzine",
            "Ibandronate",
            "Ibrutinib",
            "Ibudilast",
            "Ibuprofen",
            "Icotinib",
            "Idarubicin",
            "Idelalisib",
            "Idraparinux",
            "Ifosfamide",
            "Iloperidone",
            "Iloprost",
            "Imatinib",
            "Imidapril",
            "Imipramine",
            "Indacaterol",
            "Indapamide",
            "Indenolol",
            "Indinavir",
            "Indisulam",
            "Indomethacin",
            "Indoramin",
            "Infliximab",
            "Inotuzumab ozogamicin",
            "Ipecac",
            "Iproniazid",
            "Irbesartan",
            "Irinotecan",
            "Isavuconazole",
            "Isavuconazonium",
            "Isocarboxazid",
            "Isoflurane",
            "Isoniazid",
            "Isosorbide",
            "Isosorbide dinitrate",
            "Isosorbide mononitrate",
            "Isotretinoin",
            "Isoxsuprine",
            "Isradipine",
            "Istradefylline",
            "Itraconazole",
            "Ivacaftor",
            "Ivermectin",
            "Ivosidenib",
            "Ketamine",
            "Ketanserin",
            "Ketobemidone",
            "Ketoconazole",
            "Ketorolac",
            "Labetalol",
            "Lacidipine",
            "Lacosamide",
            "Lamivudine",
            "Landiolol",
            "Laniquidar",
            "Lansoprazole",
            "Lapatinib",
            "Larotrectinib",
            "Lasmiditan",
            "Ledipasvir",
            "Lefamulin",
            "Leflunomide",
            "Lemborexant",
            "Lenvatinib",
            "Lepirudin",
            "Lercanidipine",
            "Lesinurad",
            "Letaxaban",
            "Letermovir",
            "Letrozole",
            "Leuprolide",
            "Levacetylmethadol",
            "Levamlodipine",
            "Levobetaxolol",
            "Levobunolol",
            "Levobupivacaine",
            "Levodopa",
            "Levomilnacipran",
            "Levonorgestrel",
            "Levosalbutamol",
            "Levosimendan",
            "Licofelone",
            "Lidocaine",
            "Linagliptin",
            "Linsidomine",
            "Liothyronine",
            "Liotrix",
            "Lisdexamfetamine",
            "Lisinopril",
            "Lisuride",
            "Lobeglitazone",
            "Lofexidine",
            "Lomitapide",
            "Lonafarnib",
            "Loperamide",
            "Lopinavir",
            "Lorcaserin",
            "Lorlatinib",
            "Lornoxicam",
            "Lorpiprazole",
            "Losartan",
            "Lovastatin",
            "Loxapine",
            "Lumacaftor",
            "Lumefantrine",
            "Lumiracoxib",
            "Lusutrombopag",
            "Lynestrenol",
            "Lysergic acid diethylamide",
            "Macitentan",
            "Manidipine",
            "Mannitol",
            "Maprotiline",
            "Mebeverine",
            "Mecamylamine",
            "Meclizine",
            "Medical Cannabis",
            "Medroxyprogesterone acetate",
            "Mefenamic acid",
            "Mefloquine",
            "Melagatran",
            "Melatonin",
            "Melengestrol acetate",
            "Meloxicam",
            "Melperone",
            "Meperidine",
            "Mephenytoin",
            "Mepindolol",
            "Meprednisone",
            "Mepyramine",
            "Mequitazine",
            "Mesoridazine",
            "Mestranol",
            "Metahexamide",
            "Metamfetamine",
            "Methadone",
            "Methazolamide",
            "Methimazole",
            "Methohexital",
            "Methoserpidine",
            "Methotrexate",
            "Methotrimeprazine",
            "Methoxyflurane",
            "Methsuximide",
            "Methyclothiazide",
            "Methyldopa",
            "Methylene blue",
            "Methylphenobarbital",
            "Methylprednisolone hemisuccinate",
            "Methylpropylpropanediol dinitrate",
            "Metildigoxin",
            "Metipranolol",
            "Metoclopramide",
            "Metolazone",
            "Metoprolol",
            "Metreleptin",
            "Metronidazole",
            "Metyrosine",
            "Mevastatin",
            "Mexiletine",
            "Mianserin",
            "Mibefradil",
            "Miconazole",
            "Midazolam",
            "Midomafetamine",
            "Midostaurin",
            "Mifepristone",
            "Milrinone",
            "Minaprine",
            "Minocycline",
            "Minoxidil",
            "Mirabegron",
            "Mirodenafil",
            "Mirtazapine",
            "Mizolastine",
            "Moclobemide",
            "Modafinil",
            "Moexipril",
            "Molsidomine",
            "Mometasone",
            "Mometasone furoate",
            "Montelukast",
            "Monteplase",
            "Morphine",
            "Moxonidine",
            "Muzolimine",
            "Mycophenolate mofetil",
            "Nabilone",
            "Nabiximols",
            "Nabumetone",
            "Nadolol",
            "Nadroparin",
            "Nafamostat",
            "Nafarelin",
            "Naftopidil",
            "Naloxegol",
            "Naloxone",
            "Naltrexone",
            "Naproxen",
            "Nateglinide",
            "Nebivolol",
            "Nefazodone",
            "Nelfinavir",
            "Neratinib",
            "Nesiritide",
            "Netupitant",
            "Nevirapine",
            "Niacin",
            "Nicardipine",
            "Nicergoline",
            "Niclosamide",
            "Nicorandil",
            "Nicotine",
            "Nifedipine",
            "Niguldipine",
            "Nilotinib",
            "Nilutamide",
            "Nilvadipine",
            "Nimodipine",
            "Nintedanib",
            "Nisoldipine",
            "Nitrate",
            "Nitrendipine",
            "Nitric Oxide",
            "Nitroglycerin",
            "Nitroprusside",
            "Nitrous acid",
            "Nizatidine",
            "Norethisterone",
            "Norfloxacin",
            "Norgestimate",
            "Nortriptyline",
            "Noscapine",
            "Obinutuzumab",
            "Odanacatib",
            "Ofloxacin",
            "Olanzapine",
            "Olaparib",
            "Oliceridine",
            "Olmesartan",
            "Olodaterol",
            "Omadacycline",
            "Omapatrilat",
            "Ombitasvir",
            "Omeprazole",
            "Ondansetron",
            "ONT-093",
            "Opipramol",
            "Opium",
            "Oritavancin",
            "Orphenadrine",
            "Osilodrostat",
            "Osimertinib",
            "Ospemifene",
            "Otamixaban",
            "Ouabain",
            "Oxamniquine",
            "Oxandrolone",
            "Oxcarbazepine",
            "Oxprenolol",
            "Oxybutynin",
            "Oxycodone",
            "Oxymetholone",
            "Oxymorphone",
            "Paclitaxel",
            "Palbociclib",
            "Paliperidone",
            "Palonosetron",
            "Pamidronic acid",
            "Panobinostat",
            "Pantoprazole",
            "Papaverine",
            "Paramethadione",
            "Paramethasone",
            "Parecoxib",
            "Pargyline",
            "Paritaprevir",
            "Parnaparin",
            "Paroxetine",
            "Patent Blue",
            "Pazopanib",
            "Peginterferon alfa-2b",
            "Penbutolol",
            "Penicillamine",
            "Pentaerythritol tetranitrate",
            "Pentamidine",
            "Pentobarbital",
            "Pentolinium",
            "Pentosan polysulfate",
            "Pentoxifylline",
            "Perampanel",
            "Perhexiline",
            "Periciazine",
            "Perindopril",
            "Perindoprilat",
            "Perospirone",
            "Perphenazine",
            "Phenacetin",
            "Phenelzine",
            "Phenformin",
            "Phenindione",
            "Phenobarbital",
            "Phenoxybenzamine",
            "Phenprocoumon",
            "Phentolamine",
            "Phenylbutazone",
            "Phenylbutyric acid",
            "Phenylephrine",
            "Phenytoin",
            "Pibrentasvir",
            "Pimozide",
            "Pinacidil",
            "Pindolol",
            "Pipamperone",
            "Piperaquine",
            "Piperazine",
            "Pipotiazine",
            "Piroxicam",
            "Pitavastatin",
            "Pitolisant",
            "Pizotifen",
            "Polythiazide",
            "Pomalidomide",
            "Ponatinib",
            "Posaconazole",
            "Potassium citrate",
            "Practolol",
            "Pralsetinib",
            "Pramipexole",
            "Pranlukast",
            "Prasterone sulfate",
            "Prasugrel",
            "Pravastatin",
            "Praziquantel",
            "Prazosin",
            "Prednisolone hemisuccinate",
            "Prednisolone phosphate",
            "Prednisone acetate",
            "Prednylidene",
            "Primaquine",
            "Primidone",
            "Probenecid",
            "Procainamide",
            "Procarbazine",
            "Prochlorperazine",
            "Progesterone",
            "Proguanil",
            "Promazine",
            "Promethazine",
            "Propacetamol",
            "Propafenone",
            "Propatyl nitrate",
            "Propiomazine",
            "Propiverine",
            "Propofol",
            "Propranolol",
            "Propylthiouracil",
            "Protein C",
            "Protein S human",
            "Protriptyline",
            "Prucalopride",
            "Quazepam",
            "Quetiapine",
            "Quinacrine",
            "Quinapril",
            "Quinaprilat",
            "Quinidine",
            "Quinine",
            "Rabeprazole",
            "Raloxifene",
            "Raltegravir",
            "Ramelteon",
            "Ramipril",
            "Ramiprilat",
            "Ranitidine",
            "Ranolazine",
            "Rasagiline",
            "Rauwolfia serpentina root",
            "Ravuconazole",
            "Reboxetine",
            "Regorafenib",
            "Relugolix",
            "Remdesivir",
            "Remifentanil",
            "Remikiren",
            "Remoxipride",
            "Repaglinide",
            "Repinotan",
            "Rescinnamine",
            "Reserpine",
            "Reteplase",
            "Revefenacin",
            "Reviparin",
            "Rhein",
            "Ribociclib",
            "Rifampicin",
            "Rifamycin",
            "Rifaximin",
            "Rilmenidine",
            "Rilonacept",
            "Rilpivirine",
            "Rimegepant",
            "Riociguat",
            "Ripretinib",
            "Risedronic acid",
            "Risperidone",
            "Ritanserin",
            "Ritonavir",
            "Rivaroxaban",
            "Rofecoxib",
            "Rolapitant",
            "Romidepsin",
            "Ronifibrate",
            "Ropinirole",
            "Ropivacaine",
            "Rosiglitazone",
            "Rosuvastatin",
            "Rotigotine",
            "Rucaparib",
            "Rupatadine",
            "Sacubitril",
            "Safinamide",
            "Salicylic acid",
            "Salmeterol",
            "Saprisartan",
            "Sapropterin",
            "Saquinavir",
            "Sarecycline",
            "Saruplase",
            "Satralizumab",
            "Saxagliptin",
            "Secukinumab",
            "Selegiline",
            "Selexipag",
            "Selumetinib",
            "Semuloparin",
            "Seproxetine",
            "Seratrodast",
            "Sertindole",
            "Sertraline",
            "Sevoflurane",
            "Silodosin",
            "Siltuximab",
            "Simeprevir",
            "Simfibrate",
            "Simvastatin",
            "Siponimod",
            "Sirolimus",
            "Sitagliptin",
            "Sitaxentan",
            "Sodium citrate",
            "Sofosbuvir",
            "Solifenacin",
            "Somatotropin",
            "Sorafenib",
            "Sotalol",
            "Sparteine",
            "Spirapril",
            "Spironolactone",
            "St. John's Wort",
            "Stavudine",
            "Stiripentol",
            "Streptokinase",
            "Sufentanil",
            "Sulfadiazine",
            "Sulfadimethoxine",
            "Sulfamethizole",
            "Sulfamethoxazole",
            "Sulfamoxole",
            "Sulfaphenazole",
            "Sulfapyridine",
            "Sulfinpyrazone",
            "Sulfisoxazole",
            "Sulodexide",
            "Sumatriptan",
            "Sunitinib",
            "Suvorexant",
            "Tacrine",
            "Tacrolimus",
            "Tadalafil",
            "Tafenoquine",
            "Talazoparib",
            "Talinolol",
            "Tamoxifen",
            "Tamsulosin",
            "Tapentadol",
            "Tariquidar",
            "Taurocholic acid",
            "Tazemetostat",
            "Technetium Tc-99m mebrofenin",
            "Technetium Tc-99m sestamibi",
            "Tegafur",
            "Tegaserod",
            "Telaprevir",
            "Telithromycin",
            "Telmisartan",
            "Temocapril",
            "Temsirolimus",
            "Tenecteplase",
            "Teniposide",
            "Tenitramine",
            "Tenofovir",
            "Tenofovir alafenamide",
            "Tenofovir disoproxil",
            "Tenoxicam",
            "Terazosin",
            "Terbinafine",
            "Terfenadine",
            "Tertatolol",
            "Tesmilifene",
            "Testosterone",
            "Testosterone cypionate",
            "Testosterone enanthate",
            "Testosterone undecanoate",
            "Tetrabenazine",
            "Tetrahydropalmatine",
            "Tezacaftor",
            "Thalidomide",
            "Thiamylal",
            "Thiopental",
            "Thioproperazine",
            "Thioridazine",
            "Tianeptine",
            "Ticagrelor",
            "Ticlopidine",
            "Tienilic acid",
            "Timolol",
            "Tinzaparin",
            "Tioclomarol",
            "Tiotropium",
            "Tipranavir",
            "Tizanidine",
            "Tocilizumab",
            "Tocopherylquinone",
            "Tolazamide",
            "Tolazoline",
            "Tolbutamide",
            "Tolcapone",
            "Tolonidine",
            "Tolterodine",
            "Tolvaptan",
            "Topiroxostat",
            "Topotecan",
            "Torasemide",
            "Toremifene",
            "Trabectedin",
            "Tramadol",
            "Trandolapril",
            "Tranilast",
            "Tranylcypromine",
            "Trastuzumab emtansine",
            "Trazodone",
            "Treprostinil",
            "Tretinoin",
            "Triamcinolone",
            "Triamterene",
            "Triazolam",
            "Trichlormethiazide",
            "Triclabendazole",
            "Trifluoperazine",
            "Triflusal",
            "Trimazosin",
            "Trimethadione",
            "Trimethaphan",
            "Trimethoprim",
            "Trimipramine",
            "Tripelennamine",
            "Troglitazone",
            "Troleandomycin",
            "Trolnitrate",
            "Trospium",
            "Troxerutin",
            "Tucatinib",
            "Ubidecarenone",
            "Ubrogepant",
            "Udenafil",
            "Umeclidinium",
            "Urapidil",
            "Urokinase",
            "Valbenazine",
            "Valdecoxib",
            "Valproic acid",
            "Valsartan",
            "Valspodar",
            "Vandetanib",
            "Vardenafil",
            "Velpatasvir",
            "Vemurafenib",
            "Venetoclax",
            "Venlafaxine",
            "Verapamil",
            "Vernakalant",
            "Vicriviroc",
            "Vilazodone",
            "Vinblastine",
            "Vincamine",
            "Vincristine",
            "Vinflunine",
            "Vinorelbine",
            "Vismodegib",
            "Vorapaxar",
            "Voriconazole",
            "Vortioxetine",
            "Voxelotor",
            "Voxilaprevir",
            "Warfarin",
            "Ximelagatran",
            "Xipamide",
            "Yohimbine",
            "Zafirlukast",
            "Zaleplon",
            "Zaltoprofen",
            "Zidovudine",
            "Zileuton",
            "Zinc citrate",
            "Ziprasidone",
            "Zofenopril",
            "Zolpidem",
            "Zonisamide",
            "Zopiclone",
            "Zosuquidar",
            "Zuclopenthixol"
          ],
          "Name": "Sildenafil",
          "structure": "https://www.drugbank.ca/structures/DB00203/image.svg",
          "kind": "Drug",
          "Degree": 3,
          "Closeness Centrality": 0.15512489781895297,
          "Betweenness Centrality": 0.0022837128507231606,
          "Eigenvector Centrality": 0.002318358231346666,
          "Clustering Coefficient": 0,
          "VoteRank Score": 152,
          "fill_color": "#FC5F67",
          "line_color": "#FB3640",
          "id": "Sildenafil",
          "value": "Sildenafil",
          "name": "Sildenafil"
        }
      },
      {
        "data": {
          "Gene": "PDE5A",
          "ID": "O76074",
          "PDBID": "3JWR",
          "Organism": "Humans",
          "Protein Class": "Enzyme",
          "Protein Family": "Phosphodiesterase",
          "Cellular Location": "Cytoplasmic",
          "STRING Interaction Partners": [
            "PDE6G"
          ],
          "Diseases": [
            "Cerebrovascular accident",
            "Hypertensive disease",
            "Malignant Neoplasms",
            "Cardiovascular Diseases",
            "Primary malignant neoplasm",
            "Diabetes Mellitus",
            "Heart Diseases",
            "Carcinoma",
            "Colonic Neoplasms",
            "Metabolic Diseases",
            "Sexual Dysfunction",
            "Cardiomyopathies",
            "Mammary Neoplasms",
            "Adenocarcinoma",
            "Cognition Disorders",
            "Liver neoplasms",
            "Lung diseases",
            "Nephrotic Syndrome",
            "nervous system disorder",
            "Vascular Diseases",
            "Chronic Kidney Diseases"
          ],
          "Drugs": [
            "Sildenafil",
            "Vardenafil",
            "Dipyridamole",
            "Guanosine-5'-Monophosphate",
            "gamma-Glutamyl[S-(2-iodobenzyl)cysteinyl]glycine",
            "Theophylline",
            "Tadalafil",
            "OSI-461",
            "Avanafil",
            "Exisulind",
            "Udenafil",
            "3-isobutyl-1-methyl-7H-xanthine",
            "5-ethoxy-4-(1-methyl-7-oxo-3-propyl-6,7-dihydro-1H-pyrazolo[4,3-d]pyrimidin-5-yl)thiophene-2-sulfonamide",
            "Molsidomine",
            "Fostamatinib",
            "Caffeine",
            "Trapidil"
          ],
          "drugbank_url": "https://www.drugbank.ca/polypeptides/O76074",
          "Name": "cGMP-specific 3',5'-cyclic phosphodiesterase",
          "structure": "https://cdn.rcsb.org/images/structures/jw/3jwr/3jwr_assembly-1.jpeg",
          "kind": "Target",
          "Degree": 3,
          "Closeness Centrality": 0.19050992274228515,
          "Betweenness Centrality": 0.015073194472246476,
          "Eigenvector Centrality": 0.04040093390302122,
          "Clustering Coefficient": 0,
          "VoteRank Score": 0,
          "fill_color": "#12EAEA",
          "line_color": "#0EBEBE",
          "id": "cGMP-specific 3',5'-cyclic phosphodiesterase",
          "value": "cGMP-specific 3',5'-cyclic phosphodiesterase",
          "name": "cGMP-specific 3',5'-cyclic phosphodiesterase"
        }
      },
      {
        "data": {
          "Gene": "PDE6G",
          "ID": "P18545",
          "PDBID": "3JWR",
          "Organism": "Humans",
          "Protein Class": "Enzyme",
          "Protein Family": "Phosphodiesterase",
          "Cellular Location": "Cytoplasmic",
          "STRING Interaction Partners": [
            "PDE6A",
            "PDE6B",
            "GNGT1",
            "GNAT1",
            "GNG11",
            "GNAT2",
            "RGS9",
            "PDE2A",
            "CNGA1",
            "CNGB1"
          ],
          "Diseases": [],
          "Drugs": [
            "Sildenafil",
            "Vardenafil",
            "3-isobutyl-1-methyl-7H-xanthine"
          ],
          "drugbank_url": "https://www.drugbank.ca/polypeptides/P18545",
          "Name": "Retinal rod rhodopsin-sensitive cGMP 3',5'-cyclic phosphodiesterase subunit gamma",
          "structure": "https://cdn.rcsb.org/images/structures/jw/3jwr/3jwr_assembly-1.jpeg",
          "kind": "Target",
          "Degree": 1,
          "Closeness Centrality": 0.1307576219055513,
          "Betweenness Centrality": 0.0,
          "Eigenvector Centrality": 0.00013219590755388045,
          "Clustering Coefficient": 0,
          "VoteRank Score": 0,
          "fill_color": "#12EAEA",
          "line_color": "#0EBEBE",
          "id": "Retinal rod rhodopsin-sensitive cGMP 3',5'-cyclic phosphodiesterase subunit gamma",
          "value": "Retinal rod rhodopsin-sensitive cGMP 3',5'-cyclic phosphodiesterase subunit gamma",
          "name": "Retinal rod rhodopsin-sensitive cGMP 3',5'-cyclic phosphodiesterase subunit gamma"
        }
      },
      {
        "data": {
          "Gene": "PDE6H",
          "ID": "Q13956",
          "PDBID": "Not Available",
          "Organism": "Humans",
          "Protein Class": "Enzyme",
          "Protein Family": "Phosphodiesterase",
          "Cellular Location": "Cytoplasmic",
          "STRING Interaction Partners": [
            "PDE6C",
            "GNAT2",
            "PDE6A",
            "CNGB3",
            "PDE6B",
            "CNGA3"
          ],
          "Diseases": [
            "Disorder of eye",
            "Neoplasms"
          ],
          "Drugs": [
            "Sildenafil",
            "Vardenafil"
          ],
          "drugbank_url": "https://www.drugbank.ca/polypeptides/Q13956",
          "Name": "Retinal cone rhodopsin-sensitive cGMP 3',5'-cyclic phosphodiesterase subunit gamma",
          "structure": "https://cdn.rcsb.org/images/structures/ot/not available/not available_model-1.jpeg",
          "kind": "Target",
          "Degree": 1,
          "Closeness Centrality": 0.1307576219055513,
          "Betweenness Centrality": 0.0,
          "Eigenvector Centrality": 0.00013219590755388045,
          "Clustering Coefficient": 0,
          "VoteRank Score": 0,
          "fill_color": "#12EAEA",
          "line_color": "#0EBEBE",
          "id": "Retinal cone rhodopsin-sensitive cGMP 3',5'-cyclic phosphodiesterase subunit gamma",
          "value": "Retinal cone rhodopsin-sensitive cGMP 3',5'-cyclic phosphodiesterase subunit gamma",
          "name": "Retinal cone rhodopsin-sensitive cGMP 3',5'-cyclic phosphodiesterase subunit gamma"
        }
      },
      {
        "data": {
          "ID": "DB08895",
          "SMILES": "C[C@@H]1CCN(C[C@@H]1N(C)C2=NC=NC3=C2C=CN3)C(=O)CC#N",
          "ATC Code Level 1": [
            "L"
          ],
          "ATC Code Level 2": [
            "L04"
          ],
          "ATC Code Level 3": [
            "L04A"
          ],
          "ATC Code Level 4": [
            "L04AA"
          ],
          "ATC Identifier": [
            "L04AA29"
          ],
          "Targets": [
            "Tyrosine-protein kinase JAK1",
            "Tyrosine-protein kinase JAK2",
            "Tyrosine-protein kinase JAK3",
            "Non-receptor tyrosine-protein kinase TYK2"
          ],
          "Enzymes": [
            "Cytochrome P450 3A4",
            "Cytochrome P450 2C19"
          ],
          "Carriers": [
            "Serum albumin"
          ],
          "Transporters": [],
          "Target Class": [
            "Enzyme",
            "Enzyme",
            "Enzyme",
            "Enzyme"
          ],
          "Drug Interactions": [
            "(R)-warfarin",
            "(S)-Warfarin",
            "2-Methoxyethanol",
            "4-hydroxycoumarin",
            "6-Deoxyerythronolide B",
            "7-ethyl-10-hydroxycamptothecin",
            "9-(N-methyl-L-isoleucine)-cyclosporin A",
            "Abametapir",
            "Abatacept",
            "Abciximab",
            "Abetimus",
            "Acalabrutinib",
            "Acebutolol",
            "Acenocoumarol",
            "Acetaminophen",
            "Acetazolamide",
            "Acetylsalicylic acid",
            "Acteoside",
            "Adalimumab",
            "Adenovirus type 7 vaccine live",
            "Afelimomab",
            "Agmatine",
            "Aldesleukin",
            "Aldosterone",
            "Alefacept",
            "Alemtuzumab",
            "Alfentanil",
            "Allopurinol",
            "Alpelisib",
            "Alprenolol",
            "Alteplase",
            "Altretamine",
            "Amediplase",
            "Amiodarone",
            "Amlodipine",
            "Amphotericin B",
            "Amprenavir",
            "Amsacrine",
            "Anagrelide",
            "Anakinra",
            "Ancrod",
            "Andrographolide",
            "Anisodamine",
            "Anistreplase",
            "Anthrax immune globulin human",
            "Anthrax vaccine",
            "Antilymphocyte immunoglobulin (horse)",
            "Antithrombin Alfa",
            "Antithrombin III human",
            "Antithymocyte immunoglobulin (rabbit)",
            "Apixaban",
            "Apremilast",
            "Aprepitant",
            "Aranidipine",
            "Ardeparin",
            "Argatroban",
            "Arotinolol",
            "Arsenic trioxide",
            "Astaxanthin",
            "Astemizole",
            "Atazanavir",
            "Atenolol",
            "AVE9633",
            "Azacitidine",
            "Azathioprine",
            "Azelastine",
            "Azelnidipine",
            "Bacillus calmette-guerin substrain connaught live antigen",
            "Bacillus calmette-guerin substrain danish 1331 live antigen",
            "Bacillus calmette-guerin substrain tice live antigen",
            "Baricitinib",
            "Barnidipine",
            "Basiliximab",
            "BCG vaccine",
            "Beclomethasone dipropionate",
            "Begelomab",
            "Belatacept",
            "Belimumab",
            "Belinostat",
            "Bemiparin",
            "Bencyclane",
            "Bendamustine",
            "Bendroflumethiazide",
            "Benidipine",
            "Benzthiazide",
            "Bepridil",
            "Beractant",
            "Beraprost",
            "Betamethasone",
            "Betaxolol",
            "Betrixaban",
            "Bevacizumab",
            "Bevantolol",
            "Bexarotene",
            "Bicalutamide",
            "Bifonazole",
            "Bisoprolol",
            "Bivalirudin",
            "Black cohosh",
            "Bleomycin",
            "Bleselumab",
            "Blinatumomab",
            "Boceprevir",
            "Bopindolol",
            "Bortezomib",
            "Bosutinib",
            "Brefeldin A",
            "Brentuximab vedotin",
            "Brequinar",
            "Bretylium",
            "Briakinumab",
            "Brinase",
            "Brodalumab",
            "Bromocriptine",
            "Bryostatin 1",
            "Bucindolol",
            "Budesonide",
            "Buflomedil",
            "Bufuralol",
            "Bupranolol",
            "Buprenorphine",
            "Busulfan",
            "Butylphthalide",
            "Cabazitaxel",
            "Cabergoline",
            "Calfactant",
            "Canakinumab",
            "Candicidin",
            "Cangrelor",
            "Capecitabine",
            "Caplacizumab",
            "Capsaicin",
            "Carbamazepine",
            "Carbomycin",
            "Carboplatin",
            "Carboxyamidotriazole",
            "Carfilzomib",
            "Carmustine",
            "Caroverine",
            "Carvedilol",
            "Castanospermine",
            "Celiprolol",
            "Cenobamate",
            "Cepeginterferon alfa-2B",
            "Ceritinib",
            "Cerivastatin",
            "Certolizumab pegol",
            "Cethromycin",
            "Chlorambucil",
            "Chloramphenicol",
            "Chlorothiazide",
            "Ciclesonide",
            "Cilnidipine",
            "Cilostazol",
            "Cimetidine",
            "Cinnarizine",
            "Ciprofloxacin",
            "Cisplatin",
            "Citalopram",
            "Cladribine",
            "Clarithromycin",
            "Clevidipine",
            "Clobetasol",
            "Clobetasol propionate",
            "Clofarabine",
            "Clofazimine",
            "Clonidine",
            "Clopidogrel",
            "Cloprednol",
            "Cloranolol",
            "Cloricromen",
            "Clorindione",
            "Clostridium tetani toxoid antigen (formaldehyde inactivated)",
            "Clozapine",
            "Cobicistat",
            "Colchicine",
            "Coltuximab ravtansine",
            "Conivaptan",
            "Corticotropin",
            "Cortisone acetate",
            "Cortivazol",
            "Corynebacterium diphtheriae toxoid antigen (formaldehyde inactivated)",
            "Coumarin",
            "Crizotinib",
            "Cyanocobalamin",
            "Cyclandelate",
            "Cyclopenthiazide",
            "Cyclophosphamide",
            "Cyclosporine",
            "Cyclothiazide",
            "Cyproterone acetate",
            "Cytarabine",
            "Dabigatran",
            "Dabigatran etexilate",
            "Dacarbazine",
            "Daclizumab",
            "Dactinomycin",
            "Dalfopristin",
            "Dalteparin",
            "Danaparoid",
            "Danazol",
            "Danoprevir",
            "Dapoxetine",
            "Darexaban",
            "Darodipine",
            "Darunavir",
            "Dasatinib",
            "Daunorubicin",
            "Decitabine",
            "Defibrotide",
            "Deflazacort",
            "Delavirdine",
            "Denosumab",
            "Deoxyspergualin",
            "Desipramine",
            "Desirudin",
            "Desmoteplase",
            "Desoximetasone",
            "Desvenlafaxine",
            "Dexamethasone",
            "Dexamethasone isonicotinate",
            "Dexmedetomidine",
            "Dexniguldipine",
            "Dexrazoxane",
            "Dextran",
            "Dextropropoxyphene",
            "Dexverapamil",
            "Diazepam",
            "Dicoumarol",
            "Diethylstilbestrol",
            "Difluocortolone",
            "Digoxin",
            "Dihydroergotamine",
            "Diltiazem",
            "Dimethyl fumarate",
            "Dimethyl sulfoxide",
            "Dinutuximab",
            "Diphenadione",
            "Dipyridamole",
            "Dirithromycin",
            "Ditazole",
            "Ditiocarb",
            "Docetaxel",
            "Donepezil",
            "Doramectin",
            "Dotarizine",
            "Dovitinib",
            "Doxifluridine",
            "Doxorubicin",
            "Dronedarone",
            "Drotrecogin alfa",
            "Duloxetine",
            "Ebola Zaire vaccine (live, attenuated)",
            "Eculizumab",
            "Edetate calcium disodium anhydrous",
            "Edetic acid",
            "Edoxaban",
            "Efalizumab",
            "Efavirenz",
            "Efonidipine",
            "Elbasvir",
            "Elvitegravir",
            "Emapalumab",
            "Emopamil",
            "Enasidenib",
            "Enoxaparin",
            "Epanolol",
            "Eperisone",
            "Epinephrine",
            "Epirubicin",
            "Epofolate",
            "Epoprostenol",
            "Epothilone D",
            "Eprinomectin",
            "Eptifibatide",
            "Ergotamine",
            "Eribulin",
            "Erlotinib",
            "Erythromycin",
            "Esatenolol",
            "Esmolol",
            "Estramustine",
            "Etanercept",
            "Ethanol",
            "Ethosuximide",
            "Ethyl biscoumacetate",
            "Etoposide",
            "Etoricoxib",
            "Everolimus",
            "Felodipine",
            "Fendiline",
            "Fentanyl",
            "Ferulic acid",
            "Fibrinolysin",
            "Fingolimod",
            "Fish oil",
            "Floxuridine",
            "Fluclorolone",
            "Fluconazole",
            "Flucytosine",
            "Fludarabine",
            "Fludrocortisone",
            "Fluindione",
            "Flunarizine",
            "Flunisolide",
            "Fluocinolone acetonide",
            "Fluocinonide",
            "Fluocortin",
            "Fluocortolone",
            "Fluorometholone",
            "Fluorouracil",
            "Fluperolone",
            "Fluprednidene",
            "Fluprednisolone",
            "Flurithromycin",
            "Fluspirilene",
            "Fluticasone",
            "Fluticasone furoate",
            "Fluticasone propionate",
            "Fluvastatin",
            "Fluvoxamine",
            "Fondaparinux",
            "Fosaprepitant",
            "Fosnetupitant",
            "Fostamatinib",
            "Fusidic acid",
            "G17DT",
            "Gabexate",
            "Galantamine",
            "Gallium nitrate",
            "Gallopamil",
            "Gefitinib",
            "Gemcitabine",
            "Gemtuzumab ozogamicin",
            "GI-5005",
            "Glatiramer",
            "Glyburide",
            "Golimumab",
            "GPI-1485",
            "Guanfacine",
            "Guselkumab",
            "Gusperimus",
            "Haemophilus influenzae type B capsular polysaccharide meningococcal outer membrane protein conjugate antigen",
            "Haemophilus influenzae type B strain 1482 capsular polysaccharide tetanus toxoid conjugate antigen",
            "Haemophilus influenzae type B strain 20752 capsular polysaccharide tetanus toxoid conjugate antigen",
            "Haloperidol",
            "Heparin",
            "Hepatitis A Vaccine",
            "Hepatitis B Vaccine (Recombinant)",
            "Human adenovirus e serotype 4 strain cl-68578 antigen",
            "Human interferon omega-1",
            "Human rabies virus immune globulin",
            "Hydralazine",
            "Hydrochlorothiazide",
            "Hydrocortisone",
            "Hydrocortisone acetate",
            "Hydrocortisone butyrate",
            "Hydrocortisone succinate",
            "Hydroflumethiazide",
            "Hydroxychloroquine",
            "Hydroxytyrosol",
            "Hydroxyurea",
            "Hypericin",
            "Ibritumomab tiuxetan",
            "Ibrutinib",
            "Ibudilast",
            "Icosapent ethyl",
            "Idarubicin",
            "Idelalisib",
            "Idraparinux",
            "Ifetroban",
            "Ifosfamide",
            "Iloprost",
            "Imatinib",
            "Indalpine",
            "Indenolol",
            "Indinavir",
            "Indisulam",
            "Indobufen",
            "Indomethacin",
            "Inebilizumab",
            "Infliximab",
            "Influenza A virus A/Brisbane/59/2007(H1N1) antigen (propiolactone inactivated)",
            "Influenza A virus A/Brisbane/59/2007(H1N1) hemagglutinin antigen (propiolactone inactivated)",
            "Influenza A virus A/California/7/2009 (H1N1) live (attenuated) antigen",
            "Influenza A virus A/California/7/2009 X-181 (H1N1) antigen (propiolactone inactivated)",
            "Influenza A virus A/California/7/2009 X-181 (H1N1) hemagglutinin antigen (propiolactone inactivated)",
            "Influenza A virus A/Perth/16/2009 (H3N2) live (attenuated) antigen",
            "Influenza A virus A/Uruguay/716/2007(H3N2) antigen (propiolactone inactivated)",
            "Influenza A virus A/Victoria/210/2009 X-187 (H3N2) antigen (formaldehyde inactivated)",
            "Influenza A virus A/Victoria/210/2009 X-187 (H3N2) hemagglutinin antigen (formaldehyde inactivated)",
            "Influenza B virus B/Brisbane/60/2008 antigen (formaldehyde inactivated)",
            "Influenza B virus B/Brisbane/60/2008 antigen (propiolactone inactivated)",
            "Influenza B virus B/Brisbane/60/2008 hemagglutinin antigen (formaldehyde inactivated)",
            "Influenza B virus B/Brisbane/60/2008 hemagglutinin antigen (propiolactone inactivated)",
            "INGN 225",
            "Interferon alfa",
            "Interferon alfa-2a, Recombinant",
            "Interferon alfa-2b",
            "Interferon alfa-n1",
            "Interferon alfa-n3",
            "Interferon alfacon-1",
            "Interferon beta-1b",
            "Interferon gamma-1b",
            "Irbesartan",
            "Irinotecan",
            "Isavuconazole",
            "Isavuconazonium",
            "Isoniazid",
            "Isradipine",
            "Itraconazole",
            "Ivabradine",
            "Ivacaftor",
            "Ixabepilone",
            "Ixekizumab",
            "Japanese encephalitis virus strain sa 14-14-2 antigen (formaldehyde inactivated)",
            "Ketanserin",
            "Ketazolam",
            "Ketoconazole",
            "Kitasamycin",
            "KOS-1584",
            "Labetalol",
            "Lacidipine",
            "Lacosamide",
            "Lamotrigine",
            "Landiolol",
            "Lanreotide",
            "Lansoprazole",
            "Lapatinib",
            "Lasmiditan",
            "Leflunomide",
            "Lenalidomide",
            "Lenvatinib",
            "Lepirudin",
            "Lercanidipine",
            "Lestaurtinib",
            "Letaxaban",
            "Letermovir",
            "Levobetaxolol",
            "Levomenthol",
            "Lidoflazine",
            "Linagliptin",
            "Linezolid",
            "Linsidomine",
            "Lipegfilgrastim",
            "Lomerizine",
            "Lomitapide",
            "Lomustine",
            "Lonafarnib",
            "Loperamide",
            "Lopinavir",
            "Lorvotuzumab mertansine",
            "Losartan",
            "Lovastatin",
            "Lucinactant",
            "Magnesium",
            "Magnesium sulfate",
            "Manidipine",
            "Mebutizide",
            "Mechlorethamine",
            "Mefloquine",
            "Melagatran",
            "Melengestrol",
            "Melphalan",
            "Mepartricin",
            "Mepindolol",
            "Mepolizumab",
            "Meprednisone",
            "Mequitazine",
            "Mercaptopurine",
            "Metamizole",
            "Methadone",
            "Methimazole",
            "Methotrexate",
            "Methsuximide",
            "Methyclothiazide",
            "Methyldopa",
            "Methylergometrine",
            "Methylprednisolone",
            "Metoprolol",
            "Metreleptin",
            "Metronidazole",
            "Metyrapone",
            "Mibefradil",
            "Miconazole",
            "Midazolam",
            "Midecamycin",
            "Midodrine",
            "Midostaurin",
            "Mifepristone",
            "Milnacipran",
            "Mirtazapine",
            "Mirvetuximab Soravtansine",
            "Mitemcinal",
            "Mitomycin",
            "Mitoxantrone",
            "Mizoribine",
            "Moderna COVID-19 Vaccine",
            "Modified vaccinia ankara",
            "Mometasone",
            "Mometasone furoate",
            "Monomethyl fumarate",
            "Monteplase",
            "Muromonab",
            "Mycophenolate mofetil",
            "Mycophenolic acid",
            "Nadolol",
            "Nadroparin",
            "Nafamostat",
            "Naftopidil",
            "Naloxone",
            "Natalizumab",
            "Nebivolol",
            "Nefazodone",
            "Nelarabine",
            "Nelfinavir",
            "Netupitant",
            "Nicardipine",
            "Nicotinamide",
            "Nifedipine",
            "Niguldipine",
            "Nilotinib",
            "Niludipine",
            "Nilvadipine",
            "Nimesulide",
            "Nimodipine",
            "Nisoldipine",
            "Nitrendipine",
            "Nitric Oxide",
            "Nitroaspirin",
            "Norfloxacin",
            "Noscapine",
            "Nylidrin",
            "Obinutuzumab",
            "Ocrelizumab",
            "Octreotide",
            "Olaparib",
            "Oleandomycin",
            "Omeprazole",
            "Orphenadrine",
            "Osilodrostat",
            "Osimertinib",
            "Otamixaban",
            "Otilonium",
            "Oxaliplatin",
            "Oxcarbazepine",
            "Oxetacaine",
            "Oxprenolol",
            "Oxybutynin",
            "Oxymetholone",
            "Ozanimod",
            "Paclitaxel",
            "Palbociclib",
            "Palifermin",
            "Panobinostat",
            "Paramethasone",
            "Parnaparin",
            "Paroxetine",
            "Pasireotide",
            "Patupilone",
            "Pazopanib",
            "Peficitinib",
            "Pegaspargase",
            "Peginterferon alfa-2a",
            "Peginterferon alfa-2b",
            "Peginterferon beta-1a",
            "Pemetrexed",
            "Penbutolol",
            "Penfluridol",
            "Penicillamine",
            "Pentosan polysulfate",
            "Pentostatin",
            "Pentoxifylline",
            "Peppermint oil",
            "Perhexiline",
            "Pertussis vaccine",
            "PEV3A",
            "Phenelzine",
            "Phenindione",
            "Phenprocoumon",
            "Phenylalanine",
            "Picotamide",
            "Pilocarpine",
            "Pimecrolimus",
            "Pimozide",
            "Pinaverium",
            "Pindolol",
            "Piperaquine",
            "Pirarubicin",
            "Pirfenidone",
            "Pitolisant",
            "Polythiazide",
            "Pomalidomide",
            "Ponatinib",
            "Poractant alfa",
            "Posaconazole",
            "Potassium citrate",
            "Practolol",
            "Pralatrexate",
            "Pralsetinib",
            "Prasugrel",
            "Prednisolone",
            "Prednisone",
            "Prednylidene",
            "Pregabalin",
            "Prenylamine",
            "Primaquine",
            "Procarbazine",
            "Propafenone",
            "Propofol",
            "Propranolol",
            "Propylthiouracil",
            "Protein C",
            "Protein S human",
            "Quinidine",
            "Quinine",
            "Quinupristin",
            "Rabeprazole",
            "Rabies virus inactivated antigen, A",
            "Rabies virus inactivated antigen, B",
            "Raloxifene",
            "Raltitrexed",
            "Ramatroban",
            "Ranolazine",
            "Ravulizumab",
            "Regorafenib",
            "Relcovaptan",
            "Remacemide",
            "Remdesivir",
            "Remifentanil",
            "Resveratrol",
            "Reteplase",
            "Reviparin",
            "Ribociclib",
            "Ridaforolimus",
            "Ridogrel",
            "Rifamycin",
            "Rilonacept",
            "Rilpivirine",
            "Rindopepimut",
            "Risankizumab",
            "Ritonavir",
            "Rituximab",
            "Rivaroxaban",
            "Rivastigmine",
            "Roflumilast",
            "Rokitamycin",
            "Rotavirus vaccine",
            "Roxithromycin",
            "Rozanolixizumab",
            "Rubella virus vaccine",
            "Rucaparib",
            "Rutin",
            "Ruxolitinib",
            "Sagopilone",
            "Saquinavir",
            "Saracatinib",
            "Sarilumab",
            "Sarpogrelate",
            "Saruplase",
            "Satralizumab",
            "Secukinumab",
            "Selamectin",
            "Seletracetam",
            "Semuloparin",
            "Seproxetine",
            "Sevoflurane",
            "Siltuximab",
            "Simeprevir",
            "Siponimod",
            "Sipuleucel-T",
            "Sirolimus",
            "Sirukumab",
            "Sitaxentan",
            "Smallpox (Vaccinia) Vaccine, Live",
            "Sodium citrate",
            "Solithromycin",
            "Somatostatin",
            "Sorafenib",
            "Sotalol",
            "SRP 299",
            "Stepronin",
            "Stiripentol",
            "Streptokinase",
            "Streptozocin",
            "Sufentanil",
            "Sulfamethoxazole",
            "Sulfasalazine",
            "Sulfinpyrazone",
            "Sulodexide",
            "Sunitinib",
            "Tacrolimus",
            "Talinolol",
            "Tamoxifen",
            "Tecemotide",
            "Tedizolid phosphate",
            "Telaprevir",
            "Telithromycin",
            "Temozolomide",
            "Temsirolimus",
            "Tenecteplase",
            "Teniposide",
            "Tepoxalin",
            "Terfenadine",
            "Teriflunomide",
            "Terodiline",
            "Tertatolol",
            "Tesmilifene",
            "Testosterone cypionate",
            "Testosterone enanthate",
            "Testosterone undecanoate",
            "Tetracycline",
            "Tetrahydropalmatine",
            "Tetrandrine",
            "TG4010",
            "Thalidomide",
            "Thiopental",
            "Thiotepa",
            "Ticagrelor",
            "Ticlopidine",
            "Tildipirosin",
            "Tilmicosin",
            "Timolol",
            "Tinzaparin",
            "Tioclomarol",
            "Tioguanine",
            "Tipranavir",
            "Tirofiban",
            "Tixocortol",
            "Tizanidine",
            "Tocilizumab",
            "Tocopherylquinone",
            "Tofisopam",
            "Tolfenamic acid",
            "Topiroxostat",
            "Topotecan",
            "Tositumomab",
            "Trabectedin",
            "Tranilast",
            "Tranylcypromine",
            "Trapidil",
            "Trastuzumab",
            "Trastuzumab emtansine",
            "Tretinoin",
            "Triamcinolone",
            "Trichlormethiazide",
            "Triclabendazole",
            "Trifluridine",
            "Triflusal",
            "Trilostane",
            "Trimebutine",
            "Trimethadione",
            "Triptolide",
            "Trofosfamide",
            "Troleandomycin",
            "Troxerutin",
            "Tucatinib",
            "Tylosin",
            "Tylvalosin",
            "Typhoid vaccine",
            "Typhoid Vaccine Live",
            "Typhoid Vi polysaccharide vaccine",
            "Urokinase",
            "Valproic acid",
            "Vapreotide",
            "Varicella Zoster Vaccine (Live/attenuated)",
            "Varicella Zoster Vaccine (Recombinant)",
            "Vedolizumab",
            "Venetoclax",
            "Verapamil",
            "Vibrio cholerae CVD 103-HgR strain live antigen",
            "Vilanterol",
            "Vinblastine",
            "Vincristine",
            "Vindesine",
            "Vinorelbine",
            "Vinpocetine",
            "Vitespen",
            "Voclosporin",
            "Vorapaxar",
            "Voriconazole",
            "Vorinostat",
            "Warfarin",
            "WIN 55212-2",
            "Wortmannin",
            "Ximelagatran",
            "Yellow Fever Vaccine",
            "Yersinia pestis 195/p antigen (formaldehyde inactivated)",
            "Zafirlukast",
            "Zidovudine",
            "Zimelidine",
            "Zinc citrate",
            "Ziprasidone",
            "Zonisamide"
          ],
          "Name": "Tofacitinib",
          "structure": "https://www.drugbank.ca/structures/DB08895/image.svg",
          "kind": "Drug",
          "Degree": 4,
          "Closeness Centrality": 0.14240434915007233,
          "Betweenness Centrality": 3.5546864794027576e-06,
          "Eigenvector Centrality": 0.00963993728891051,
          "Clustering Coefficient": 0,
          "VoteRank Score": 21,
          "fill_color": "#FC5F67",
          "line_color": "#FB3640",
          "id": "Tofacitinib",
          "value": "Tofacitinib",
          "name": "Tofacitinib"
        }
      },
      {
        "data": {
          "Gene": "JAK1",
          "ID": "P23458",
          "PDBID": "5L04",
          "Organism": "Humans",
          "Protein Class": "Enzyme",
          "Protein Family": "Kinase",
          "Cellular Location": "Endomembrane system",
          "STRING Interaction Partners": [
            "STAT1",
            "STAT3",
            "STAT5B",
            "STAT5A",
            "IL10RA",
            "IFNLR1",
            "STAT2",
            "STAT6",
            "PTPN11",
            "PTPN2"
          ],
          "Diseases": [
            "Prostatic Neoplasms",
            "Autoimmune Diseases",
            "Multiple congenital anomalies",
            "Malignant Neoplasms",
            "Neoplasms",
            "Primary malignant neoplasm",
            "B-Cell Lymphomas",
            "Adenocarcinoma",
            "Immunologic Deficiency Syndromes",
            "Hematologic Neoplasms",
            "Bone Diseases",
            "Colorectal Neoplasms",
            "Diabetes Mellitus",
            "Esophageal Neoplasms",
            "HIV Infections",
            "Inflammatory Bowel Diseases",
            "Lung diseases",
            "Lung Neoplasms",
            "Lymphoma",
            "Mycobacterium Infections",
            "Soft Tissue Neoplasms",
            "Virus Diseases",
            "Primary immune deficiency disorder",
            "X-Linked Combined Immunodeficiency Diseases",
            "MYELODYSPLASTIC SYNDROME",
            "Infection"
          ],
          "Drugs": [
            "2-tert-butyl-9-fluoro-1,6-dihydrobenzo[h]imidazo[4,5-f]isoquinolin-7-one",
            "Ruxolitinib",
            "Tofacitinib",
            "Myricetin",
            "Baricitinib",
            "Fostamatinib",
            "Fedratinib",
            "Upadacitinib",
            "Pralsetinib",
            "Filgotinib"
          ],
          "drugbank_url": "https://www.drugbank.ca/polypeptides/P23458",
          "Name": "Tyrosine-protein kinase JAK1",
          "structure": "https://cdn.rcsb.org/images/structures/l0/5l04/5l04_assembly-1.jpeg",
          "kind": "Target",
          "Degree": 4,
          "Closeness Centrality": 0.17155952334158775,
          "Betweenness Centrality": 0.0010482408014875016,
          "Eigenvector Centrality": 0.041511094873546775,
          "Clustering Coefficient": 0,
          "VoteRank Score": 177,
          "fill_color": "#12EAEA",
          "line_color": "#0EBEBE",
          "id": "Tyrosine-protein kinase JAK1",
          "value": "Tyrosine-protein kinase JAK1",
          "name": "Tyrosine-protein kinase JAK1"
        }
      },
      {
        "data": {
          "Gene": "JAK2",
          "ID": "O60674",
          "PDBID": "6E2Q",
          "Organism": "Humans",
          "Protein Class": "Enzyme",
          "Protein Family": "Kinase",
          "Cellular Location": "Endomembrane system",
          "STRING Interaction Partners": [
            "STAT5B",
            "STAT5A",
            "STAT1",
            "STAT3",
            "EPOR",
            "SOCS3",
            "PTPN1",
            "STAT2",
            "PTPN11",
            "SOCS1"
          ],
          "Diseases": [
            "Cerebrovascular accident",
            "Pregnancy Complications",
            "Heart valve disease",
            "Prostatic Neoplasms",
            "Anorectal Malformations",
            "Heart Diseases",
            "Growth Disorders",
            "Hypertensive disease",
            "Lymphoma",
            "B-Cell Lymphomas",
            "Hematopoietic Neoplasms",
            "Congenital chromosomal disease",
            "Hematological Disease",
            "Autoimmune Diseases",
            "Diabetes Mellitus",
            "Eosinophilic disorder",
            "Mammary Neoplasms",
            "Polycystic Kidney Diseases",
            "Chronic Kidney Diseases",
            "Peripheral Arterial Diseases",
            "Adenocarcinoma",
            "Adjustment Disorders",
            "Anxiety Disorders",
            "Blood Coagulation Disorders",
            "Bone Diseases",
            "Brain Neoplasms",
            "Carcinoma",
            "Cardiovascular Diseases",
            "Cognition Disorders",
            "Colonic Neoplasms",
            "Connective Tissue Diseases",
            "Esophageal Neoplasms",
            "Herpes Simplex Infections",
            "Hypersensitivity",
            "Liver diseases",
            "Liver neoplasms",
            "Lung Neoplasms",
            "Mycosis Fungoides",
            "Dermatologic disorders",
            "Thalassemia",
            "Peripheral Vascular Diseases",
            "Neurologic Symptoms",
            "Dyslipidemias",
            "Chronic liver disease",
            "Pervasive Development Disorder",
            "Arteriopathic disease",
            "Sarcoma",
            "Invasive Fungal Infections",
            "Malignant neoplasm of soft tissue"
          ],
          "Drugs": [
            "XL019",
            "2-tert-butyl-9-fluoro-1,6-dihydrobenzo[h]imidazo[4,5-f]isoquinolin-7-one",
            "5-phenyl-1H-indazol-3-amine",
            "4-(3-amino-1H-indazol-5-yl)-N-tert-butylbenzenesulfonamide",
            "4-[(2-{4-[(CYCLOPROPYLCARBAMOYL)AMINO]-1H-PYRAZOL-3-YL}-1H-BENZIMIDAZOL-6-YL)METHYL]MORPHOLIN-4-IUM",
            "Ruxolitinib",
            "Tofacitinib",
            "Baricitinib",
            "Fostamatinib",
            "Fedratinib",
            "Entrectinib",
            "Zanubrutinib",
            "Pralsetinib"
          ],
          "drugbank_url": "https://www.drugbank.ca/polypeptides/O60674",
          "Name": "Tyrosine-protein kinase JAK2",
          "structure": "https://cdn.rcsb.org/images/structures/e2/6e2q/6e2q_assembly-1.jpeg",
          "kind": "Target",
          "Degree": 5,
          "Closeness Centrality": 0.17161798629041772,
          "Betweenness Centrality": 0.0011525820031074142,
          "Eigenvector Centrality": 0.04358587586982847,
          "Clustering Coefficient": 0,
          "VoteRank Score": 120,
          "fill_color": "#12EAEA",
          "line_color": "#0EBEBE",
          "id": "Tyrosine-protein kinase JAK2",
          "value": "Tyrosine-protein kinase JAK2",
          "name": "Tyrosine-protein kinase JAK2"
        }
      },
      {
        "data": {
          "Gene": "JAK3",
          "ID": "P52333",
          "PDBID": "6AAK",
          "Organism": "Humans",
          "Protein Class": "Enzyme",
          "Protein Family": "Kinase",
          "Cellular Location": "Endomembrane system",
          "STRING Interaction Partners": [
            "STAT5B",
            "STAT5A",
            "STAT3",
            "IL2RG",
            "STAT6",
            "STAT1",
            "IL2",
            "STAM",
            "SOCS1",
            "SOCS3"
          ],
          "Diseases": [
            "Lymphoma",
            "B-Cell Lymphomas",
            "Mediastinal Neoplasms",
            "Colonic Neoplasms",
            "Malignant Neoplasms",
            "Neoplasms",
            "Autoimmune Diseases",
            "Primary malignant neoplasm",
            "X-Linked Combined Immunodeficiency Diseases",
            "Hematologic Neoplasms",
            "Myeloproliferative disease",
            "Immunologic Deficiency Syndromes",
            "Cardiovascular Diseases",
            "Inflammatory Bowel Diseases",
            "Primary immune deficiency disorder",
            "Bacterial Infections",
            "Hematological Disease",
            "Immune System Diseases",
            "Lymphoproliferative Disorders",
            "Dermatologic disorders",
            "Cerebrovascular accident",
            "Vascular Diseases",
            "Pelvic Inflammatory Disease",
            "Hematopoietic Neoplasms",
            "Humoral immune defect",
            "Secondary Neoplasm",
            "MYELODYSPLASTIC SYNDROME"
          ],
          "Drugs": [
            "R-348",
            "2-tert-butyl-9-fluoro-1,6-dihydrobenzo[h]imidazo[4,5-f]isoquinolin-7-one",
            "Tofacitinib",
            "Baricitinib",
            "Fostamatinib",
            "Zanubrutinib"
          ],
          "drugbank_url": "https://www.drugbank.ca/polypeptides/P52333",
          "Name": "Tyrosine-protein kinase JAK3",
          "structure": "https://cdn.rcsb.org/images/structures/aa/6aak/6aak_assembly-1.jpeg",
          "kind": "Target",
          "Degree": 4,
          "Closeness Centrality": 0.17155952334158775,
          "Betweenness Centrality": 0.0005718044334684166,
          "Eigenvector Centrality": 0.04330924040512276,
          "Clustering Coefficient": 0,
          "VoteRank Score": 0,
          "fill_color": "#12EAEA",
          "line_color": "#0EBEBE",
          "id": "Tyrosine-protein kinase JAK3",
          "value": "Tyrosine-protein kinase JAK3",
          "name": "Tyrosine-protein kinase JAK3"
        }
      },
      {
        "data": {
          "Gene": "TYK2",
          "ID": "P29597",
          "PDBID": "4PO6",
          "Organism": "Humans",
          "Protein Class": "Enzyme",
          "Protein Family": "Kinase",
          "Cellular Location": "Not Available",
          "STRING Interaction Partners": [
            "IFNAR1",
            "STAT2",
            "STAT1",
            "STAT3",
            "IFNAR2",
            "IL10RB",
            "IL12RB1",
            "IRF9",
            "STAT4",
            "SOCS1"
          ],
          "Diseases": [
            "Cocaine-Related Disorders",
            "Autoimmune Diseases",
            "Inflammatory Bowel Diseases",
            "Immunologic Deficiency Syndromes",
            "Malignant Neoplasms",
            "Mycobacterium Infections",
            "Primary malignant neoplasm",
            "Lymphoma",
            "Diabetes Mellitus",
            "Myeloproliferative disease",
            "Gastrointestinal Stromal Tumors",
            "Primary immune deficiency disorder",
            "Pneumonia, Bacterial",
            "Immune System Diseases",
            "Lymphoproliferative Disorders",
            "Prostatic Neoplasms",
            "Virus Diseases",
            "Cardiomyopathies",
            "Sarcoma",
            "Malignant neoplasm of soft tissue"
          ],
          "Drugs": [
            "2-tert-butyl-9-fluoro-1,6-dihydrobenzo[h]imidazo[4,5-f]isoquinolin-7-one",
            "Tofacitinib",
            "Fostamatinib"
          ],
          "drugbank_url": "https://www.drugbank.ca/polypeptides/P29597",
          "Name": "Non-receptor tyrosine-protein kinase TYK2",
          "structure": "https://cdn.rcsb.org/images/structures/po/4po6/4po6_assembly-1.jpeg",
          "kind": "Target",
          "Degree": 2,
          "Closeness Centrality": 0.17144271685761048,
          "Betweenness Centrality": 0.00027589152335996925,
          "Eigenvector Centrality": 0.04068378730662967,
          "Clustering Coefficient": 0,
          "VoteRank Score": 0,
          "fill_color": "#12EAEA",
          "line_color": "#0EBEBE",
          "id": "Non-receptor tyrosine-protein kinase TYK2",
          "value": "Non-receptor tyrosine-protein kinase TYK2",
          "name": "Non-receptor tyrosine-protein kinase TYK2"
        }
      },
      {
        "data": {
          "ID": "DB01222",
          "SMILES": "CCCC1O[C@@H]2C[C@H]3[C@@H]4CCC5=CC(=O)C=C[C@@]5([C@H]4[C@H](C[C@@]3([C@@]2(O1)C(=O)CO)C)O)C",
          "ATC Code Level 1": [
            "A",
            "D",
            "R"
          ],
          "ATC Code Level 2": [
            "A07",
            "R03",
            "R01",
            "D07"
          ],
          "ATC Code Level 3": [
            "D07A",
            "R01A",
            "R03B",
            "A07E",
            "R03A"
          ],
          "ATC Code Level 4": [
            "D07AC",
            "A07EA",
            "R03BA",
            "R03AK",
            "R03AL",
            "R01AD"
          ],
          "ATC Identifier": [
            "R03AK07",
            "R03AL11",
            "D07AC09",
            "R01AD05",
            "R03BA02",
            "A07EA06",
            "R03AK12"
          ],
          "Targets": [
            "Glucocorticoid receptor",
            "Annexin A1"
          ],
          "Enzymes": [
            "Cytochrome P450 3A4",
            "Cytochrome P450 3A5",
            "Cytochrome P450 3A43",
            "Cytochrome P450 3A7",
            "Cytochrome P450 2A6",
            "Cytochrome P450 1B1",
            "Cytochrome P450 2B6",
            "Cytochrome P450 2C8",
            "Cytochrome P450 2C9",
            "Cytochrome P450 2C19"
          ],
          "Carriers": [
            "Corticosteroid-binding globulin",
            "Serum albumin"
          ],
          "Transporters": [
            "Bile salt export pump",
            "Multidrug resistance protein 1",
            "Solute carrier organic anion transporter family member 1A2",
            "Solute carrier family 22 member 8"
          ],
          "Target Class": [
            "Transcription factor",
            "Not Available"
          ],
          "Drug Interactions": [
            "(R)-warfarin",
            "(S)-Warfarin",
            "1-Testosterone",
            "1,10-Phenanthroline",
            "16-Bromoepiandrosterone",
            "19-norandrostenedione",
            "1alpha-Hydroxyvitamin D5",
            "1alpha,24S-Dihydroxyvitamin D2",
            "2-Methoxyethanol",
            "2,4-thiazolidinedione",
            "4-hydroxycoumarin",
            "4-Hydroxytestosterone",
            "5-androstenedione",
            "6-Deoxyerythronolide B",
            "9-(N-methyl-L-isoleucine)-cyclosporin A",
            "9-aminocamptothecin",
            "Abacavir",
            "Abametapir",
            "Abatacept",
            "Abediterol",
            "Abemaciclib",
            "Abetimus",
            "Acalabrutinib",
            "Acarbose",
            "Aceclofenac",
            "Acemetacin",
            "Acenocoumarol",
            "Acetaminophen",
            "Acetazolamide",
            "Acetohexamide",
            "Acetyldigitoxin",
            "Acetyldigoxin",
            "Acetylsalicylic acid",
            "Aclidinium",
            "Acotiamide",
            "Acrivastine",
            "Acteoside",
            "Acyclovir",
            "Adalimumab",
            "Adefovir",
            "Adefovir dipivoxil",
            "Adenovirus type 7 vaccine live",
            "Afelimomab",
            "AICA ribonucleotide",
            "Albendazole",
            "Albiglutide",
            "Albutrepenonacog alfa",
            "Alclofenac",
            "Alcuronium",
            "Aldesleukin",
            "Aldosterone",
            "Alectinib",
            "Alefacept",
            "Alemtuzumab",
            "Alfacalcidol",
            "Alfentanil",
            "Allicin",
            "Allopurinol",
            "Allylestrenol",
            "Almasilate",
            "Alminoprofen",
            "Almotriptan",
            "Alogliptin",
            "Aloglutamol",
            "Aloxiprin",
            "Alpelisib",
            "Alprazolam",
            "Altretamine",
            "Aluminium acetoacetate",
            "Aluminium glycinate",
            "Aluminium phosphate",
            "Aluminum hydroxide",
            "Amantadine",
            "Ambenonium",
            "Ambrisentan",
            "AMG-222",
            "Amikacin",
            "Amiloride",
            "Aminoglutethimide",
            "Aminophenazone",
            "Aminophylline",
            "Aminosalicylic acid",
            "Amiodarone",
            "Amitriptyline",
            "Amlodipine",
            "Ammonium chloride",
            "Amoxicillin",
            "Amphetamine",
            "Amphotericin B",
            "Ampicillin",
            "Amprenavir",
            "Amrinone",
            "Amsacrine",
            "Anagliptin",
            "Anakinra",
            "Ancestim",
            "Androstenediol",
            "Androstenedione",
            "Anthrax immune globulin human",
            "Anthrax vaccine",
            "Antihemophilic Factor (Recombinant), PEGylated",
            "Antilymphocyte immunoglobulin (horse)",
            "Antipyrine",
            "Antithrombin III human",
            "Antithymocyte immunoglobulin (rabbit)",
            "Antrafenine",
            "Apalutamide",
            "Apixaban",
            "Apomorphine",
            "Apramycin",
            "Apremilast",
            "Aprepitant",
            "Aprotinin",
            "Arbekacin",
            "Arbutamine",
            "Arformoterol",
            "Aripiprazole",
            "Aripiprazole lauroxil",
            "Arotinolol",
            "Arsenic trioxide",
            "Artemether",
            "Asenapine",
            "Astemizole",
            "Asunaprevir",
            "Atamestane",
            "Atazanavir",
            "Atenolol",
            "Atomoxetine",
            "Atorvastatin",
            "Atracurium",
            "Atracurium besylate",
            "Atropine",
            "Auranofin",
            "Aurothioglucose",
            "AVE9633",
            "Axitinib",
            "Azacitidine",
            "Azapropazone",
            "Azathioprine",
            "Azelaic acid",
            "Azelastine",
            "Azimilide",
            "Azithromycin",
            "Azosemide",
            "Aztreonam",
            "Bacillus calmette-guerin substrain connaught live antigen",
            "Bacillus calmette-guerin substrain danish 1331 live antigen",
            "Bacillus calmette-guerin substrain tice live antigen",
            "Bacitracin",
            "Baclofen",
            "Balaglitazone",
            "Balsalazide",
            "Bambuterol",
            "Baricitinib",
            "Basiliximab",
            "Batefenterol",
            "BCG vaccine",
            "Beclomethasone dipropionate",
            "Becocalcidiol",
            "Begelomab",
            "Belantamab mafodotin",
            "Belatacept",
            "Belimumab",
            "Belinostat",
            "Bendamustine",
            "Bendroflumethiazide",
            "Benfluorex",
            "Benidipine",
            "Benorilate",
            "Benoxaprofen",
            "Benserazide",
            "Benzatropine",
            "Benzbromarone",
            "Benznidazole",
            "Benzoic acid",
            "Benzthiazide",
            "Benzydamine",
            "Bepotastine",
            "Betamethasone",
            "Bevacizumab",
            "Bexarotene",
            "Bicalutamide",
            "Bicisate",
            "Biochanin A",
            "Bisegliptin",
            "Bismuth subgallate",
            "Bismuth subsalicylate",
            "Bisoprolol",
            "Bisoxatin",
            "Bitolterol",
            "Bleomycin",
            "Bleselumab",
            "Blinatumomab",
            "Blonanserin",
            "Boceprevir",
            "Bolandiol",
            "Bolasterone",
            "Boldenone",
            "Bortezomib",
            "Bosentan",
            "Bosutinib",
            "Brefeldin A",
            "Brentuximab vedotin",
            "Brequinar",
            "Briakinumab",
            "Brigatinib",
            "Brincidofovir",
            "Brivaracetam",
            "Brodalumab",
            "Bromazepam",
            "Bromocriptine",
            "Bromotheophylline",
            "Bryostatin 1",
            "Buformin",
            "Bumadizone",
            "Bumetanide",
            "Buprenorphine",
            "Bupropion",
            "Buspirone",
            "Busulfan",
            "Butabarbital",
            "Cabazitaxel",
            "Cabergoline",
            "Calcifediol",
            "Calcitriol",
            "Calcium carbonate",
            "Calcium silicate",
            "Calusterone",
            "Canagliflozin",
            "Canakinumab",
            "Candicidin",
            "Cannabidiol",
            "Canrenoic acid",
            "Canrenone",
            "Capecitabine",
            "Capmatinib",
            "Capreomycin",
            "Capsaicin",
            "Carbamazepine",
            "Carbaspirin calcium",
            "Carbidopa",
            "Carbomycin",
            "Carboplatin",
            "Carbutamide",
            "Carfilzomib",
            "Carmegliptin",
            "Carmustine",
            "Carprofen",
            "Castanospermine",
            "Cefacetrile",
            "Cefaclor",
            "Cefadroxil",
            "Cefaloridine",
            "Cefalotin",
            "Cefamandole",
            "Cefapirin",
            "Cefatrizine",
            "Cefazedone",
            "Cefazolin",
            "Cefbuperazone",
            "Cefcapene",
            "Cefdinir",
            "Cefditoren",
            "Cefepime",
            "Cefetamet",
            "Cefmenoxime",
            "Cefmetazole",
            "Cefminox",
            "Cefodizime",
            "Cefonicid",
            "Cefoperazone",
            "Ceforanide",
            "Cefotaxime",
            "Cefotetan",
            "Cefotiam",
            "Cefoxitin",
            "Cefozopran",
            "Cefpiramide",
            "Cefpirome",
            "Cefpodoxime",
            "Cefprozil",
            "Cefradine",
            "Cefroxadine",
            "Cefsulodin",
            "Ceftaroline fosamil",
            "Ceftazidime",
            "Ceftezole",
            "Ceftibuten",
            "Ceftizoxime",
            "Ceftobiprole",
            "Ceftolozane",
            "Ceftriaxone",
            "Cefuroxime",
            "Celecoxib",
            "Celiprolol",
            "Cenobamate",
            "Cepeginterferon alfa-2B",
            "Cephalexin",
            "Cephaloglycin",
            "Cephalothin Group",
            "Ceritinib",
            "Cerivastatin",
            "Certolizumab pegol",
            "Cethromycin",
            "Cetirizine",
            "Cevimeline",
            "Chloral hydrate",
            "Chlorambucil",
            "Chloramphenicol",
            "Chlormadinone",
            "Chloroquine",
            "Chlorothiazide",
            "Chlorotrianisene",
            "Chloroxylenol",
            "Chlorpheniramine",
            "Chlorpromazine",
            "Chlorpropamide",
            "Chlorthalidone",
            "Chlorzoxazone",
            "Cholecalciferol",
            "Cholestyramine",
            "Cholic Acid",
            "Choline C 11",
            "Choline magnesium trisalicylate",
            "Choline salicylate",
            "Chondroitin sulfate",
            "Chromic chloride",
            "Chromic citrate",
            "Chromic nitrate",
            "Chromium",
            "Chromium gluconate",
            "Chromium nicotinate",
            "Chromous sulfate",
            "Ciclesonide",
            "Cicletanine",
            "Cidofovir",
            "Ciglitazone",
            "Cilostazol",
            "Cimetidine",
            "Cimicoxib",
            "Cinchocaine",
            "Cinoxacin",
            "Ciprofloxacin",
            "Cisapride",
            "Cisatracurium",
            "Cisplatin",
            "Cladribine",
            "Clarithromycin",
            "Clenbuterol",
            "Clevidipine",
            "Clindamycin",
            "Clobazam",
            "Clobetasol",
            "Clobetasol propionate",
            "Clofarabine",
            "Clofenamide",
            "Clomipramine",
            "Clonazepam",
            "Clonidine",
            "Clonixin",
            "Clopamide",
            "Clopidogrel",
            "Cloprednol",
            "Cloprostenol",
            "Clorazepic acid",
            "Clorexolone",
            "Clorindione",
            "Clostebol",
            "Clostridium tetani toxoid antigen (formaldehyde inactivated)",
            "Clove oil",
            "Clozapine",
            "Cobicistat",
            "Cobimetinib",
            "Codeine",
            "Colchicine",
            "Colistimethate",
            "Colistin",
            "Coltuximab ravtansine",
            "Conivaptan",
            "Conjugated estrogens",
            "Copanlisib",
            "Corifollitropin alfa",
            "Corticorelin ovine triflutate",
            "Corticotropin",
            "Cortisone acetate",
            "Cortivazol",
            "Corynebacterium diphtheriae toxoid antigen (formaldehyde inactivated)",
            "Coumaphos",
            "Coumarin",
            "Crizotinib",
            "Cyanocobalamin",
            "Cyclopenthiazide",
            "Cyclophosphamide",
            "Cyclosporine",
            "Cyclothiazide",
            "Cyproterone acetate",
            "Cytarabine",
            "Dabigatran etexilate",
            "Dabrafenib",
            "Dacarbazine",
            "Daclatasvir",
            "Daclizumab",
            "Dacomitinib",
            "Dactinomycin",
            "Dalfampridine",
            "Danazol",
            "Danoprevir",
            "Dapagliflozin",
            "Dapsone",
            "Daptomycin",
            "Darunavir",
            "Dasatinib",
            "Daunorubicin",
            "Decamethonium",
            "Decitabine",
            "Deferasirox",
            "Deferiprone",
            "Deflazacort",
            "Delafloxacin",
            "Delavirdine",
            "Demecarium",
            "Demegestone",
            "Denosumab",
            "Deoxycholic acid",
            "Deoxyspergualin",
            "Dersalazine",
            "Desipramine",
            "Deslanoside",
            "Desmopressin",
            "Desogestrel",
            "Desoximetasone",
            "Desvenlafaxine",
            "Deutetrabenazine",
            "Dexamethasone",
            "Dexamethasone isonicotinate",
            "Dexibuprofen",
            "Dexketoprofen",
            "Dexlansoprazole",
            "Dexloxiglumide",
            "Dexmedetomidine",
            "Dexpanthenol",
            "Dexrabeprazole",
            "Dexrazoxane",
            "Dextran",
            "Dextromethorphan",
            "Diatrizoate",
            "Diazepam",
            "Diazoxide",
            "Dichlorobenzyl alcohol",
            "Dichlorvos",
            "Diclofenac",
            "Diclofenamide",
            "Dicoumarol",
            "Dicyclomine",
            "Didanosine",
            "Dienestrol",
            "Dienogest",
            "Diethylcarbamazine",
            "Diethylstilbestrol",
            "Difenpiramide",
            "Difloxacin",
            "Diflunisal",
            "Difluocortolone",
            "Digitoxin",
            "Digoxin",
            "Dihydroergocornine",
            "Dihydroergocristine",
            "Dihydroergocryptine",
            "Dihydroergotamine",
            "Dihydrostreptomycin",
            "Dihydrotachysterol",
            "Diltiazem",
            "Dimercaprol",
            "Dimetacrine",
            "Dimethyl fumarate",
            "Dimethyl sulfoxide",
            "Dinutuximab",
            "Diphenadione",
            "Dipyridamole",
            "Dirithromycin",
            "Disopyramide",
            "Distigmine",
            "Disulfiram",
            "Ditiocarb",
            "DL-Methylephedrine",
            "Dobutamine",
            "Docetaxel",
            "Dofetilide",
            "Domperidone",
            "Donepezil",
            "Dopamine",
            "Doramectin",
            "Doravirine",
            "Doripenem",
            "Doxacurium",
            "Doxazosin",
            "Doxepin",
            "Doxercalciferol",
            "Doxifluridine",
            "Doxofylline",
            "Doxorubicin",
            "Doxycycline",
            "Dronedarone",
            "Drospirenone",
            "Droxicam",
            "Droxidopa",
            "Dulaglutide",
            "Duloxetine",
            "Durvalumab",
            "Dutasteride",
            "Dutogliptin",
            "Duvelisib",
            "Dyphylline",
            "Ebastine",
            "Ebola Zaire vaccine (live, attenuated)",
            "Ebselen",
            "Eculizumab",
            "Edoxaban",
            "Edrophonium",
            "Efalizumab",
            "Efavirenz",
            "Efonidipine",
            "Elbasvir",
            "Eldecalcitol",
            "Elexacaftor",
            "Elocalcitol",
            "Elvitegravir",
            "Emapalumab",
            "Empagliflozin",
            "Emtricitabine",
            "Enalaprilat",
            "Enasidenib",
            "Englitazone",
            "Enoxacin",
            "Enrofloxacin",
            "Entrectinib",
            "Enzalutamide",
            "Ephedra sinica root",
            "Ephedrine",
            "Epimestrol",
            "Epinastine",
            "Epinephrine",
            "Epirizole",
            "Epirubicin",
            "Epitestosterone",
            "Epitizide",
            "Eplerenone",
            "Epofolate",
            "Epoprostenol",
            "Epothilone D",
            "Eprinomectin",
            "Equol",
            "Erdafitinib",
            "Ergocalciferol",
            "Ergotamine",
            "Eribulin",
            "Erlotinib",
            "Ertapenem",
            "Ertugliflozin",
            "Erythromycin",
            "Esomeprazole",
            "Estazolam",
            "Esterified estrogens",
            "Estradiol",
            "Estradiol acetate",
            "Estradiol benzoate",
            "Estradiol cypionate",
            "Estradiol dienanthate",
            "Estradiol valerate",
            "Estramustine",
            "Estriol",
            "Estrone",
            "Estrone sulfate",
            "Eszopiclone",
            "Etacrynic acid",
            "Etafedrine",
            "Etanercept",
            "Ethambutol",
            "Ethenzamide",
            "Ethinylestradiol",
            "Ethoxzolamide",
            "Ethyl biscoumacetate",
            "Ethynodiol diacetate",
            "Etodolac",
            "Etofenamate",
            "Etomidate",
            "Etonogestrel",
            "Etoperidone",
            "Etoposide",
            "Etoricoxib",
            "Etynodiol",
            "Eucalyptus oil",
            "Evening primrose oil",
            "Everolimus",
            "Evogliptin",
            "Exenatide",
            "Ezetimibe",
            "Ezogabine",
            "Famciclovir",
            "Famotidine",
            "Felodipine",
            "Fenbufen",
            "Fenofibrate",
            "Fenofibric acid",
            "Fenoldopam",
            "Fenoprofen",
            "Fenoterol",
            "Fenproporex",
            "Fenquizone",
            "Fentanyl",
            "Fenthion",
            "Fentiazac",
            "Fesoterodine",
            "Finasteride",
            "Fingolimod",
            "Firocoxib",
            "Flavoxate",
            "Fleroxacin",
            "Floctafenine",
            "Flomoxef",
            "Florbetaben (18F)",
            "Florbetapir (18F)",
            "Floxuridine",
            "Fluasterone",
            "Fluclorolone",
            "Flucloxacillin",
            "Fluconazole",
            "Flucytosine",
            "Fludarabine",
            "Fludeoxyglucose (18F)",
            "Fludrocortisone",
            "Fluindione",
            "Flumazenil",
            "Flumequine",
            "Flunisolide",
            "Flunixin",
            "Fluocinolone acetonide",
            "Fluocinonide",
            "Fluocortin",
            "Fluocortolone",
            "Fluorescein",
            "Fluorometholone",
            "Fluorouracil",
            "Fluoxymesterone",
            "Fluperolone",
            "Flupirtine",
            "Fluprednidene",
            "Fluprednisolone",
            "Flurazepam",
            "Flurbiprofen",
            "Flurbiprofen axetil",
            "Flurithromycin",
            "Flutamide",
            "Fluticasone",
            "Fluticasone furoate",
            "Fluticasone propionate",
            "Fluvastatin",
            "Fluvoxamine",
            "Folic acid",
            "Fomepizole",
            "Fondaparinux",
            "Formestane",
            "Formononetin",
            "Fosaprepitant",
            "Foscarnet",
            "Fosfomycin",
            "Fosinopril",
            "Fosphenytoin",
            "Framycetin",
            "Furosemide",
            "Fusidic acid",
            "G17DT",
            "Gabapentin enacarbil",
            "Gadobenic acid",
            "Gadodiamide",
            "Gadofosveset trisodium",
            "Gadopentetic acid",
            "Gadoteric acid",
            "Gadoteridol",
            "Galantamine",
            "Gallamine",
            "Gallamine triethiodide",
            "Gallium nitrate",
            "Ganciclovir",
            "Garenoxacin",
            "Gastric inhibitory polypeptide",
            "Gatifloxacin",
            "Gefitinib",
            "Gemcitabine",
            "Gemfibrozil",
            "Gemifloxacin",
            "Gemigliptin",
            "Gemtuzumab ozogamicin",
            "Geneticin",
            "Gentamicin",
            "Gentamicin C1a",
            "Gestodene",
            "Gestrinone",
            "GI-5005",
            "Gilteritinib",
            "Gimeracil",
            "Ginkgo biloba",
            "Gitoformate",
            "Givosiran",
            "Glatiramer",
            "Glibornuride",
            "Gliclazide",
            "Glimepiride",
            "Glipizide",
            "Gliquidone",
            "Glisoxepide",
            "GLPG-0492",
            "Glyburide",
            "Glycerol phenylbutyrate",
            "Glycine betaine",
            "Glycochenodeoxycholic Acid",
            "Glycyrrhizic acid",
            "Glymidine",
            "Golimumab",
            "Golodirsen",
            "Goserelin",
            "Gosogliptin",
            "Gossypol",
            "Grepafloxacin",
            "Guacetisal",
            "Guanethidine",
            "Guanfacine",
            "Guar gum",
            "Guselkumab",
            "Gusperimus",
            "Haemophilus influenzae type B capsular polysaccharide meningococcal outer membrane protein conjugate antigen",
            "Haemophilus influenzae type B strain 1482 capsular polysaccharide tetanus toxoid conjugate antigen",
            "Haemophilus influenzae type B strain 20752 capsular polysaccharide tetanus toxoid conjugate antigen",
            "Halofantrine",
            "Haloperidol",
            "Hepatitis A Vaccine",
            "Hepatitis B Vaccine (Recombinant)",
            "Hexafluronium",
            "Hexestrol",
            "Hexoprenaline",
            "Human adenovirus e serotype 4 strain cl-68578 antigen",
            "Human interferon omega-1",
            "Human rabies virus immune globulin",
            "Huperzine A",
            "Hydralazine",
            "Hydrochlorothiazide",
            "Hydrocortisone",
            "Hydrocortisone acetate",
            "Hydrocortisone butyrate",
            "Hydrocortisone cypionate",
            "Hydrocortisone phosphate",
            "Hydrocortisone succinate",
            "Hydroflumethiazide",
            "Hydrolyzed Cephalothin",
            "Hydromorphone",
            "Hydrotalcite",
            "Hydroxocobalamin",
            "Hydroxychloroquine",
            "Hydroxyethyl Starch",
            "Hydroxyprogesterone caproate",
            "Hydroxyurea",
            "Hydroxyzine",
            "Hygromycin B",
            "Hypericin",
            "Ibritumomab tiuxetan",
            "Ibrutinib",
            "Ibuprofen",
            "Ibuproxam",
            "Ibutilide",
            "Icatibant",
            "Icosapent",
            "Icotinib",
            "Idarubicin",
            "Idarucizumab",
            "Idebenone",
            "Idelalisib",
            "Ifosfamide",
            "Ilaprazole",
            "Iloperidone",
            "Imatinib",
            "Imidafenacin",
            "Imidazole salicylate",
            "Imipramine",
            "Indacaterol",
            "Indapamide",
            "Indigotindisulfonic acid",
            "Indinavir",
            "Indisulam",
            "Indobufen",
            "Indocyanine green acid form",
            "Indomethacin",
            "Indoprofen",
            "Inebilizumab",
            "Inecalcitol",
            "Infliximab",
            "Influenza A virus A/Brisbane/59/2007(H1N1) antigen (propiolactone inactivated)",
            "Influenza A virus A/Brisbane/59/2007(H1N1) hemagglutinin antigen (propiolactone inactivated)",
            "Influenza A virus A/California/7/2009 (H1N1) live (attenuated) antigen",
            "Influenza A virus A/California/7/2009 X-181 (H1N1) antigen (propiolactone inactivated)",
            "Influenza A virus A/California/7/2009 X-181 (H1N1) hemagglutinin antigen (propiolactone inactivated)",
            "Influenza A virus A/Perth/16/2009 (H3N2) live (attenuated) antigen",
            "Influenza A virus A/Uruguay/716/2007(H3N2) antigen (propiolactone inactivated)",
            "Influenza A virus A/Victoria/210/2009 X-187 (H3N2) antigen (formaldehyde inactivated)",
            "Influenza A virus A/Victoria/210/2009 X-187 (H3N2) hemagglutinin antigen (formaldehyde inactivated)",
            "Influenza B virus B/Brisbane/60/2008 antigen (formaldehyde inactivated)",
            "Influenza B virus B/Brisbane/60/2008 antigen (propiolactone inactivated)",
            "Influenza B virus B/Brisbane/60/2008 hemagglutinin antigen (formaldehyde inactivated)",
            "Influenza B virus B/Brisbane/60/2008 hemagglutinin antigen (propiolactone inactivated)",
            "INGN 225",
            "Inosine pranobex",
            "Inositol",
            "Inotersen",
            "Insulin aspart",
            "Insulin beef",
            "Insulin degludec",
            "Insulin detemir",
            "Insulin glargine",
            "Insulin glulisine",
            "Insulin human",
            "Insulin lispro",
            "Insulin peglispro",
            "Insulin pork",
            "Insulin tregopil",
            "Interferon alfa",
            "Interferon alfa-2a, Recombinant",
            "Interferon alfa-2b",
            "Interferon alfa-n1",
            "Interferon alfa-n3",
            "Interferon alfacon-1",
            "Interferon beta-1b",
            "Interferon gamma-1b",
            "Invert sugar",
            "Iobenguane sulfate I-123",
            "Iodixanol",
            "Ioflupane I-123",
            "Iopromide",
            "Iothalamic acid",
            "Ioversol",
            "Ioxilan",
            "Ipecac",
            "Ipidacrine",
            "Ipilimumab",
            "Ipragliflozin",
            "Irinotecan",
            "Isavuconazole",
            "Isepamicin",
            "Isoetharine",
            "Isoflavone",
            "Isoflurophate",
            "Isoniazid",
            "Isoprenaline",
            "Isosorbide",
            "Isosorbide mononitrate",
            "Isosulfan blue",
            "Isotretinoin",
            "Isoxicam",
            "Isradipine",
            "Istradefylline",
            "Itraconazole",
            "Ivacaftor",
            "Ivosidenib",
            "Ixabepilone",
            "Ixazomib",
            "Ixekizumab",
            "Japanese encephalitis virus strain sa 14-14-2 antigen (formaldehyde inactivated)",
            "Josamycin",
            "Kanamycin",
            "Kebuzone",
            "Ketamine",
            "Ketazolam",
            "Ketoconazole",
            "Ketoprofen",
            "Ketorolac",
            "Kitasamycin",
            "KOS-1584",
            "Labetalol",
            "Lacosamide",
            "Lafutidine",
            "Lamivudine",
            "Lamotrigine",
            "Lanatoside C",
            "Lansoprazole",
            "Lapatinib",
            "Latamoxef",
            "Lavoltidine",
            "Ledipasvir",
            "Lefamulin",
            "Leflunomide",
            "Lemborexant",
            "Lenalidomide",
            "Lenvatinib",
            "Lercanidipine",
            "Lesinurad",
            "Letermovir",
            "Leuprolide",
            "Levacetylmethadol",
            "Levamlodipine",
            "Levobupivacaine",
            "Levocarnitine",
            "Levocetirizine",
            "Levofloxacin",
            "Levomilnacipran",
            "Levonorgestrel",
            "Levosalbutamol",
            "Licofelone",
            "Lidocaine",
            "Linagliptin",
            "Linezolid",
            "Liothyronine",
            "Liraglutide",
            "Lisinopril",
            "Lithium carbonate",
            "Lithium cation",
            "Lithium citrate",
            "Lithium hydroxide",
            "Lixisenatide",
            "Lobeglitazone",
            "Lofexidine",
            "Lomefloxacin",
            "Lomitapide",
            "Lomustine",
            "Lonafarnib",
            "Lonazolac",
            "Lonidamine",
            "Loperamide",
            "Lopinavir",
            "Loracarbef",
            "Loratadine",
            "Lorazepam",
            "Lorcaserin",
            "Lorlatinib",
            "Lornoxicam",
            "Lorpiprazole",
            "Lorvotuzumab mertansine",
            "Losartan",
            "Lovastatin",
            "Loxapine",
            "Loxoprofen",
            "Lubiprostone",
            "Lumateperone",
            "Lumiracoxib",
            "Lynestrenol",
            "Macitentan",
            "Magaldrate",
            "Magnesium",
            "Magnesium carbonate",
            "Magnesium chloride",
            "Magnesium hydroxide",
            "Magnesium oxide",
            "Magnesium peroxide",
            "Magnesium salicylate",
            "Magnesium silicate",
            "Magnesium trisilicate",
            "Mangafodipir",
            "Mannitol",
            "Maprotiline",
            "Maxacalcitol",
            "Mebutizide",
            "Mecamylamine",
            "Mecasermin",
            "Mechlorethamine",
            "Meclofenamic acid",
            "Medical Cannabis",
            "Medroxyprogesterone acetate",
            "Mefenamic acid",
            "Mefloquine",
            "Mefruside",
            "Megestrol acetate",
            "Melengestrol",
            "Meloxicam",
            "Melperone",
            "Melphalan",
            "Memantine",
            "Mepartricin",
            "Meperidine",
            "Mepivacaine",
            "Mepolizumab",
            "Meprednisone",
            "Mercaptopurine",
            "Meropenem",
            "Mersalyl",
            "Mesalazine",
            "Mesterolone",
            "Mestranol",
            "Metahexamide",
            "Metamfetamine",
            "Metamizole",
            "Metaxalone",
            "Metenolone",
            "Metformin",
            "Methadone",
            "Methallenestril",
            "Methanesulfonyl Fluoride",
            "Methantheline",
            "Methazolamide",
            "Methimazole",
            "Methotrexate",
            "Methoxsalen",
            "Methyclothiazide",
            "Methyl salicylate",
            "Methyldopa",
            "Methylene blue",
            "Methylnaltrexone",
            "Methylphenidate",
            "Methylphosphinic Acid",
            "Methylprednisolone",
            "Methylprednisone",
            "Methyltestosterone",
            "Methysergide",
            "Metiamide",
            "Meticrane",
            "Metildigoxin",
            "Metoclopramide",
            "Metocurine",
            "Metocurine iodide",
            "Metolazone",
            "Metoprolol",
            "Metreleptin",
            "Metrifonate",
            "Metronidazole",
            "Metyrapone",
            "Mibolerone",
            "Midazolam",
            "Midecamycin",
            "Midostaurin",
            "Mifamurtide",
            "Mifepristone",
            "Migalastat",
            "Miglitol",
            "Milnacipran",
            "Milrinone",
            "Minaprine",
            "Miocamycin",
            "Mirabegron",
            "Mirvetuximab Soravtansine",
            "Mitemcinal",
            "Mitiglinide",
            "Mitomycin",
            "Mitotane",
            "Mitoxantrone",
            "Mivacurium",
            "Mizoribine",
            "Moderna COVID-19 Vaccine",
            "Modified vaccinia ankara",
            "Mofebutazone",
            "Mometasone",
            "Mometasone furoate",
            "Monomethyl fumarate",
            "Morniflumate",
            "Moxestrol",
            "Moxifloxacin",
            "Moxisylyte",
            "Muromonab",
            "Muzolimine",
            "Mycophenolate mofetil",
            "Mycophenolic acid",
            "N-acetyltyrosine",
            "N-methylnicotinamide",
            "Nabiximols",
            "Nabumetone",
            "Nadolol",
            "Naldemedine",
            "Nalidixic acid",
            "Nalmefene",
            "Naloxone",
            "Nandrolone",
            "Nandrolone decanoate",
            "Nandrolone phenpropionate",
            "Naproxen",
            "Natalizumab",
            "Nateglinide",
            "NBI-6024",
            "Neamine",
            "Nedaplatin",
            "Nedocromil",
            "Nefazodone",
            "Nelarabine",
            "Nelfinavir",
            "Nemonoxacin",
            "Neomycin",
            "Neosaxitoxin",
            "Neostigmine",
            "Neratinib",
            "Netilmicin",
            "Netoglitazone",
            "Netupitant",
            "Nevirapine",
            "Nicardipine",
            "Nicorandil",
            "Nifedipine",
            "Nifenazone",
            "Nilotinib",
            "Nilutamide",
            "Nimesulide",
            "Nintedanib",
            "Niperotidine",
            "Nisoldipine",
            "Nitrendipine",
            "Nitric Oxide",
            "Nitroaspirin",
            "Nitrofurantoin",
            "Nitroprusside",
            "Nizatidine",
            "NN344",
            "Nomegestrol",
            "Nomegestrol acetate",
            "Norelgestromin",
            "Norepinephrine",
            "Norethindrone enanthate",
            "Norethisterone",
            "Norethynodrel",
            "Norfloxacin",
            "Norgestimate",
            "Norgestrel",
            "Norgestrienone",
            "Nortriptyline",
            "NS-398",
            "Obinutuzumab",
            "Ocrelizumab",
            "Octinoxate",
            "Octylphenoxy polyethoxyethanol",
            "Ofloxacin",
            "Olanzapine",
            "Olaparib",
            "Oleandomycin",
            "Oliceridine",
            "Olmesartan",
            "Olodaterol",
            "Olsalazine",
            "Omarigliptin",
            "Omeprazole",
            "Ondansetron",
            "Opium",
            "Orbifloxacin",
            "Orciprenaline",
            "Ormeloxifene",
            "Oseltamivir",
            "Osimertinib",
            "Oxabolone cipionate",
            "Oxacillin",
            "Oxaliplatin",
            "Oxandrolone",
            "Oxaprozin",
            "Oxazepam",
            "Oxolinic acid",
            "Oxybenzone",
            "Oxybutynin",
            "Oxycodone",
            "Oxymetholone",
            "Oxyphenbutazone",
            "Oxyquinoline",
            "Ozanimod",
            "p-Coumaric acid",
            "Paclitaxel",
            "Palbociclib",
            "Paliperidone",
            "Palonosetron",
            "Pamidronic acid",
            "Pancuronium",
            "Panobinostat",
            "Pantoprazole",
            "Paramethasone",
            "Paraoxon",
            "Parecoxib",
            "Paricalcitol",
            "Paritaprevir",
            "Paromomycin",
            "Patent Blue",
            "Patupilone",
            "Pazopanib",
            "Pazufloxacin",
            "Peficitinib",
            "Pefloxacin",
            "Pegaptanib",
            "Pegaspargase",
            "Peginesatide",
            "Peginterferon alfa-2a",
            "Peginterferon alfa-2b",
            "Peginterferon beta-1a",
            "Pegvisomant",
            "Pemetrexed",
            "Penbutolol",
            "Penicillamine",
            "Pentaerythritol tetranitrate",
            "Pentamidine",
            "Pentastarch",
            "Pentetic acid",
            "Pentobarbital",
            "Pentostatin",
            "Pentoxifylline",
            "Perampanel",
            "Perindopril",
            "Permethrin",
            "Pertussis vaccine",
            "PEV3A",
            "Pexidartinib",
            "PF-00610355",
            "Phenazopyridine",
            "Phenelzine",
            "Phenformin",
            "Phenindione",
            "Phenobarbital",
            "Phenprocoumon",
            "Phenserine",
            "Phentermine",
            "Phentolamine",
            "Phenyl aminosalicylate",
            "Phenylacetic acid",
            "Phenylalanine",
            "Phenylbutazone",
            "Phenylbutyric acid",
            "Phenylephrine",
            "Phenylpropanolamine",
            "Phenytoin",
            "Pholcodine",
            "Phosphocreatine",
            "Phosphoric acid",
            "Phylloquinone",
            "Physostigmine",
            "Picosulfuric acid",
            "Pidotimod",
            "Pilsicainide",
            "Pimecrolimus",
            "Pimozide",
            "Pindolol",
            "Pioglitazone",
            "Pipecuronium",
            "Pipemidic acid",
            "Piperacillin",
            "Piracetam",
            "Pirarubicin",
            "Pirbuterol",
            "Piretanide",
            "Pirfenidone",
            "Pirlindole",
            "Piroxicam",
            "Pirprofen",
            "Pitavastatin",
            "Pitolisant",
            "Plazomicin",
            "Plerixafor",
            "Polmacoxib",
            "Polyestradiol phosphate",
            "Polyethylene glycol 400",
            "Polythiazide",
            "Pomalidomide",
            "Ponatinib",
            "Posaconazole",
            "Posiphen",
            "Potassium",
            "Potassium acetate",
            "Potassium bicarbonate",
            "Potassium cation",
            "Potassium chloride",
            "Potassium citrate",
            "Potassium nitrate",
            "Potassium perchlorate",
            "Potassium sulfate",
            "Pralatrexate",
            "Pralidoxime",
            "Pralsetinib",
            "Pramipexole",
            "Pramlintide",
            "Pranlukast",
            "Prasterone sulfate",
            "Prasugrel",
            "Pravastatin",
            "Praziquantel",
            "Prednisolone",
            "Prednisone",
            "Prednylidene",
            "Pregabalin",
            "Probenecid",
            "Procainamide",
            "Procaine",
            "Procaine benzylpenicillin",
            "Procarbazine",
            "Procaterol",
            "Prochlorperazine",
            "Profenamine",
            "Progesterone",
            "Proglumetacin",
            "Promestriene",
            "Promethazine",
            "Propacetamol",
            "Propantheline",
            "Propiverine",
            "Propranolol",
            "Propylthiouracil",
            "Propyphenazone",
            "Proquazone",
            "Protokylol",
            "Prucalopride",
            "Prulifloxacin",
            "Puromycin",
            "Pyrantel",
            "Pyrazinamide",
            "Pyridostigmine",
            "Pyridoxine",
            "Pyrithione",
            "Quetiapine",
            "Quinacrine",
            "Quinestrol",
            "Quinethazone",
            "Quingestanol",
            "Quinidine",
            "Quinine",
            "R,S-Warfarin alcohol",
            "Rabeprazole",
            "Rabies virus inactivated antigen, A",
            "Rabies virus inactivated antigen, B",
            "Racepinephrine",
            "Raltitrexed",
            "Ramelteon",
            "Ranitidine",
            "Ranolazine",
            "Rapacuronium",
            "Rasagiline",
            "Ravulizumab",
            "Regorafenib",
            "Regramostim",
            "Remogliflozin etabonate",
            "Repaglinide",
            "Reserpine",
            "Resorcinol",
            "Retapamulin",
            "Ribavirin",
            "Ribociclib",
            "Ribostamycin",
            "Ridaforolimus",
            "Rifampicin",
            "Rilonacept",
            "Rimegepant",
            "Rindopepimut",
            "Risankizumab",
            "Risperidone",
            "Ritodrine",
            "Ritonavir",
            "Rituximab",
            "Rivaroxaban",
            "Rivastigmine",
            "Rivoglitazone",
            "Rizatriptan",
            "Robenacoxib",
            "Rocuronium",
            "Rofecoxib",
            "Roflumilast",
            "Rokitamycin",
            "Rolofylline",
            "Romidepsin",
            "Ropivacaine",
            "Rosiglitazone",
            "Rosoxacin",
            "Rosuvastatin",
            "Rotavirus vaccine",
            "Roxatidine acetate",
            "Roxithromycin",
            "Rozanolixizumab",
            "Rubella virus vaccine",
            "Rufinamide",
            "Rufloxacin",
            "Ruxolitinib",
            "S,R-Warfarin alcohol",
            "Sacubitril",
            "Sagopilone",
            "Salbutamol",
            "Salicylamide",
            "Salicylic acid",
            "Salmeterol",
            "Salmon calcitonin",
            "Salsalate",
            "Saquinavir",
            "Sarafloxacin",
            "Sarilumab",
            "Satralizumab",
            "Saxagliptin",
            "SC-236",
            "Secobarbital",
            "Secukinumab",
            "Segesterone acetate",
            "Selamectin",
            "Selenious acid",
            "Selenium",
            "Selpercatinib",
            "Selumetinib",
            "Semaglutide",
            "Seocalcitol",
            "Sibutramine",
            "Sildenafil",
            "Siltuximab",
            "Simeprevir",
            "Simvastatin",
            "Siponimod",
            "Sipuleucel-T",
            "Sirolimus",
            "Sirukumab",
            "Sisomicin",
            "Sitafloxacin",
            "Sitagliptin",
            "Smallpox (Vaccinia) Vaccine, Live",
            "Sodium acetate",
            "Sodium aurothiomalate",
            "Sodium bicarbonate",
            "Sodium fluoride",
            "Sodium sulfate",
            "Sofosbuvir",
            "Solithromycin",
            "Solriamfetol",
            "Sonidegib",
            "Sorafenib",
            "Sorbitol",
            "Sotagliflozin",
            "Sparfloxacin",
            "Spiradoline",
            "Spiramycin",
            "Spironolactone",
            "SRP 299",
            "St. John's Wort",
            "Stanozolol",
            "Stepronin",
            "Stiripentol",
            "Streptomycin",
            "Streptozocin",
            "Strontium chloride",
            "Succinylcholine",
            "Sucralfate",
            "Sulbactam",
            "Sulfadiazine",
            "Sulfamethoxazole",
            "Sulfasalazine",
            "Sulfinpyrazone",
            "Sulfisoxazole",
            "Sulindac",
            "Sulpiride",
            "Sumatriptan",
            "Sunitinib",
            "Suvorexant",
            "Suxibuzone",
            "Synthetic Conjugated Estrogens, A",
            "Synthetic Conjugated Estrogens, B",
            "Tacrine",
            "Tacrolimus",
            "Tadalafil",
            "Talniflumate",
            "Tamoxifen",
            "Tamsulosin",
            "Tasimelteon",
            "Taspoglutide",
            "Taurocholic acid",
            "Taxifolin",
            "Tazemetostat",
            "Tecemotide",
            "Technetium Tc-99m ciprofloxacin",
            "Technetium Tc-99m exametazime",
            "Technetium Tc-99m mebrofenin",
            "Technetium Tc-99m oxidronate",
            "Technetium Tc-99m pyrophosphate",
            "Teduglutide",
            "Tegafur",
            "Telaprevir",
            "Telavancin",
            "Telithromycin",
            "Telmisartan",
            "Temafloxacin",
            "Temazepam",
            "Temozolomide",
            "Temsirolimus",
            "Teneligliptin",
            "Tenidap",
            "Teniposide",
            "Tenofovir",
            "Tenofovir alafenamide",
            "Tenofovir disoproxil",
            "Tenoxicam",
            "Tepoxalin",
            "Terbutaline",
            "Terfenadine",
            "Teriflunomide",
            "Testolactone",
            "Testosterone",
            "Testosterone cypionate",
            "Testosterone enantate benzilic acid hydrazone",
            "Testosterone enanthate",
            "Testosterone propionate",
            "Testosterone succinate",
            "Testosterone undecanoate",
            "Tetracycline",
            "Tetradecyl hydrogen sulfate (ester)",
            "Tetrandrine",
            "Tezacaftor",
            "TG4010",
            "Thalidomide",
            "Theobromine",
            "Theophylline",
            "Thiabendazole",
            "Thiethylperazine",
            "Thiosalicylic acid",
            "Thiotepa",
            "Tianeptine",
            "Tiapride",
            "Tiaprofenic acid",
            "Tibolone",
            "Ticlopidine",
            "Tienilic acid",
            "Tildipirosin",
            "Tilmicosin",
            "Tiludronic acid",
            "Timolol",
            "Tinidazole",
            "Tinoridine",
            "Tioclomarol",
            "Tioguanine",
            "Tiopronin",
            "Tiotropium",
            "Tipranavir",
            "Tirofiban",
            "Tirzepatide",
            "Tixocortol",
            "Tobramycin",
            "Tocilizumab",
            "Tocopherol",
            "Tofacitinib",
            "Tofogliflozin",
            "Tolazamide",
            "Tolbutamide",
            "Tolcapone",
            "Tolfenamic acid",
            "Tolmetin",
            "Toloxatone",
            "Tolterodine",
            "Tolvaptan",
            "Topiramate",
            "Topiroxostat",
            "Topotecan",
            "Torasemide",
            "Tositumomab",
            "Trabectedin",
            "Tramadol",
            "Trametinib",
            "Trastuzumab",
            "Trastuzumab emtansine",
            "Trazodone",
            "Trestolone",
            "Trestolone acetate",
            "Tretamine",
            "Tretinoin",
            "Triamcinolone",
            "Triamterene",
            "Triazolam",
            "Trichlormethiazide",
            "Triethylenetetramine",
            "Triflupromazine",
            "Trifluridine",
            "Trilostane",
            "Trimebutine",
            "Trimethoprim",
            "Trimetrexate",
            "Triptolide",
            "Trofosfamide",
            "Troglitazone",
            "Troleandomycin",
            "Tropisetron",
            "Trovafloxacin",
            "Tubocurarine",
            "Tucatinib",
            "Tylosin",
            "Tylvalosin",
            "Typhoid vaccine",
            "Typhoid Vaccine Live",
            "Typhoid Vi polysaccharide vaccine",
            "Tyrothricin",
            "Udenafil",
            "Ularitide",
            "Ulipristal",
            "Ursodeoxycholic acid",
            "Vaborbactam",
            "Valaciclovir",
            "Valbenazine",
            "Valdecoxib",
            "Valganciclovir",
            "Valinomycin",
            "Vancomycin",
            "Vandetanib",
            "Vardenafil",
            "Varenicline",
            "Varicella Zoster Vaccine (Live/attenuated)",
            "Varicella Zoster Vaccine (Recombinant)",
            "Vecuronium",
            "Vedolizumab",
            "Vemurafenib",
            "Venetoclax",
            "Venlafaxine",
            "Verapamil",
            "Vibrio cholerae CVD 103-HgR strain live antigen",
            "Vicriviroc",
            "Vilanterol",
            "Vildagliptin",
            "Viloxazine",
            "Vinblastine",
            "Vincristine",
            "Vindesine",
            "Vinflunine",
            "Vinorelbine",
            "Vitamin D",
            "Vitespen",
            "Voclosporin",
            "Voglibose",
            "Vorapaxar",
            "Voriconazole",
            "Vorinostat",
            "Vortioxetine",
            "Warfarin",
            "Wortmannin",
            "Xipamide",
            "Yellow Fever Vaccine",
            "Yersinia pestis 195/p antigen (formaldehyde inactivated)",
            "Zafirlukast",
            "Zaleplon",
            "Zaltoprofen",
            "Zanamivir",
            "Zanubrutinib",
            "Zeranol",
            "Zidovudine",
            "Ziprasidone",
            "Zolpidem",
            "Zomepirac",
            "Zonisamide",
            "Zuclopenthixol"
          ],
          "Name": "Budesonide",
          "structure": "https://www.drugbank.ca/structures/DB01222/image.svg",
          "kind": "Drug",
          "Degree": 2,
          "Closeness Centrality": 0.12812949517090214,
          "Betweenness Centrality": 4.3166320933017927e-05,
          "Eigenvector Centrality": 3.7484130191903396e-06,
          "Clustering Coefficient": 0,
          "VoteRank Score": 0,
          "fill_color": "#FC5F67",
          "line_color": "#FB3640",
          "id": "Budesonide",
          "value": "Budesonide",
          "name": "Budesonide"
        }
      },
      {
        "data": {
          "Gene": "ANXA1",
          "ID": "P04083",
          "PDBID": "1QLS",
          "Organism": "Humans",
          "Protein Class": "Not Available",
          "Protein Family": "Not Available",
          "Cellular Location": "Nucleus",
          "STRING Interaction Partners": [
            "FPR1",
            "DYSF",
            "FPR2",
            "FPR3",
            "TRIM72",
            "CCL5"
          ],
          "Diseases": [
            "Hypertensive disease",
            "Carcinoma",
            "Prostatic Neoplasms",
            "Kidney Diseases",
            "Malignant neoplasm of mouth",
            "Mouth Neoplasms",
            "Stomach Diseases",
            "Craniofacial Abnormalities",
            "Stomach Neoplasms",
            "Malignant Neoplasms",
            "Primary malignant neoplasm",
            "Adenocarcinoma",
            "Autoimmune Diseases",
            "Diabetes Mellitus",
            "Cerebrovascular accident",
            "Neurodegenerative Disorders",
            "Mammary Neoplasms",
            "Skin lesion",
            "B-Cell Lymphomas",
            "Brain Diseases",
            "Cardiovascular Diseases",
            "Esophageal Neoplasms",
            "Liver diseases",
            "Lung diseases",
            "Lung Neoplasms",
            "Dermatologic disorders",
            "Cognition Disorders",
            "Hemoglobinopathies",
            "Immunologic Deficiency Syndromes",
            "Inflammatory Bowel Diseases",
            "Intestinal Diseases",
            "Lymphoma",
            "Mycobacterium Infections",
            "nervous system disorder",
            "Virus Diseases",
            "Neurologic Symptoms",
            "Dyslipidemias",
            "Hantavirus Infections",
            "Cardiomyopathies",
            "Chronic inflammatory disorder",
            "Chronic Kidney Diseases",
            "Intellectual Disability"
          ],
          "Drugs": [
            "Hydrocortisone",
            "Amcinonide",
            "Dexamethasone",
            "Hydrocortisone aceponate",
            "Hydrocortisone acetate",
            "Hydrocortisone butyrate",
            "Hydrocortisone cypionate",
            "Hydrocortisone phosphate",
            "Hydrocortisone probutate",
            "Hydrocortisone valerate",
            "Fluocinolone acetonide",
            "Budesonide",
            "Methylprednisolone",
            "Clobetasol propionate",
            "Prednisolone phosphate",
            "Betamethasone phosphate",
            "Dexamethasone acetate",
            "Cortisone acetate"
          ],
          "drugbank_url": "https://www.drugbank.ca/polypeptides/P04083",
          "Name": "Annexin A1",
          "structure": "https://cdn.rcsb.org/images/structures/ql/1qls/1qls_assembly-1.jpeg",
          "kind": "Target",
          "Degree": 4,
          "Closeness Centrality": 0.1390235971757711,
          "Betweenness Centrality": 0.0004495406971279431,
          "Eigenvector Centrality": 1.1944839028732621e-05,
          "Clustering Coefficient": 0,
          "VoteRank Score": 119,
          "fill_color": "#12EAEA",
          "line_color": "#0EBEBE",
          "id": "Annexin A1",
          "value": "Annexin A1",
          "name": "Annexin A1"
        }
      },
      {
        "data": {
          "ID": "DB00198",
          "SMILES": "CCC(CC)O[C@@H]1C=C(C[C@@H]([C@H]1NC(=O)C)N)C(=O)OCC",
          "ATC Code Level 1": [
            "J"
          ],
          "ATC Code Level 2": [
            "J05"
          ],
          "ATC Code Level 3": [
            "J05A"
          ],
          "ATC Code Level 4": [
            "J05AH"
          ],
          "ATC Identifier": [
            "J05AH02"
          ],
          "Targets": [
            "Neuraminidase",
            "Sialidase-1",
            "Sialidase-2"
          ],
          "Enzymes": [
            "Liver carboxylesterase 1"
          ],
          "Carriers": [],
          "Transporters": [
            "Multidrug resistance-associated protein 4",
            "Solute carrier family 15 member 1",
            "Solute carrier family 22 member 8"
          ],
          "Target Class": [
            "Not Available",
            "Enzyme",
            "Enzyme"
          ],
          "Drug Interactions": [
            "Abacavir",
            "Acarbose",
            "Aceclofenac",
            "Acemetacin",
            "Acetaminophen",
            "Acetazolamide",
            "Acetylsalicylic acid",
            "Aclidinium",
            "Acrivastine",
            "Acyclovir",
            "Adefovir",
            "Adefovir dipivoxil",
            "Adenovirus type 7 vaccine live",
            "Albutrepenonacog alfa",
            "Alclofenac",
            "Aldesleukin",
            "Allopurinol",
            "Allylestrenol",
            "Almasilate",
            "Alminoprofen",
            "Almotriptan",
            "Alogliptin",
            "Alprazolam",
            "Amantadine",
            "Amikacin",
            "Amiloride",
            "Aminohippuric acid",
            "Aminophenazone",
            "Amitriptyline",
            "Ammonium chloride",
            "Amoxicillin",
            "Amphetamine",
            "Amphotericin B",
            "Ampicillin",
            "Amrinone",
            "Ancestim",
            "Anthrax vaccine",
            "Antihemophilic Factor (Recombinant), PEGylated",
            "Antipyrine",
            "Antithrombin III human",
            "Antrafenine",
            "Apalutamide",
            "Apramycin",
            "Apremilast",
            "Arbekacin",
            "Arformoterol",
            "Arotinolol",
            "Arsenic trioxide",
            "Aspartame",
            "Ataluren",
            "Atazanavir",
            "Atomoxetine",
            "Auranofin",
            "Aurothioglucose",
            "Avatrombopag",
            "Azacitidine",
            "Azapropazone",
            "Azathioprine",
            "Azelaic acid",
            "Azosemide",
            "Aztreonam",
            "Bacillus calmette-guerin substrain connaught live antigen",
            "Bacillus calmette-guerin substrain danish 1331 live antigen",
            "Bacillus calmette-guerin substrain tice live antigen",
            "Bacitracin",
            "Baclofen",
            "Balsalazide",
            "Baricitinib",
            "BCG vaccine",
            "Bendroflumethiazide",
            "Benorilate",
            "Benoxaprofen",
            "Benserazide",
            "Benzatropine",
            "Benznidazole",
            "Benzoic acid",
            "Benzthiazide",
            "Benzydamine",
            "Benzylpenicillin",
            "Bepotastine",
            "Bicisate",
            "Bismuth subgallate",
            "Bisoprolol",
            "Bisoxatin",
            "Bleomycin",
            "Blonanserin",
            "Brincidofovir",
            "Brivaracetam",
            "Bromazepam",
            "Bromotheophylline",
            "Budesonide",
            "Bumadizone",
            "Bumetanide",
            "Bupropion",
            "Buspirone",
            "Butabarbital",
            "Cabotegravir",
            "Canagliflozin",
            "Canrenoic acid",
            "Canrenone",
            "Capecitabine",
            "Capreomycin",
            "Caprylic acid",
            "Carbamazepine",
            "Carbaspirin calcium",
            "Carbidopa",
            "Carboplatin",
            "Carmustine",
            "Carprofen",
            "Cefacetrile",
            "Cefaclor",
            "Cefadroxil",
            "Cefaloridine",
            "Cefalotin",
            "Cefamandole",
            "Cefapirin",
            "Cefatrizine",
            "Cefazedone",
            "Cefazolin",
            "Cefbuperazone",
            "Cefcapene",
            "Cefdinir",
            "Cefditoren",
            "Cefepime",
            "Cefetamet",
            "Cefmenoxime",
            "Cefmetazole",
            "Cefminox",
            "Cefodizime",
            "Cefonicid",
            "Cefoperazone",
            "Ceforanide",
            "Cefotaxime",
            "Cefotetan",
            "Cefotiam",
            "Cefoxitin",
            "Cefozopran",
            "Cefpiramide",
            "Cefpirome",
            "Cefpodoxime",
            "Cefprozil",
            "Cefradine",
            "Cefroxadine",
            "Cefsulodin",
            "Ceftaroline fosamil",
            "Ceftazidime",
            "Ceftezole",
            "Ceftibuten",
            "Ceftizoxime",
            "Ceftobiprole",
            "Ceftolozane",
            "Ceftriaxone",
            "Cefuroxime",
            "Celecoxib",
            "Cephalexin",
            "Cephaloglycin",
            "Cephalothin Group",
            "Certolizumab pegol",
            "Cetirizine",
            "Cevimeline",
            "Chloral hydrate",
            "Chloroquine",
            "Chlorothiazide",
            "Chloroxylenol",
            "Chlorpromazine",
            "Chlorpropamide",
            "Chlorthalidone",
            "Chlorzoxazone",
            "Cholic Acid",
            "Choline C 11",
            "Choline magnesium trisalicylate",
            "Choline salicylate",
            "Chondroitin sulfate",
            "Chromic chloride",
            "Chromic citrate",
            "Chromic nitrate",
            "Chromium",
            "Chromium gluconate",
            "Chromium nicotinate",
            "Chromous sulfate",
            "Cicletanine",
            "Cidofovir",
            "Cilastatin",
            "Cilostazol",
            "Cimetidine",
            "Cimicoxib",
            "Ciprofloxacin",
            "Cisplatin",
            "Clevidipine",
            "Clobazam",
            "Clofarabine",
            "Clofenamide",
            "Clomipramine",
            "Clonazepam",
            "Clonixin",
            "Clopamide",
            "Clorazepic acid",
            "Clorexolone",
            "Clove oil",
            "Clozapine",
            "Codeine",
            "Colchicine",
            "Colistimethate",
            "Colistin",
            "Conivaptan",
            "Conjugated estrogens",
            "Corifollitropin alfa",
            "Cyanocobalamin",
            "Cyclopenthiazide",
            "Cyclosporine",
            "Cyclothiazide",
            "Dabigatran etexilate",
            "Dabrafenib",
            "Dacarbazine",
            "Dalfampridine",
            "Dapagliflozin",
            "Daptomycin",
            "Deferiprone",
            "Delafloxacin",
            "Desipramine",
            "Desmopressin",
            "Desvenlafaxine",
            "Deutetrabenazine",
            "Dexibuprofen",
            "Dexketoprofen",
            "Dexmedetomidine",
            "Dexpanthenol",
            "Dexrazoxane",
            "Dextran",
            "Diatrizoate",
            "Diazepam",
            "Diazoxide",
            "Dichlorobenzyl alcohol",
            "Diclofenac",
            "Diclofenamide",
            "Dicyclomine",
            "Didanosine",
            "Dienogest",
            "Difenpiramide",
            "Diflunisal",
            "Difluocortolone",
            "Digoxin",
            "Dihydrostreptomycin",
            "Dimercaprol",
            "Dimetacrine",
            "Dimethyl sulfoxide",
            "Dinoprostone",
            "Disopyramide",
            "DL-Methylephedrine",
            "Dobutamine",
            "Dolutegravir",
            "Dopamine",
            "Doripenem",
            "Doxacurium",
            "Doxepin",
            "Doxycycline",
            "Dronedarone",
            "Drospirenone",
            "Droxicam",
            "Droxidopa",
            "Duloxetine",
            "Dyphylline",
            "Edoxaban",
            "Edrophonium",
            "Efonidipine",
            "Emtricitabine",
            "Enalapril",
            "Enalaprilat",
            "Enasidenib",
            "Enzalutamide",
            "Epirizole",
            "Epitizide",
            "Eplerenone",
            "Epoprostenol",
            "Ertapenem",
            "Ertugliflozin",
            "Esomeprazole",
            "Estazolam",
            "Estradiol",
            "Estradiol acetate",
            "Estradiol cypionate",
            "Estradiol dienanthate",
            "Estradiol valerate",
            "Estrone sulfate",
            "Eszopiclone",
            "Etacrynic acid",
            "Etafedrine",
            "Ethambutol",
            "Ethenzamide",
            "Ethoxzolamide",
            "Etodolac",
            "Etofenamate",
            "Etomidate",
            "Etonogestrel",
            "Etoperidone",
            "Etoricoxib",
            "Eucalyptus oil",
            "Evening primrose oil",
            "Ezogabine",
            "Famotidine",
            "Favipiravir",
            "Fenbufen",
            "Fenofibrate",
            "Fenofibric acid",
            "Fenoldopam",
            "Fenoprofen",
            "Fenproporex",
            "Fenquizone",
            "Fentanyl",
            "Fentiazac",
            "Fesoterodine",
            "Firocoxib",
            "Flavoxate",
            "Floctafenine",
            "Flomoxef",
            "Florbetaben (18F)",
            "Florbetapir (18F)",
            "Floxuridine",
            "Fluconazole",
            "Flucytosine",
            "Fludeoxyglucose (18F)",
            "Flumazenil",
            "Flunixin",
            "Fluocinolone acetonide",
            "Flupirtine",
            "Flurazepam",
            "Flurbiprofen",
            "Flutamide",
            "Fluvoxamine",
            "Folic acid",
            "Fomepizole",
            "Fondaparinux",
            "Formestane",
            "Foscarnet",
            "Fosfomycin",
            "Fosinopril",
            "Framycetin",
            "Furosemide",
            "Gabapentin enacarbil",
            "Gadobenic acid",
            "Gadodiamide",
            "Gadofosveset trisodium",
            "Gadopentetic acid",
            "Gadoteric acid",
            "Gadoteridol",
            "Ganciclovir",
            "Gemcitabine",
            "Gemfibrozil",
            "Geneticin",
            "Gentamicin",
            "Gentamicin C1a",
            "Gimeracil",
            "Givosiran",
            "Glipizide",
            "Glutaric Acid",
            "Glycerol phenylbutyrate",
            "Golodirsen",
            "Goserelin",
            "Guacetisal",
            "Guanethidine",
            "Guanfacine",
            "Guanidine",
            "Haloperidol",
            "Human adenovirus e serotype 4 strain cl-68578 antigen",
            "Hydralazine",
            "Hydrochlorothiazide",
            "Hydroflumethiazide",
            "Hydrolyzed Cephalothin",
            "Hydromorphone",
            "Hydroxocobalamin",
            "Hydroxyethyl Starch",
            "Hygromycin B",
            "Ibuprofen",
            "Ibuproxam",
            "Ibutilide",
            "Icatibant",
            "Icosapent",
            "Idarucizumab",
            "Idebenone",
            "Ifosfamide",
            "Imidafenacin",
            "Imidazole salicylate",
            "Imipramine",
            "Indapamide",
            "Indigotindisulfonic acid",
            "Indisulam",
            "Indobufen",
            "Indomethacin",
            "Indoprofen",
            "Inosine pranobex",
            "Inositol",
            "Inotersen",
            "Invert sugar",
            "Iobenguane sulfate I-123",
            "Iodixanol",
            "Ioflupane I-123",
            "Iopromide",
            "Iothalamic acid",
            "Ioversol",
            "Ioxilan",
            "Ipecac",
            "Ipilimumab",
            "Isepamicin",
            "Isoflavone",
            "Isoniazid",
            "Isosorbide",
            "Isosorbide mononitrate",
            "Isosulfan blue",
            "Isotretinoin",
            "Isoxicam",
            "Isradipine",
            "Ivosidenib",
            "Ixazomib",
            "Kanamycin",
            "Kebuzone",
            "Ketamine",
            "Ketazolam",
            "Ketoprofen",
            "Ketorolac",
            "Labetalol",
            "Lamivudine",
            "Lamotrigine",
            "Lansoprazole",
            "Latamoxef",
            "Ledipasvir",
            "Lenalidomide",
            "Lenvatinib",
            "Lesinurad",
            "Letermovir",
            "Leucovorin",
            "Leuprolide",
            "Levobupivacaine",
            "Levocarnitine",
            "Levocetirizine",
            "Levofloxacin",
            "Levomilnacipran",
            "Levosalbutamol",
            "Liothyronine",
            "Liotrix",
            "Lisinopril",
            "Lithium carbonate",
            "Lithium cation",
            "Lithium citrate",
            "Lithium hydroxide",
            "Lixisenatide",
            "Lofexidine",
            "Lonazolac",
            "Lopinavir",
            "Loracarbef",
            "Lorazepam",
            "Lorcaserin",
            "Lornoxicam",
            "Lorpiprazole",
            "Loxoprofen",
            "Lubiprostone",
            "Lumiracoxib",
            "Macitentan",
            "Magnesium carbonate",
            "Magnesium chloride",
            "Magnesium hydroxide",
            "Magnesium salicylate",
            "Magnesium trisilicate",
            "Mangafodipir",
            "Mannitol",
            "Maprotiline",
            "Mebutizide",
            "Mecamylamine",
            "Meclofenamic acid",
            "Medroxyprogesterone acetate",
            "Mefenamic acid",
            "Mefruside",
            "Megestrol acetate",
            "Melatonin",
            "Meloxicam",
            "Melperone",
            "Memantine",
            "Meperidine",
            "Mepivacaine",
            "Mercaptopurine",
            "Meropenem",
            "Mersalyl",
            "Mesalazine",
            "Metamfetamine",
            "Metamizole",
            "Metaxalone",
            "Metformin",
            "Methadone",
            "Methazolamide",
            "Methimazole",
            "Methotrexate",
            "Methoxsalen",
            "Methyclothiazide",
            "Methyldopa",
            "Methylene blue",
            "Methylnaltrexone",
            "Methylphenidate",
            "Methyltestosterone",
            "Meticrane",
            "Metoclopramide",
            "Metolazone",
            "Metoprolol",
            "Metyrapone",
            "Midazolam",
            "Migalastat",
            "Milnacipran",
            "Milrinone",
            "Minocycline",
            "Mirabegron",
            "Mofebutazone",
            "Morniflumate",
            "Moxisylyte",
            "Muzolimine",
            "Mycophenolate mofetil",
            "Mycophenolic acid",
            "N-acetyltyrosine",
            "N-methylnicotinamide",
            "Nabumetone",
            "Nadolol",
            "Naldemedine",
            "Nalmefene",
            "Naloxone",
            "Naproxen",
            "Nateglinide",
            "Neamine",
            "Nedaplatin",
            "Nedocromil",
            "Nefazodone",
            "Neomycin",
            "Netilmicin",
            "Nicorandil",
            "Nifedipine",
            "Nifenazone",
            "Nilutamide",
            "Nimesulide",
            "Nisoldipine",
            "Nitric Oxide",
            "Nitroaspirin",
            "Nitrofurantoin",
            "Nitroprusside",
            "Novobiocin",
            "NS-398",
            "Octinoxate",
            "Olsalazine",
            "Opium",
            "Ouabain",
            "Oxabolone cipionate",
            "Oxacillin",
            "Oxaprozin",
            "Oxazepam",
            "Oxybenzone",
            "Oxyphenbutazone",
            "Oxyquinoline",
            "Oxytetracycline",
            "Paliperidone",
            "Palonosetron",
            "Pamidronic acid",
            "Pantoprazole",
            "Parecoxib",
            "Paromomycin",
            "Patent Blue",
            "Pegaptanib",
            "Peginesatide",
            "Pemetrexed",
            "Penbutolol",
            "Pentaerythritol tetranitrate",
            "Pentamidine",
            "Pentastarch",
            "Pentetic acid",
            "Pentobarbital",
            "Pentostatin",
            "Pentoxifylline",
            "Perindopril",
            "Permethrin",
            "Phenazopyridine",
            "Phenelzine",
            "Phentolamine",
            "Phenylbutazone",
            "Pholcodine",
            "Phosphocreatine",
            "Phosphoric acid",
            "Phylloquinone",
            "Picosulfuric acid",
            "Pidotimod",
            "Pindolol",
            "Piperacillin",
            "Piracetam",
            "Piretanide",
            "Pirlindole",
            "Piroxicam",
            "Pirprofen",
            "Pitolisant",
            "Plazomicin",
            "Plerixafor",
            "Polyethylene glycol 400",
            "Polythiazide",
            "Pomalidomide",
            "Potassium",
            "Potassium acetate",
            "Potassium bicarbonate",
            "Potassium cation",
            "Potassium chloride",
            "Potassium citrate",
            "Potassium nitrate",
            "Potassium perchlorate",
            "Potassium sulfate",
            "Pradigastat",
            "Pralatrexate",
            "Pralidoxime",
            "Pramipexole",
            "Prasugrel",
            "Pravastatin",
            "Prednisone",
            "Pregabalin",
            "Probenecid",
            "Procainamide",
            "Procaine benzylpenicillin",
            "Proglumetacin",
            "Promethazine",
            "Propacetamol",
            "Propantheline",
            "Propiverine",
            "Propranolol",
            "Propyphenazone",
            "Proquazone",
            "Prucalopride",
            "Puromycin",
            "Pyrantel",
            "Pyrazinamide",
            "Pyridoxine",
            "Pyrithione",
            "Quetiapine",
            "Quinethazone",
            "Quinidine",
            "Rabeprazole",
            "Ramelteon",
            "Ranitidine",
            "Ranolazine",
            "Rasagiline",
            "Reserpine",
            "Resorcinol",
            "Ribavirin",
            "Ribostamycin",
            "Rifampicin",
            "Rivaroxaban",
            "Rizatriptan",
            "Robenacoxib",
            "Rofecoxib",
            "Roflumilast",
            "Rolofylline",
            "Ropivacaine",
            "Rosiglitazone",
            "Rosuvastatin",
            "Rubella virus vaccine",
            "Rucaparib",
            "Ruxolitinib",
            "Sacubitril",
            "Salbutamol",
            "Salicylamide",
            "Salicylic acid",
            "Salmon calcitonin",
            "Salsalate",
            "Saxagliptin",
            "SC-236",
            "Secobarbital",
            "Selenious acid",
            "Selenium",
            "Sibutramine",
            "Sisomicin",
            "Sitagliptin",
            "Sodium acetate",
            "Sodium aurothiomalate",
            "Sodium fluoride",
            "Sodium sulfate",
            "Sofosbuvir",
            "Solriamfetol",
            "Sorafenib",
            "Sorbitol",
            "Spiradoline",
            "Spironolactone",
            "Stiripentol",
            "Streptomycin",
            "Strontium chloride",
            "Sucralfate",
            "Sulbactam",
            "Sulfadiazine",
            "Sulfamethoxazole",
            "Sulfasalazine",
            "Sulindac",
            "Sumatriptan",
            "Suxibuzone",
            "Synthetic Conjugated Estrogens, A",
            "Synthetic Conjugated Estrogens, B",
            "Tacrolimus",
            "Tadalafil",
            "Tafamidis",
            "Talniflumate",
            "Tamsulosin",
            "Tasimelteon",
            "Taurocholic acid",
            "Tazobactam",
            "Technetium Tc-99m exametazime",
            "Technetium Tc-99m mebrofenin",
            "Technetium Tc-99m oxidronate",
            "Technetium Tc-99m pyrophosphate",
            "Teduglutide",
            "Tegafur",
            "Telavancin",
            "Temazepam",
            "Temozolomide",
            "Tenidap",
            "Tenofovir",
            "Tenofovir alafenamide",
            "Tenofovir disoproxil",
            "Tenoxicam",
            "Tepoxalin",
            "Terbutaline",
            "Teriflunomide",
            "Testolactone",
            "Testosterone",
            "Testosterone cypionate",
            "Testosterone enanthate",
            "Testosterone propionate",
            "Testosterone undecanoate",
            "Tetracycline",
            "Tetradecyl hydrogen sulfate (ester)",
            "Theobromine",
            "Thiabendazole",
            "Thiethylperazine",
            "Tiapride",
            "Tiaprofenic acid",
            "Ticlopidine",
            "Tienilic acid",
            "Tiludronic acid",
            "Timolol",
            "Tinidazole",
            "Tinoridine",
            "Tiopronin",
            "Tiotropium",
            "Tirofiban",
            "Tixocortol",
            "Tobramycin",
            "Tocopherol",
            "Tolazamide",
            "Tolbutamide",
            "Tolcapone",
            "Tolfenamic acid",
            "Tolmetin",
            "Toloxatone",
            "Tolterodine",
            "Tolvaptan",
            "Topiramate",
            "Topiroxostat",
            "Topotecan",
            "Torasemide",
            "Tositumomab",
            "Tramadol",
            "Trametinib",
            "trans-2-hydroxycinnamic acid",
            "Triamterene",
            "Triazolam",
            "Trichlormethiazide",
            "Triethylenetetramine",
            "Trifluridine",
            "Trimebutine",
            "Trimethoprim",
            "Trimetrexate",
            "Tropisetron",
            "Typhoid Vaccine Live",
            "Ularitide",
            "Vaborbactam",
            "Valaciclovir",
            "Valbenazine",
            "Valdecoxib",
            "Valganciclovir",
            "Valproic acid",
            "Vancomycin",
            "Varenicline",
            "Varicella Zoster Vaccine (Live/attenuated)",
            "Venlafaxine",
            "Verapamil",
            "Vibrio cholerae CVD 103-HgR strain live antigen",
            "Vilanterol",
            "Viloxazine",
            "Vortioxetine",
            "Warfarin",
            "Xipamide",
            "Yellow Fever Vaccine",
            "Zaleplon",
            "Zaltoprofen",
            "Zanamivir",
            "Zidovudine",
            "Zomepirac",
            "Zonisamide"
          ],
          "Name": "Oseltamivir",
          "structure": "https://www.drugbank.ca/structures/DB00198/image.svg",
          "kind": "Drug",
          "Degree": 3,
          "Closeness Centrality": 0.0020604395604395605,
          "Betweenness Centrality": 2.832219327064688e-06,
          "Eigenvector Centrality": 3.0976988687174026e-73,
          "Clustering Coefficient": 0,
          "VoteRank Score": 176,
          "fill_color": "#FC5F67",
          "line_color": "#FB3640",
          "id": "Oseltamivir",
          "value": "Oseltamivir",
          "name": "Oseltamivir"
        }
      },
      {
        "data": {
          "Gene": "NA",
          "ID": "P11485",
          "PDBID": "Not Available",
          "Organism": "Influenza A virus (strain A/Chile/1/1983 H1N1)",
          "Protein Class": "Not Available",
          "Protein Family": "Not Available",
          "Cellular Location": "Virion membrane",
          "STRING Interaction Partners": [],
          "Diseases": [
            "Influenza A virus (strain A/Chile/1/1983 H1N1)"
          ],
          "Drugs": [
            "Oseltamivir"
          ],
          "drugbank_url": "https://www.drugbank.ca/polypeptides/P11485",
          "Name": "Neuraminidase",
          "structure": "https://cdn.rcsb.org/images/structures/ot/not available/not available_model-1.jpeg",
          "kind": "Target",
          "Degree": 1,
          "Closeness Centrality": 0.0012362637362637362,
          "Betweenness Centrality": 0.0,
          "Eigenvector Centrality": 1.7884572757223917e-73,
          "Clustering Coefficient": 0,
          "VoteRank Score": 0,
          "fill_color": "#12EAEA",
          "line_color": "#0EBEBE",
          "id": "Neuraminidase",
          "value": "Neuraminidase",
          "name": "Neuraminidase"
        }
      },
      {
        "data": {
          "Gene": "NEU1",
          "ID": "Q99519",
          "PDBID": "Not Available",
          "Organism": "Humans",
          "Protein Class": "Enzyme",
          "Protein Family": "Hydrolase",
          "Cellular Location": "Lysosome membrane",
          "STRING Interaction Partners": [
            "CTSA",
            "GLB1"
          ],
          "Diseases": [
            "Intellectual Disability",
            "Primary malignant neoplasm",
            "Carcinoma",
            "Mammary Neoplasms",
            "Adenocarcinoma",
            "Lysosomal Storage Diseases",
            "Congenital Abnormality",
            "Autoimmune Diseases",
            "Eye Abnormalities",
            "Nervous System Neoplasms",
            "Storage disease",
            "Infectious Lung Disorder",
            "Secondary Neoplasm"
          ],
          "Drugs": [
            "Oseltamivir"
          ],
          "drugbank_url": "https://www.drugbank.ca/polypeptides/Q99519",
          "Name": "Sialidase-1",
          "structure": "https://cdn.rcsb.org/images/structures/ot/not available/not available_model-1.jpeg",
          "kind": "Target",
          "Degree": 1,
          "Closeness Centrality": 0.0012362637362637362,
          "Betweenness Centrality": 0.0,
          "Eigenvector Centrality": 1.7884572757223917e-73,
          "Clustering Coefficient": 0,
          "VoteRank Score": 0,
          "fill_color": "#12EAEA",
          "line_color": "#0EBEBE",
          "id": "Sialidase-1",
          "value": "Sialidase-1",
          "name": "Sialidase-1"
        }
      },
      {
        "data": {
          "Gene": "NEU2",
          "ID": "Q9Y3R4",
          "PDBID": "2F25",
          "Organism": "Humans",
          "Protein Class": "Enzyme",
          "Protein Family": "Hydrolase",
          "Cellular Location": "Cytoplasm",
          "STRING Interaction Partners": [],
          "Diseases": [],
          "Drugs": [
            "2-deoxy-2,3-dehydro-N-acetylneuraminic acid",
            "Zanamivir",
            "Oseltamivir",
            "5-ACETAMIDO-5,6-DIHYDRO-4-HYDROXY-6-ISOBUTOXY-4H-PYRAN-2-CARBOXYLIC ACID"
          ],
          "drugbank_url": "https://www.drugbank.ca/polypeptides/Q9Y3R4",
          "Name": "Sialidase-2",
          "structure": "https://cdn.rcsb.org/images/structures/f2/2f25/2f25_assembly-1.jpeg",
          "kind": "Target",
          "Degree": 1,
          "Closeness Centrality": 0.0012362637362637362,
          "Betweenness Centrality": 0.0,
          "Eigenvector Centrality": 1.7884572757223917e-73,
          "Clustering Coefficient": 0,
          "VoteRank Score": 0,
          "fill_color": "#12EAEA",
          "line_color": "#0EBEBE",
          "id": "Sialidase-2",
          "value": "Sialidase-2",
          "name": "Sialidase-2"
        }
      },
      {
        "data": {
          "ID": "DB15566",
          "SMILES": "CC(=O)OCC(=O)[C@]1(CC[C@@H]2[C@@]1(C[C@@H]([C@H]3[C@H]2CCC4=CC(=O)C=C[C@]34C)O)C)O",
          "ATC Code Level 1": [
            "Not Available"
          ],
          "ATC Code Level 2": [
            "Not Available"
          ],
          "ATC Code Level 3": [
            "Not Available"
          ],
          "ATC Code Level 4": [
            "Not Available"
          ],
          "ATC Identifier": [
            "Not Available"
          ],
          "Targets": [
            "Glucocorticoid receptor"
          ],
          "Enzymes": [
            "Cytochrome P450 3A4"
          ],
          "Carriers": [
            "Corticosteroid-binding globulin",
            "Serum albumin"
          ],
          "Transporters": [
            "Solute carrier organic anion transporter family member 1A2",
            "Multidrug resistance protein 1"
          ],
          "Target Class": [
            "Transcription factor"
          ],
          "Drug Interactions": [
            "(R)-warfarin",
            "(S)-Warfarin",
            "1-Testosterone",
            "1,10-Phenanthroline",
            "16-Bromoepiandrosterone",
            "19-norandrostenedione",
            "1alpha-Hydroxyvitamin D5",
            "1alpha,24S-Dihydroxyvitamin D2",
            "2,4-thiazolidinedione",
            "4-hydroxycoumarin",
            "4-Hydroxytestosterone",
            "5-androstenedione",
            "9-aminocamptothecin",
            "Abametapir",
            "Abediterol",
            "Abemaciclib",
            "Acalabrutinib",
            "Acarbose",
            "Aceclofenac",
            "Acemetacin",
            "Acenocoumarol",
            "Acetohexamide",
            "Acetyldigitoxin",
            "Acetyldigoxin",
            "Acetylsalicylic acid",
            "Acotiamide",
            "Adenovirus type 7 vaccine live",
            "AICA ribonucleotide",
            "Albendazole",
            "Albiglutide",
            "Alclofenac",
            "Alcuronium",
            "Alectinib",
            "Alfacalcidol",
            "Allicin",
            "Allylestrenol",
            "Alminoprofen",
            "Alogliptin",
            "Alpelisib",
            "Ambenonium",
            "AMG-222",
            "Aminoglutethimide",
            "Aminophenazone",
            "Aminophylline",
            "Amiodarone",
            "Amlodipine",
            "Amphotericin B",
            "Anagliptin",
            "Androstenediol",
            "Androstenedione",
            "Anthrax immune globulin human",
            "Anthrax vaccine",
            "Antipyrine",
            "Antrafenine",
            "Aprotinin",
            "Arbutamine",
            "Arformoterol",
            "Aripiprazole",
            "Aripiprazole lauroxil",
            "Astemizole",
            "Atamestane",
            "Atazanavir",
            "Atracurium",
            "Atracurium besylate",
            "Axitinib",
            "Azapropazone",
            "Azithromycin",
            "Azosemide",
            "Bacillus calmette-guerin substrain connaught live antigen",
            "Bacillus calmette-guerin substrain danish 1331 live antigen",
            "Bacillus calmette-guerin substrain tice live antigen",
            "Balaglitazone",
            "Balsalazide",
            "Bambuterol",
            "Baricitinib",
            "Batefenterol",
            "BCG vaccine",
            "Becocalcidiol",
            "Bendroflumethiazide",
            "Benfluorex",
            "Benorilate",
            "Benoxaprofen",
            "Benzoic acid",
            "Benzthiazide",
            "Benzydamine",
            "Bicalutamide",
            "Bisegliptin",
            "Bitolterol",
            "Bolandiol",
            "Bolasterone",
            "Boldenone",
            "Bortezomib",
            "Bosutinib",
            "Brentuximab vedotin",
            "Brigatinib",
            "Bromocriptine",
            "Buformin",
            "Bumadizone",
            "Bumetanide",
            "Busulfan",
            "Cabazitaxel",
            "Cabergoline",
            "Calcifediol",
            "Calcitriol",
            "Calusterone",
            "Canagliflozin",
            "Capsaicin",
            "Carbamazepine",
            "Carbaspirin calcium",
            "Carbutamide",
            "Carmegliptin",
            "Carprofen",
            "Celecoxib",
            "Celiprolol",
            "Cenobamate",
            "Cephalexin",
            "Ceritinib",
            "Chlormadinone",
            "Chlorothiazide",
            "Chlorpromazine",
            "Chlorpropamide",
            "Chlorthalidone",
            "Cholecalciferol",
            "Cholestyramine",
            "Choline magnesium trisalicylate",
            "Ciglitazone",
            "Cimicoxib",
            "Cinchocaine",
            "Cinoxacin",
            "Ciprofloxacin",
            "Cisapride",
            "Cisatracurium",
            "Cisplatin",
            "Clenbuterol",
            "Clomipramine",
            "Clonazepam",
            "Clonidine",
            "Clonixin",
            "Cloprostenol",
            "Clorindione",
            "Clostebol",
            "Clostridium tetani toxoid antigen (formaldehyde inactivated)",
            "Cobimetinib",
            "Conivaptan",
            "Copanlisib",
            "Corticorelin ovine triflutate",
            "Corynebacterium diphtheriae toxoid antigen (formaldehyde inactivated)",
            "Coumaphos",
            "Coumarin",
            "Crizotinib",
            "Cyclopenthiazide",
            "Cyclophosphamide",
            "Cyclosporine",
            "Cyclothiazide",
            "Cyproterone acetate",
            "Dabrafenib",
            "Dacomitinib",
            "Danazol",
            "Dapagliflozin",
            "Dasatinib",
            "Decamethonium",
            "Deferasirox",
            "Delafloxacin",
            "Demecarium",
            "Demegestone",
            "Deslanoside",
            "Desogestrel",
            "Dexibuprofen",
            "Dexketoprofen",
            "Dichlorvos",
            "Diclofenac",
            "Dicoumarol",
            "Dienogest",
            "Diethylcarbamazine",
            "Diethylstilbestrol",
            "Difenpiramide",
            "Difloxacin",
            "Diflunisal",
            "Digitoxin",
            "Digoxin",
            "Dihydroergocornine",
            "Dihydroergocristine",
            "Dihydroergocryptine",
            "Dihydroergotamine",
            "Dihydrotachysterol",
            "Diphenadione",
            "Disopyramide",
            "Distigmine",
            "Dobutamine",
            "Docetaxel",
            "Dofetilide",
            "Donepezil",
            "Doxacurium",
            "Doxazosin",
            "Doxercalciferol",
            "Doxofylline",
            "Doxorubicin",
            "Dronedarone",
            "Drospirenone",
            "Droxicam",
            "Droxidopa",
            "Dulaglutide",
            "Duloxetine",
            "Dutogliptin",
            "Duvelisib",
            "Ebastine",
            "Ebola Zaire vaccine (live, attenuated)",
            "Ebselen",
            "Edrophonium",
            "Eldecalcitol",
            "Elexacaftor",
            "Elocalcitol",
            "Empagliflozin",
            "Enasidenib",
            "Englitazone",
            "Enoxacin",
            "Enrofloxacin",
            "Entrectinib",
            "Ephedra sinica root",
            "Ephedrine",
            "Epinephrine",
            "Epirizole",
            "Epitestosterone",
            "Epitizide",
            "Erdafitinib",
            "Ergocalciferol",
            "Ergotamine",
            "Erlotinib",
            "Ertugliflozin",
            "Estradiol",
            "Estradiol benzoate",
            "Estradiol cypionate",
            "Estradiol valerate",
            "Estrone sulfate",
            "Eszopiclone",
            "Etacrynic acid",
            "Etafedrine",
            "Ethenzamide",
            "Ethinylestradiol",
            "Ethyl biscoumacetate",
            "Ethynodiol diacetate",
            "Etodolac",
            "Etofenamate",
            "Etonogestrel",
            "Etoposide",
            "Etoricoxib",
            "Etynodiol",
            "Everolimus",
            "Evogliptin",
            "Exenatide",
            "Famciclovir",
            "Fenbufen",
            "Fenofibrate",
            "Fenoprofen",
            "Fenoterol",
            "Fenthion",
            "Fentiazac",
            "Firocoxib",
            "Fleroxacin",
            "Floctafenine",
            "Fluasterone",
            "Fluindione",
            "Flumequine",
            "Flunixin",
            "Fluoxymesterone",
            "Flurbiprofen",
            "Flurbiprofen axetil",
            "Formestane",
            "Formoterol",
            "Fosaprepitant",
            "Fosphenytoin",
            "Furosemide",
            "G17DT",
            "Galantamine",
            "Gallamine",
            "Gallamine triethiodide",
            "Garenoxacin",
            "Gastric inhibitory polypeptide",
            "Gatifloxacin",
            "Gemifloxacin",
            "Gemigliptin",
            "Gestodene",
            "Gestrinone",
            "GI-5005",
            "Gilteritinib",
            "Ginkgo biloba",
            "Gitoformate",
            "Glibornuride",
            "Gliclazide",
            "Glimepiride",
            "Glipizide",
            "Gliquidone",
            "Glisoxepide",
            "GLPG-0492",
            "Glyburide",
            "Glycerol phenylbutyrate",
            "Glycine betaine",
            "Glymidine",
            "Gosogliptin",
            "Gossypol",
            "Grepafloxacin",
            "Guacetisal",
            "Guar gum",
            "Haemophilus influenzae type B capsular polysaccharide meningococcal outer membrane protein conjugate antigen",
            "Haemophilus influenzae type B strain 1482 capsular polysaccharide tetanus toxoid conjugate antigen",
            "Haemophilus influenzae type B strain 20752 capsular polysaccharide tetanus toxoid conjugate antigen",
            "Haloperidol",
            "Hepatitis A Vaccine",
            "Hepatitis B Vaccine (Recombinant)",
            "Hexafluronium",
            "Hexoprenaline",
            "Human adenovirus e serotype 4 strain cl-68578 antigen",
            "Human rabies virus immune globulin",
            "Huperzine A",
            "Hyaluronidase",
            "Hyaluronidase (human recombinant)",
            "Hyaluronidase (ovine)",
            "Hydrochlorothiazide",
            "Hydroflumethiazide",
            "Hydroxyprogesterone caproate",
            "Ibuprofen",
            "Ibuproxam",
            "Icosapent",
            "Idelalisib",
            "Ifosfamide",
            "Imidazole salicylate",
            "Indacaterol",
            "Indapamide",
            "Indobufen",
            "Indomethacin",
            "Indoprofen",
            "Inecalcitol",
            "Influenza A virus A/Brisbane/59/2007(H1N1) antigen (propiolactone inactivated)",
            "Influenza A virus A/Brisbane/59/2007(H1N1) hemagglutinin antigen (propiolactone inactivated)",
            "Influenza A virus A/California/7/2009 (H1N1) live (attenuated) antigen",
            "Influenza A virus A/California/7/2009 X-181 (H1N1) antigen (propiolactone inactivated)",
            "Influenza A virus A/California/7/2009 X-181 (H1N1) hemagglutinin antigen (propiolactone inactivated)",
            "Influenza A virus A/Perth/16/2009 (H3N2) live (attenuated) antigen",
            "Influenza A virus A/Uruguay/716/2007(H3N2) antigen (propiolactone inactivated)",
            "Influenza A virus A/Victoria/210/2009 X-187 (H3N2) antigen (formaldehyde inactivated)",
            "Influenza A virus A/Victoria/210/2009 X-187 (H3N2) hemagglutinin antigen (formaldehyde inactivated)",
            "Influenza B virus B/Brisbane/60/2008 antigen (formaldehyde inactivated)",
            "Influenza B virus B/Brisbane/60/2008 antigen (propiolactone inactivated)",
            "Influenza B virus B/Brisbane/60/2008 hemagglutinin antigen (formaldehyde inactivated)",
            "Influenza B virus B/Brisbane/60/2008 hemagglutinin antigen (propiolactone inactivated)",
            "INGN 225",
            "Insulin aspart",
            "Insulin beef",
            "Insulin degludec",
            "Insulin detemir",
            "Insulin glargine",
            "Insulin glulisine",
            "Insulin human",
            "Insulin lispro",
            "Insulin peglispro",
            "Insulin pork",
            "Insulin tregopil",
            "Ipidacrine",
            "Ipragliflozin",
            "Irinotecan",
            "Isavuconazole",
            "Isoetharine",
            "Isoflurophate",
            "Isoniazid",
            "Isoprenaline",
            "Isosorbide",
            "Isoxicam",
            "Ivosidenib",
            "Ixabepilone",
            "Ixazomib",
            "Japanese encephalitis virus strain sa 14-14-2 antigen (formaldehyde inactivated)",
            "Kebuzone",
            "Ketamine",
            "Ketoprofen",
            "Ketorolac",
            "Lacosamide",
            "Lanatoside C",
            "Lefamulin",
            "Levacetylmethadol",
            "Levofloxacin",
            "Levomilnacipran",
            "Levonorgestrel",
            "Levosalbutamol",
            "Licofelone",
            "Linagliptin",
            "Liraglutide",
            "Lixisenatide",
            "Lobeglitazone",
            "Lomefloxacin",
            "Lomitapide",
            "Lonazolac",
            "Lonidamine",
            "Lorazepam",
            "Lornoxicam",
            "Loxoprofen",
            "Lumateperone",
            "Lumiracoxib",
            "Lynestrenol",
            "Magnesium salicylate",
            "Maxacalcitol",
            "Mebutizide",
            "Mecasermin",
            "Mechlorethamine",
            "Meclofenamic acid",
            "Medical Cannabis",
            "Medroxyprogesterone acetate",
            "Mefenamic acid",
            "Mefloquine",
            "Megestrol acetate",
            "Meloxicam",
            "Memantine",
            "Meperidine",
            "Mesalazine",
            "Mesterolone",
            "Mestranol",
            "Metahexamide",
            "Metamizole",
            "Metenolone",
            "Metformin",
            "Methanesulfonyl Fluoride",
            "Methotrexate",
            "Methyclothiazide",
            "Methylphosphinic Acid",
            "Methylprednisone",
            "Methyltestosterone",
            "Methysergide",
            "Metildigoxin",
            "Metoclopramide",
            "Metocurine",
            "Metocurine iodide",
            "Metolazone",
            "Metoprolol",
            "Metreleptin",
            "Metrifonate",
            "Mibolerone",
            "Midostaurin",
            "Mifepristone",
            "Miglitol",
            "Milnacipran",
            "Minaprine",
            "Mitiglinide",
            "Mitotane",
            "Mivacurium",
            "Moderna COVID-19 Vaccine",
            "Modified vaccinia ankara",
            "Mofebutazone",
            "Morniflumate",
            "Moxifloxacin",
            "Nabumetone",
            "Nalidixic acid",
            "Nandrolone",
            "Nandrolone decanoate",
            "Nandrolone phenpropionate",
            "Naproxen",
            "Nateglinide",
            "NBI-6024",
            "Nemonoxacin",
            "Neosaxitoxin",
            "Neostigmine",
            "Neratinib",
            "Netoglitazone",
            "Netupitant",
            "Nicorandil",
            "Nifenazone",
            "Nilotinib",
            "Nimesulide",
            "Nintedanib",
            "Nitroaspirin",
            "Nizatidine",
            "NN344",
            "Nomegestrol",
            "Nomegestrol acetate",
            "Norelgestromin",
            "Norepinephrine",
            "Norethindrone enanthate",
            "Norethisterone",
            "Norethynodrel",
            "Norfloxacin",
            "Norgestimate",
            "Norgestrel",
            "Norgestrienone",
            "Nortriptyline",
            "NS-398",
            "Octylphenoxy polyethoxyethanol",
            "Ofloxacin",
            "Olaparib",
            "Oliceridine",
            "Olodaterol",
            "Olsalazine",
            "Omarigliptin",
            "Orbifloxacin",
            "Orciprenaline",
            "Ormeloxifene",
            "Osimertinib",
            "Oxandrolone",
            "Oxaprozin",
            "Oxolinic acid",
            "Oxymetholone",
            "Oxyphenbutazone",
            "p-Coumaric acid",
            "Paclitaxel",
            "Palbociclib",
            "Pancuronium",
            "Panobinostat",
            "Paraoxon",
            "Parecoxib",
            "Paricalcitol",
            "Pazopanib",
            "Pazufloxacin",
            "Pefloxacin",
            "Pegvisomant",
            "Pentamidine",
            "Perampanel",
            "Pertussis vaccine",
            "PEV3A",
            "Pexidartinib",
            "PF-00610355",
            "Phenformin",
            "Phenindione",
            "Phenprocoumon",
            "Phenserine",
            "Phentermine",
            "Phenylacetic acid",
            "Phenylbutazone",
            "Phenylbutyric acid",
            "Phenylephrine",
            "Phenylpropanolamine",
            "Phenytoin",
            "Physostigmine",
            "Pimozide",
            "Pioglitazone",
            "Pipecuronium",
            "Pipemidic acid",
            "Pirbuterol",
            "Piretanide",
            "Piroxicam",
            "Pirprofen",
            "Pitolisant",
            "Polmacoxib",
            "Polythiazide",
            "Pomalidomide",
            "Ponatinib",
            "Posiphen",
            "Pramlintide",
            "Pranlukast",
            "Prasterone sulfate",
            "Procainamide",
            "Procaine",
            "Procaterol",
            "Prochlorperazine",
            "Profenamine",
            "Progesterone",
            "Proglumetacin",
            "Propacetamol",
            "Propyphenazone",
            "Proquazone",
            "Protokylol",
            "Prucalopride",
            "Prulifloxacin",
            "Pyrantel",
            "Pyridostigmine",
            "Quinethazone",
            "Quingestanol",
            "Quinidine",
            "Quinine",
            "R,S-Warfarin alcohol",
            "Rabies virus inactivated antigen, A",
            "Rabies virus inactivated antigen, B",
            "Racepinephrine",
            "Ranolazine",
            "Rapacuronium",
            "Regorafenib",
            "Regramostim",
            "Remogliflozin etabonate",
            "Repaglinide",
            "Retapamulin",
            "Ribociclib",
            "Rindopepimut",
            "Ritodrine",
            "Ritonavir",
            "Rivastigmine",
            "Rivoglitazone",
            "Robenacoxib",
            "Rocuronium",
            "Rofecoxib",
            "Roflumilast",
            "Romidepsin",
            "Rosiglitazone",
            "Rosoxacin",
            "Rosuvastatin",
            "Rotavirus vaccine",
            "Rubella virus vaccine",
            "Rufinamide",
            "Rufloxacin",
            "Ruxolitinib",
            "S,R-Warfarin alcohol",
            "Salbutamol",
            "Salicylamide",
            "Salicylic acid",
            "Salmeterol",
            "Salsalate",
            "Sarafloxacin",
            "Satralizumab",
            "Saxagliptin",
            "SC-236",
            "Segesterone acetate",
            "Semaglutide",
            "Seocalcitol",
            "Siponimod",
            "Sirolimus",
            "Sitafloxacin",
            "Sitagliptin",
            "Smallpox (Vaccinia) Vaccine, Live",
            "Sonidegib",
            "Sorafenib",
            "Sotagliflozin",
            "Sparfloxacin",
            "SRP 299",
            "St. John's Wort",
            "Stanozolol",
            "Succinylcholine",
            "Sulfadiazine",
            "Sulfamethoxazole",
            "Sulfasalazine",
            "Sulfisoxazole",
            "Sulindac",
            "Sulpiride",
            "Sunitinib",
            "Suvorexant",
            "Suxibuzone",
            "Tacrine",
            "Tacrolimus",
            "Talniflumate",
            "Tamoxifen",
            "Tasimelteon",
            "Taspoglutide",
            "Taxifolin",
            "Tazemetostat",
            "Tecemotide",
            "Technetium Tc-99m ciprofloxacin",
            "Temafloxacin",
            "Temsirolimus",
            "Teneligliptin",
            "Tenidap",
            "Teniposide",
            "Tenofovir",
            "Tenofovir alafenamide",
            "Tenoxicam",
            "Tepoxalin",
            "Terbutaline",
            "Terfenadine",
            "Testosterone",
            "Testosterone cypionate",
            "Testosterone enantate benzilic acid hydrazone",
            "Testosterone enanthate",
            "Testosterone propionate",
            "Testosterone succinate",
            "Testosterone undecanoate",
            "TG4010",
            "Theophylline",
            "Thiotepa",
            "Tianeptine",
            "Tiaprofenic acid",
            "Ticlopidine",
            "Tinoridine",
            "Tioclomarol",
            "Tirzepatide",
            "Tofogliflozin",
            "Tolazamide",
            "Tolbutamide",
            "Tolfenamic acid",
            "Tolmetin",
            "Tolvaptan",
            "Torasemide",
            "Trabectedin",
            "Tramadol",
            "Trastuzumab emtansine",
            "Trestolone",
            "Trestolone acetate",
            "Tretamine",
            "Trichlormethiazide",
            "Triflupromazine",
            "Trilostane",
            "Triptolide",
            "Troglitazone",
            "Trovafloxacin",
            "Tubocurarine",
            "Tucatinib",
            "Typhoid vaccine",
            "Typhoid Vaccine Live",
            "Typhoid Vi polysaccharide vaccine",
            "Tyrothricin",
            "Ulipristal",
            "Valdecoxib",
            "Vandetanib",
            "Varicella Zoster Vaccine (Live/attenuated)",
            "Varicella Zoster Vaccine (Recombinant)",
            "Vecuronium",
            "Vemurafenib",
            "Venetoclax",
            "Vibrio cholerae CVD 103-HgR strain live antigen",
            "Vilanterol",
            "Vildagliptin",
            "Vinblastine",
            "Vincristine",
            "Vindesine",
            "Vinflunine",
            "Vinorelbine",
            "Vitamin D",
            "Vitespen",
            "Voglibose",
            "Vorapaxar",
            "Warfarin",
            "Yellow Fever Vaccine",
            "Yersinia pestis 195/p antigen (formaldehyde inactivated)",
            "Zafirlukast",
            "Zaltoprofen",
            "Zanubrutinib",
            "Ziprasidone",
            "Zolpidem",
            "Zomepirac",
            "Zuclopenthixol"
          ],
          "Name": "Prednisolone acetate",
          "structure": "https://www.drugbank.ca/structures/DB15566/image.svg",
          "kind": "Drug",
          "Degree": 1,
          "Closeness Centrality": 0.12809690468503898,
          "Betweenness Centrality": 0.0,
          "Eigenvector Centrality": 3.0674295178708056e-06,
          "Clustering Coefficient": 0,
          "VoteRank Score": 0,
          "fill_color": "#FC5F67",
          "line_color": "#FB3640",
          "id": "Prednisolone acetate",
          "value": "Prednisolone acetate",
          "name": "Prednisolone acetate"
        }
      },
      {
        "data": {
          "ID": "DB01075",
          "SMILES": "CN(C)CCOC(C1=CC=CC=C1)C2=CC=CC=C2",
          "ATC Code Level 1": [
            "D",
            "R"
          ],
          "ATC Code Level 2": [
            "D04",
            "R06"
          ],
          "ATC Code Level 3": [
            "R06A",
            "D04A"
          ],
          "ATC Code Level 4": [
            "R06AA",
            "D04AA"
          ],
          "ATC Identifier": [
            "R06AA52",
            "D04AA33",
            "D04AA32",
            "R06AA02"
          ],
          "Targets": [
            "Histamine H1 receptor",
            "Muscarinic acetylcholine receptor M2"
          ],
          "Enzymes": [
            "Cytochrome P450 2D6",
            "Cytochrome P450 2C9",
            "Cytochrome P450 2C19",
            "Prostaglandin G/H synthase 1"
          ],
          "Carriers": [],
          "Transporters": [
            "Solute carrier family 22 member 2",
            "Solute carrier family 22 member 5"
          ],
          "Target Class": [
            "Membrane receptor",
            "Membrane receptor"
          ],
          "Drug Interactions": [
            "(R)-warfarin",
            "(S)-Warfarin",
            "1-(2-Phenylethyl)-4-phenyl-4-acetoxypiperidine",
            "1,10-Phenanthroline",
            "2,5-Dimethoxy-4-ethylamphetamine",
            "2,5-Dimethoxy-4-ethylthioamphetamine",
            "4-Bromo-2,5-dimethoxyamphetamine",
            "4-Methoxyamphetamine",
            "5-methoxy-N,N-dimethyltryptamine",
            "7-Nitroindazole",
            "7,8-Dichloro-1,2,3,4-tetrahydroisoquinoline",
            "Abatacept",
            "Abediterol",
            "Abexinostat",
            "Abiraterone",
            "Acebutolol",
            "Acenocoumarol",
            "Acepromazine",
            "Aceprometazine",
            "Acetazolamide",
            "Acetohexamide",
            "Acetophenazine",
            "Acetyl sulfisoxazole",
            "Acetyldigoxin",
            "Acetylglycinamide chloral hydrate",
            "Aclidinium",
            "Acotiamide",
            "Acrivastine",
            "Adalimumab",
            "Adenosine",
            "Adinazolam",
            "Adipiplon",
            "Adrafinil",
            "Afelimomab",
            "Agmatine",
            "Agomelatine",
            "Ajmaline",
            "Ajulemic acid",
            "Alaproclate",
            "Alcuronium",
            "Alfaxalone",
            "Alfentanil",
            "Alfuzosin",
            "Alimemazine",
            "Allobarbital",
            "Alloin",
            "Almotriptan",
            "Alogliptin",
            "Alosetron",
            "Alpelisib",
            "Alphacetylmethadol",
            "Alphaprodine",
            "Alprazolam",
            "Alprenolol",
            "Alverine",
            "Amantadine",
            "Ambenonium",
            "Amibegron",
            "Amifampridine",
            "Amineptine",
            "Aminophenazone",
            "Amiodarone",
            "Amisulpride",
            "Amitraz",
            "Amitriptyline",
            "Amitriptylinoxide",
            "Amobarbital",
            "Amodiaquine",
            "Amoxapine",
            "Amperozide",
            "Amphetamine",
            "Amprenavir",
            "Anagrelide",
            "Anakinra",
            "Aniracetam",
            "Anisodamine",
            "Anisotropine methylbromide",
            "Antazoline",
            "Antipyrine",
            "Apalutamide",
            "APD791",
            "Apixaban",
            "Apomorphine",
            "Apremilast",
            "Aprepitant",
            "Aprindine",
            "Aprobarbital",
            "Apronalide",
            "Aprotinin",
            "Arachidonic Acid",
            "Aranidipine",
            "Arbaclofen Placarbil",
            "Arbutamine",
            "Arformoterol",
            "Aripiprazole",
            "Aripiprazole lauroxil",
            "Armodafinil",
            "Arotinolol",
            "Arsenic trioxide",
            "Artemether",
            "Artenimol",
            "Asenapine",
            "Astemizole",
            "Asunaprevir",
            "Atazanavir",
            "Atenolol",
            "Atomoxetine",
            "Atovaquone",
            "Atracurium",
            "Atracurium besylate",
            "Atropine",
            "Avapritinib",
            "Avasimibe",
            "Avatrombopag",
            "Azaperone",
            "Azatadine",
            "AZD-3043",
            "Azelastine",
            "Azimilide",
            "Azithromycin",
            "Baclofen",
            "Bambuterol",
            "Barbexaclone",
            "Barbital",
            "Batefenterol",
            "Beclamide",
            "Bedaquiline",
            "Benactyzine",
            "Bencyclane",
            "Bendroflumethiazide",
            "Benidipine",
            "Benmoxin",
            "Benperidol",
            "Bentazepam",
            "Benzatropine",
            "Benzbromarone",
            "Benzhydrocodone",
            "Benzilone",
            "Benzoctamine",
            "Benzodiazepine",
            "Benzphetamine",
            "Benzquinamide",
            "Benzthiazide",
            "Benzyl alcohol",
            "Benzylpenicilloyl polylysine",
            "Bepridil",
            "Berotralstat",
            "Betahistine",
            "Betaxolol",
            "Bethanidine",
            "Bevantolol",
            "Bevonium",
            "Bexarotene",
            "Bezitramide",
            "Bicalutamide",
            "Bicifadine",
            "Bifemelane",
            "Bifeprunox",
            "Bilastine",
            "Biperiden",
            "Bisacodyl",
            "Bisoxatin",
            "Bitolterol",
            "BL-1020",
            "Black cohosh",
            "Blonanserin",
            "Bopindolol",
            "Bornaprine",
            "Bortezomib",
            "Bosentan",
            "Botulinum toxin type A",
            "Botulinum Toxin Type B",
            "Bretylium",
            "Brexanolone",
            "Brexpiprazole",
            "Brilaroxazine",
            "Brimonidine",
            "Brivaracetam",
            "Brofaromine",
            "Bromazepam",
            "Bromisoval",
            "Bromocriptine",
            "Bromperidol",
            "Brompheniramine",
            "Brotizolam",
            "Bucindolol",
            "Buclizine",
            "Bufotenine",
            "Bufuralol",
            "Bunaftine",
            "Bupivacaine",
            "Bupranolol",
            "Buprenorphine",
            "Bupropion",
            "Buserelin",
            "Buspirone",
            "Butabarbital",
            "Butalbital",
            "Butaperazine",
            "Butobarbital",
            "Butorphanol",
            "Butriptyline",
            "Butylscopolamine",
            "Butyrfentanyl",
            "Cabergoline",
            "Cabozantinib",
            "Calcium polycarbophil",
            "Camazepam",
            "Camylofin",
            "Canakinumab",
            "Candesartan",
            "Candesartan cilexetil",
            "Cannabidiol",
            "Cannabidivarin",
            "Cannabinol",
            "Capecitabine",
            "Capsaicin",
            "Captodiame",
            "Carbamazepine",
            "Carbinoxamine",
            "Carboxymethylcellulose",
            "Carbromal",
            "Carbutamide",
            "Carfentanil",
            "Carfentanil, C-11",
            "Cariporide",
            "Cariprazine",
            "Carisbamate",
            "Carisoprodol",
            "Caroxazone",
            "Carvedilol",
            "Castor oil",
            "Cathinone",
            "Celecoxib",
            "Celiprolol",
            "Ceritinib",
            "Cerivastatin",
            "Cerlapirdine",
            "Certolizumab pegol",
            "Cetirizine",
            "Cevimeline",
            "Chloral hydrate",
            "Chlorcyclizine",
            "Chlordiazepoxide",
            "Chlorhexadol",
            "Chlormezanone",
            "Chloroprocaine",
            "Chloroquine",
            "Chlorothiazide",
            "Chlorpheniramine",
            "Chlorphenoxamine",
            "Chlorphentermine",
            "Chlorproethazine",
            "Chlorpromazine",
            "Chlorpropamide",
            "Chlorprothixene",
            "Chlorthalidone",
            "Chlorzoxazone",
            "Cholecalciferol",
            "Choline",
            "Cibenzoline",
            "Ciclesonide",
            "Cicletanine",
            "Cilansetron",
            "Cilostazol",
            "Cimetidine",
            "Cimetropium",
            "Cinacalcet",
            "Cinazepam",
            "Cinchocaine",
            "Cinitapride",
            "Cinnarizine",
            "Cinolazepam",
            "Cinoxacin",
            "Ciprofloxacin",
            "Cirazoline",
            "Cisapride",
            "Cisatracurium",
            "Cisplatin",
            "Citalopram",
            "Clarithromycin",
            "Clemastine",
            "Clenbuterol",
            "Clevidipine",
            "Clidinium",
            "Clobazam",
            "Clofarabine",
            "Clofazimine",
            "Clomethiazole",
            "Clomipramine",
            "Clonazepam",
            "Clonidine",
            "Clopenthixol",
            "Clopidogrel",
            "Cloranolol",
            "Clorazepic acid",
            "Clorgiline",
            "Clothiapine",
            "Clotiazepam",
            "Cloxazolam",
            "Clozapine",
            "Cobicistat",
            "Cocaine",
            "Coumaphos",
            "Coumarin",
            "Crizotinib",
            "CUDC-101",
            "CUDC-907",
            "Curcumin sulfate",
            "Cyamemazine",
            "Cyclizine",
            "Cyclobarbital",
            "Cyclobenzaprine",
            "Cyclopenthiazide",
            "Cyclopentolate",
            "Cyclophosphamide",
            "Cyclopropane",
            "Cyclosporine",
            "Cycrimine",
            "Cyproheptadine",
            "Dabrafenib",
            "Dacomitinib",
            "Dalfampridine",
            "Dantrolene",
            "Dantron",
            "Dapagliflozin",
            "Dapoxetine",
            "Dapsone",
            "Darifenacin",
            "Dasabuvir",
            "Dasatinib",
            "Deacetylbisacodyl",
            "Deanol",
            "Debrisoquine",
            "Decamethonium",
            "Degarelix",
            "Dehydrocholic acid",
            "Delafloxacin",
            "Delamanid",
            "Delavirdine",
            "Delorazepam",
            "Demecarium",
            "Deoxyepinephrine",
            "Deramciclane",
            "Desflurane",
            "Desipramine",
            "Desloratadine",
            "Desogestrel",
            "Desomorphine",
            "Desvenlafaxine",
            "Detomidine",
            "Deutetrabenazine",
            "Dexbrompheniramine",
            "Dexchlorpheniramine",
            "Dexchlorpheniramine maleate",
            "Dexetimide",
            "Dexfenfluramine",
            "Dexibuprofen",
            "Dexloxiglumide",
            "Dexmedetomidine",
            "Dexmethylphenidate",
            "Dextofisopam",
            "Dextroamphetamine",
            "Dextromoramide",
            "Dextropropoxyphene",
            "Dexverapamil",
            "Dezocine",
            "Diacerein",
            "Diamorphine",
            "Diazepam",
            "Dibenzepin",
            "Dichloralphenazone",
            "Dichlorvos",
            "Diclofenac",
            "Dicoumarol",
            "Dicyclomine",
            "Diethyl ether",
            "Diethylcarbamazine",
            "Diethylpropion",
            "Diethylstilbestrol",
            "Difemerine",
            "Difenoxin",
            "Difloxacin",
            "Digitoxin",
            "Digoxin",
            "Dihexyverine",
            "Dihydro-2-thioxo-5-((5-(2-(trifluoromethyl)phenyl)-2-furanyl)methyl)-4,6(1H,5H)-pyrimidinedione",
            "Dihydrocodeine",
            "Dihydroergotamine",
            "Dihydroetorphine",
            "Dihydromorphine",
            "Diltiazem",
            "Dimenhydrinate",
            "Dimetacrine",
            "Dimethyl sulfoxide",
            "Dimethyltryptamine",
            "Dimetindene",
            "Diphemanil",
            "Diphenidol",
            "Diphenoxylate",
            "Dipotassium phosphate",
            "Disopyramide",
            "Distigmine",
            "Disulfiram",
            "Dixyrazine",
            "DL-Methylephedrine",
            "Dobutamine",
            "Doconexent",
            "Docusate",
            "Dofetilide",
            "Dolasetron",
            "Domoic Acid",
            "Domperidone",
            "Donepezil",
            "Dopamine",
            "Dopexamine",
            "Doramectin",
            "Dosulepin",
            "Dotarizine",
            "Doxacurium",
            "Doxazosin",
            "Doxefazepam",
            "Doxepin",
            "Doxofylline",
            "Doxorubicin",
            "Doxylamine",
            "DPDPE",
            "Dronabinol",
            "Dronedarone",
            "Droperidol",
            "Drotebanol",
            "Droxidopa",
            "Duloxetine",
            "Dyclonine",
            "Ebastine",
            "Ecopipam",
            "Edivoxetine",
            "Edrophonium",
            "Efavirenz",
            "Efonidipine",
            "Elagolix",
            "Eletriptan",
            "Eliglustat",
            "Eltanolone",
            "Eltoprazine",
            "Eluxadoline",
            "Emapalumab",
            "Emedastine",
            "Emepronium",
            "Emetonium iodide",
            "Emodin",
            "Emylcamate",
            "Enasidenib",
            "Encainide",
            "Enclomiphene",
            "Encorafenib",
            "Enflurane",
            "Enoxacin",
            "Entacapone",
            "Entinostat",
            "Entrectinib",
            "Enzalutamide",
            "Epanolol",
            "Eperisone",
            "Ephedra sinica root",
            "Ephedrine",
            "Epinastine",
            "Epinephrine",
            "Epitizide",
            "Eplivanserin",
            "Erdafitinib",
            "Ergoloid mesylate",
            "Ergometrine",
            "Eribulin",
            "Erlotinib",
            "Erythromycin",
            "Esatenolol",
            "Escitalopram",
            "Esketamine",
            "Eslicarbazepine",
            "Eslicarbazepine acetate",
            "Esmirtazapine",
            "Esmolol",
            "Esreboxetine",
            "Estazolam",
            "Estradiol",
            "Estradiol acetate",
            "Estradiol benzoate",
            "Estradiol cypionate",
            "Estradiol dienanthate",
            "Estradiol valerate",
            "Estrone",
            "Estrone sulfate",
            "Eszopiclone",
            "Etafedrine",
            "Etanautine",
            "Etanercept",
            "Ethadione",
            "Ethanol",
            "Ethchlorvynol",
            "Ethinylestradiol",
            "Ethosuximide",
            "Ethotoin",
            "Ethyl loflazepate",
            "Ethylmorphine",
            "Etifoxine",
            "Etilefrine",
            "Etiracetam",
            "Etizolam",
            "Etodolac",
            "Etomidate",
            "Etoperidone",
            "Etoricoxib",
            "Etorphine",
            "Etravirine",
            "Etybenzatropine",
            "Everolimus",
            "Ezogabine",
            "Fabomotizole",
            "Famotidine",
            "Famphur",
            "Farnesyl diphosphate",
            "Farnesyl thiopyrophosphate",
            "Fazadinium bromide",
            "Febarbamate",
            "Fedratinib",
            "Felbamate",
            "Felodipine",
            "Fencamfamin",
            "Fendiline",
            "Fenfluramine",
            "Fenofibrate",
            "Fenoterol",
            "Fenozolone",
            "Fenpiverinium",
            "Fentanyl",
            "Fenthion",
            "Fenyramidol",
            "Fesoterodine",
            "Flavoxate",
            "Flecainide",
            "Fleroxacin",
            "Flibanserin",
            "Floxuridine",
            "Fluanisone",
            "Fluconazole",
            "Fludiazepam",
            "Fluindione",
            "Flumequine",
            "Flunarizine",
            "Flunitrazepam",
            "Fluorouracil",
            "Fluoxetine",
            "Flupentixol",
            "Fluphenazine",
            "Flurazepam",
            "Flurbiprofen",
            "Fluspirilene",
            "Fluticasone propionate",
            "Fluvastatin",
            "Fluvoxamine",
            "Formoterol",
            "Foscarnet",
            "Fosphenytoin",
            "Fospropofol",
            "Fostemsavir",
            "Frangula purshiana bark",
            "Frovatriptan",
            "Furazolidone",
            "Fusidic acid",
            "Gabapentin",
            "Gabapentin enacarbil",
            "Gaboxadol",
            "Gadobenic acid",
            "Galantamine",
            "Gallamine",
            "Gallamine triethiodide",
            "Gallopamil",
            "gamma-Hydroxybutyric acid",
            "Gantacurium",
            "Garenoxacin",
            "Gatifloxacin",
            "Gedocarnil",
            "Gefitinib",
            "Gemfibrozil",
            "Gemifloxacin",
            "Genistein",
            "Gepefrine",
            "Gepirone",
            "Geranylgeranyl diphosphate",
            "Gilteritinib",
            "Ginkgo biloba",
            "Givinostat",
            "Givosiran",
            "Glasdegib",
            "Glibornuride",
            "Gliclazide",
            "Glimepiride",
            "Glipizide",
            "Gliquidone",
            "Glisoxepide",
            "Glucagon",
            "Glutethimide",
            "Glyburide",
            "Glycerin",
            "Glycerol phenylbutyrate",
            "Glycine betaine",
            "Glycopyrronium",
            "Golimumab",
            "Goserelin",
            "Granisetron",
            "Grepafloxacin",
            "Guanabenz",
            "Guanfacine",
            "GW842166",
            "Halazepam",
            "Halofantrine",
            "Haloperidol",
            "Halothane",
            "Harmaline",
            "Heptabarbital",
            "Hexafluronium",
            "Hexamethonium",
            "Hexapropymate",
            "Hexobarbital",
            "Hexocyclium",
            "Hexoprenaline",
            "Higenamine",
            "Histamine",
            "Histrelin",
            "Homatropine",
            "Homatropine methylbromide",
            "Huperzine A",
            "Hyaluronidase",
            "Hyaluronidase (human recombinant)",
            "Hyaluronidase (ovine)",
            "Hydracarbazine",
            "Hydrochlorothiazide",
            "Hydrocodone",
            "Hydroflumethiazide",
            "Hydromorphone",
            "Hydroxychloroquine",
            "Hydroxyurea",
            "Hydroxyzine",
            "Hyoscyamine",
            "Hypericin",
            "Ibandronate",
            "Ibipinabant",
            "Ibrutinib",
            "Ibutilide",
            "Idalopirdine",
            "Idarubicin",
            "Ifenprodil",
            "Iferanserin",
            "Ifosfamide",
            "Iloperidone",
            "Imagabalin",
            "Imatinib",
            "Imidafenacin",
            "Imipramine",
            "Imipramine oxide",
            "Indacaterol",
            "Indalpine",
            "Indapamide",
            "Indenolol",
            "Indiplon",
            "Indisulam",
            "Indomethacin",
            "Infliximab",
            "Inotersen",
            "Iofetamine I-123",
            "Ipecac",
            "Ipidacrine",
            "Ipratropium",
            "Iprazochrome",
            "Iprindole",
            "Iproclozide",
            "Iproniazid",
            "Irbesartan",
            "Isavuconazole",
            "Isocarboxazid",
            "Isoetharine",
            "Isoflurane",
            "Isoflurophate",
            "Isometheptene",
            "Isoniazid",
            "Isoprenaline",
            "Isopropamide",
            "Isoxsuprine",
            "Isradipine",
            "Istradefylline",
            "Itraconazole",
            "Ivabradine",
            "Ivosidenib",
            "JNJ-26489112",
            "Ketamine",
            "Ketanserin",
            "Ketazolam",
            "Ketobemidone",
            "Ketoconazole",
            "Ketorolac",
            "Ketotifen",
            "Konjac mannan",
            "Labetalol",
            "Lacidipine",
            "Lacosamide",
            "Lactitol",
            "Lactulose",
            "Lamivudine",
            "Lamotrigine",
            "Landiolol",
            "Lanicemine",
            "Lansoprazole",
            "Lapatinib",
            "Lasmiditan",
            "Lefamulin",
            "Leflunomide",
            "Lemborexant",
            "Lenvatinib",
            "Lercanidipine",
            "Lesinurad",
            "Letermovir",
            "Leuprolide",
            "Levacetylmethadol",
            "Levetiracetam",
            "Levobetaxolol",
            "Levocabastine",
            "Levocetirizine",
            "Levodopa",
            "Levofloxacin",
            "Levomilnacipran",
            "Levonordefrin",
            "Levorphanol",
            "Levosalbutamol",
            "Levosimendan",
            "Licofelone",
            "Lidocaine",
            "Lidoflazine",
            "Linaclotide",
            "Linagliptin",
            "Linezolid",
            "Lisdexamfetamine",
            "Lisuride",
            "Lithium carbonate",
            "Lithium cation",
            "Lobeglitazone",
            "Lofentanil",
            "Lofepramine",
            "Lofexidine",
            "Lomefloxacin",
            "Lonafarnib",
            "Loperamide",
            "Lopinavir",
            "Loprazolam",
            "Lorajmine",
            "Loratadine",
            "Lorazepam",
            "Lorcainide",
            "Lorcaserin",
            "Lormetazepam",
            "Lornoxicam",
            "Lorpiprazole",
            "Lortalamine",
            "Losartan",
            "Lovastatin",
            "Loxapine",
            "Lubiprostone",
            "Lumacaftor",
            "Lumateperone",
            "Lumefantrine",
            "Lumiracoxib",
            "Lurasidone",
            "Lynestrenol",
            "Lysergic acid diethylamide",
            "m-Chlorophenylpiperazine",
            "Macimorelin",
            "Magnesium",
            "Magnesium carbonate",
            "Magnesium cation",
            "Magnesium citrate",
            "Magnesium glycinate",
            "Magnesium hydroxide",
            "Magnesium oxide",
            "Magnesium peroxide",
            "Magnesium sulfate",
            "Magnesium trisilicate",
            "Manidipine",
            "Maprotiline",
            "Mazaticol",
            "Mazindol",
            "Mebanazine",
            "Mebeverine",
            "Mebicar",
            "Mebutamate",
            "Mecamylamine",
            "Mechlorethamine",
            "Meclizine",
            "Medazepam",
            "Medetomidine",
            "Medical Cannabis",
            "Medifoxamine",
            "Medroxyprogesterone acetate",
            "Mefenamic acid",
            "Mefenorex",
            "Mefloquine",
            "Melatonin",
            "Melitracen",
            "Meloxicam",
            "Melperone",
            "Memantine",
            "Mepenzolate",
            "Meperidine",
            "Mephedrone",
            "Mephenoxalone",
            "Mephentermine",
            "Mephenytoin",
            "Mepindolol",
            "Meprobamate",
            "Meptazinol",
            "Mepyramine",
            "Mequitazine",
            "Mesoridazine",
            "Mestranol",
            "Metahexamide",
            "Metamfetamine",
            "Metaraminol",
            "Metaxalone",
            "Metergoline",
            "Metformin",
            "Methadone",
            "Methadyl acetate",
            "Methanesulfonyl Fluoride",
            "Methantheline",
            "Methapyrilene",
            "Methaqualone",
            "Metharbital",
            "Methimazole",
            "Methocarbamol",
            "Methohexital",
            "Methotrimeprazine",
            "Methoxamine",
            "Methoxyflurane",
            "Methoxyphenamine",
            "Methscopolamine",
            "Methscopolamine bromide",
            "Methsuximide",
            "Methyclothiazide",
            "Methylcellulose",
            "Methylene blue",
            "Methylenedioxyethamphetamine",
            "Methylpentynol",
            "Methylphenobarbital",
            "Methylphosphinic Acid",
            "Methylthioninium",
            "Methyprylon",
            "Methysergide",
            "Metixene",
            "Metoclopramide",
            "Metocurine",
            "Metocurine iodide",
            "Metolazone",
            "Metoprolol",
            "Metrifonate",
            "Metronidazole",
            "Metyrosine",
            "Mexiletine",
            "Mianserin",
            "Mibefradil",
            "Miconazole",
            "Midazolam",
            "Midodrine",
            "Midomafetamine",
            "Midostaurin",
            "Mifepristone",
            "Milnacipran",
            "Minaprine",
            "Mineral oil",
            "Minocycline",
            "Mirabegron",
            "Mirtazapine",
            "Mivacurium",
            "Mizolastine",
            "MK-212",
            "MMDA",
            "Mocetinostat",
            "Moclobemide",
            "Modafinil",
            "Moexipril",
            "Molindone",
            "Monopotassium phosphate",
            "Montelukast",
            "Moperone",
            "Moricizine",
            "Morphine",
            "Mosapramine",
            "Mosapride",
            "Moxifloxacin",
            "Moxonidine",
            "MRK-409",
            "N-(2-hydroxybenzyl)-2,5-dimethoxy-4-cyanophenylethylamine",
            "Nabilone",
            "Nabiximols",
            "Nabumetone",
            "Nadolol",
            "Nafamostat",
            "Naftidrofuryl",
            "Nalbuphine",
            "Nalidixic acid",
            "Naloxegol",
            "Naltrexone",
            "Naluzotan",
            "Naphazoline",
            "Naratriptan",
            "Naronapride",
            "Nateglinide",
            "Nebivolol",
            "Nefazodone",
            "Nefiracetam",
            "Nelfinavir",
            "Nemonoxacin",
            "Neocitrullamon",
            "Neosaxitoxin",
            "Neostigmine",
            "Netupitant",
            "Nevirapine",
            "Niacin",
            "Nialamide",
            "Niaprazine",
            "Nicardipine",
            "Nicergoline",
            "Niclosamide",
            "Nicomorphine",
            "Nicotine",
            "Nifedipine",
            "Niguldipine",
            "Nilotinib",
            "Nilutamide",
            "Nilvadipine",
            "Nimodipine",
            "Nisoxetine",
            "Nitrazepam",
            "Nitrendipine",
            "Nitrous oxide",
            "Nizatidine",
            "Nizofenone",
            "Nomifensine",
            "Nordazepam",
            "Norepinephrine",
            "Norfenefrine",
            "Norfloxacin",
            "Norgestimate",
            "Normethadone",
            "Nortriptyline",
            "Noscapine",
            "Nylidrin",
            "Ocinaplon",
            "Octamoxin",
            "Octopamine",
            "Octreotide",
            "Ofloxacin",
            "Olanzapine",
            "Oliceridine",
            "Olodaterol",
            "Omeprazole",
            "Ondansetron",
            "Opipramol",
            "Opium",
            "Orbifloxacin",
            "Orciprenaline",
            "Oritavancin",
            "Orphenadrine",
            "Orvepitant",
            "Osanetant",
            "Osilodrostat",
            "Ospemifene",
            "Otilonium",
            "Oxaflozane",
            "Oxaliplatin",
            "Oxamniquine",
            "Oxandrolone",
            "Oxaprotiline",
            "Oxatomide",
            "Oxazepam",
            "Oxazepam acetate",
            "Oxcarbazepine",
            "Oxiracetam",
            "Oxitriptan",
            "Oxitropium",
            "Oxolinic acid",
            "Oxprenolol",
            "Oxybutynin",
            "Oxycodone",
            "Oxyfedrine",
            "Oxymetazoline",
            "Oxymetholone",
            "Oxymorphone",
            "Oxypertine",
            "Oxyphencyclimine",
            "Oxyphenisatin",
            "Oxyphenisatin acetate",
            "Oxyphenonium",
            "Oxytocin",
            "Pagoclone",
            "Paliperidone",
            "Palmidrol",
            "Palonosetron",
            "Pancuronium",
            "Panobinostat",
            "Papaverine",
            "Paraldehyde",
            "Paramethadione",
            "Paraoxon",
            "Parecoxib",
            "Pargyline",
            "Paroxetine",
            "Pasireotide",
            "Pazopanib",
            "Pazufloxacin",
            "Pefloxacin",
            "Peginterferon alfa-2b",
            "Pegvisomant",
            "Penbutolol",
            "Penfluridol",
            "Pentaerithrityl",
            "Pentamidine",
            "Pentazocine",
            "Penthienate",
            "Pentobarbital",
            "Pentolinium",
            "Perampanel",
            "Perazine",
            "Perflutren",
            "Pergolide",
            "Perhexiline",
            "Periciazine",
            "Perospirone",
            "Perphenazine",
            "Perphenazine enanthate",
            "PF-00610355",
            "Phenacemide",
            "Phenacetin",
            "Phenazocine",
            "Phencyclidine",
            "Phendimetrazine",
            "Phenelzine",
            "Phenethylamine",
            "Pheneturide",
            "Phenformin",
            "Phenglutarimide",
            "Phenibut",
            "Pheniprazine",
            "Pheniramine",
            "Phenmetrazine",
            "Phenobarbital",
            "Phenolphthalein",
            "Phenoperidine",
            "Phenoxypropazine",
            "Phenprobamate",
            "Phenprocoumon",
            "Phenserine",
            "Phensuximide",
            "Phentermine",
            "Phenylbutazone",
            "Phenylbutyric acid",
            "Phenylpropanolamine",
            "Phenytoin",
            "Phosmet",
            "Physostigmine",
            "Piclozotan",
            "Picosulfuric acid",
            "Pilsicainide",
            "Pimavanserin",
            "Pimozide",
            "Pinaverium",
            "Pinazepam",
            "Pindolol",
            "Pipamperone",
            "Pipecuronium",
            "Pipemidic acid",
            "Pipenzolate",
            "Piperaquine",
            "Piperazine",
            "Piperidolate",
            "Pipotiazine",
            "Pirbuterol",
            "Pirenzepine",
            "Piritramide",
            "Pirlindole",
            "Piromidic acid",
            "Piroxicam",
            "Pitavastatin",
            "Pitolisant",
            "Pivagabine",
            "Pivhydrazine",
            "Pizotifen",
            "Plantago ovata seed",
            "Plantago seed",
            "Plecanatide",
            "Poldine",
            "Polycarbophil",
            "Polyethylene glycol",
            "Polythiazide",
            "Pomalidomide",
            "Ponatinib",
            "Posaconazole",
            "Posiphen",
            "Potassium chloride",
            "Potassium sulfate",
            "Pracinostat",
            "Practolol",
            "Prajmaline",
            "Pralsetinib",
            "Pramipexole",
            "Pramlintide",
            "Pranlukast",
            "Prasugrel",
            "Prazepam",
            "Prazosin",
            "Pregabalin",
            "Prenalterol",
            "Prenylamine",
            "Pridinol",
            "Prifinium",
            "Primaquine",
            "Primidone",
            "Probenecid",
            "Probucol",
            "Procainamide",
            "Procaine",
            "Procarbazine",
            "Procaterol",
            "Prochlorperazine",
            "Procyclidine",
            "Profenamine",
            "Progabide",
            "Progesterone",
            "Proguanil",
            "Promazine",
            "Promethazine",
            "Propacetamol",
            "Propafenone",
            "Propanidid",
            "Propantheline",
            "Propiomazine",
            "Propiopromazine",
            "Propiverine",
            "Propofol",
            "Propranolol",
            "Prothipendyl",
            "Protokylol",
            "Protriptyline",
            "Proxibarbal",
            "Prucalopride",
            "Prulifloxacin",
            "PRX-08066",
            "Psilocybin",
            "Pyrantel",
            "Pyrazolam",
            "Pyridostigmine",
            "Pyrithyldione",
            "Quazepam",
            "Quetiapine",
            "Quinethazone",
            "Quinidine",
            "Quinine",
            "Quinupramine",
            "Rabeprazole",
            "Racepinephrine",
            "Raclopride",
            "Ractopamine",
            "Ramelteon",
            "Ramosetron",
            "Ranitidine",
            "Ranolazine",
            "Rapacuronium",
            "Rasagiline",
            "Reboxetine",
            "Regorafenib",
            "Regramostim",
            "Relugolix",
            "Remacemide",
            "Remifentanil",
            "Remimazolam",
            "Remoxipride",
            "Renzapride",
            "Repinotan",
            "Reposal",
            "Reproterol",
            "Reserpine",
            "Revefenacin",
            "Rhein",
            "Ribociclib",
            "Ricolinostat",
            "Rifamycin",
            "Rilmenidine",
            "Rilonacept",
            "Rilpivirine",
            "Riluzole",
            "Rimiterol",
            "Rimonabant",
            "Risperidone",
            "Ritanserin",
            "Ritobegron",
            "Ritodrine",
            "Ritonavir",
            "Rivastigmine",
            "Rizatriptan",
            "Rociverine",
            "Rocuronium",
            "Rofecoxib",
            "Rolapitant",
            "Rolipram",
            "Romidepsin",
            "Romifidine",
            "Ropinirole",
            "Rosiglitazone",
            "Rosoxacin",
            "Rosuvastatin",
            "Rotigotine",
            "Roxithromycin",
            "Rucaparib",
            "Rufinamide",
            "Rufloxacin",
            "Rupatadine",
            "S-Ethylisothiourea",
            "Safinamide",
            "Safrazine",
            "Salbutamol",
            "Salicylic acid",
            "Salmeterol",
            "Salvinorin A",
            "Saquinavir",
            "Sarafloxacin",
            "Saredutant",
            "Sarpogrelate",
            "Satralizumab",
            "Scopolamine",
            "Secobarbital",
            "Secretin human",
            "Secretin porcine",
            "Secukinumab",
            "Selegiline",
            "Selumetinib",
            "Sennosides",
            "Seproxetine",
            "Seratrodast",
            "Serotonin",
            "Sertindole",
            "Sertraline",
            "Sevoflurane",
            "Sibutramine",
            "Sildenafil",
            "Siltuximab",
            "Simendan",
            "Simvastatin",
            "Siponimod",
            "Sitafloxacin",
            "Sitaxentan",
            "SLV319",
            "Sodium ascorbate",
            "Sodium cation",
            "Sodium fluorophosphate",
            "Sodium oxybate",
            "Sodium phosphate, dibasic",
            "Sodium phosphate, dibasic, unspecified form",
            "Sodium phosphate, monobasic",
            "Sodium phosphate, monobasic, unspecified form",
            "Sodium sulfate",
            "Sodium tartrate",
            "Solabegron",
            "Solifenacin",
            "Solriamfetol",
            "Sorafenib",
            "Sorbitol",
            "Sotalol",
            "Sparfloxacin",
            "Sparteine",
            "St. John's Wort",
            "Stiripentol",
            "Styramate",
            "Succinylcholine",
            "Sufentanil",
            "Sulfadiazine",
            "Sulfadimethoxine",
            "Sulfamethizole",
            "Sulfamethoxazole",
            "Sulfamoxole",
            "Sulfaphenazole",
            "Sulfapyridine",
            "Sulfate ion",
            "Sulfinpyrazone",
            "Sulfisoxazole",
            "Sulpiride",
            "Sulthiame",
            "Sultopride",
            "Sumatriptan",
            "Sunitinib",
            "Surinabant",
            "Suvorexant",
            "Synephrine",
            "Tacrine",
            "Tacrolimus",
            "Tafenoquine",
            "Talbutal",
            "Talinolol",
            "Talopram",
            "Tamoxifen",
            "Tamsulosin",
            "Tandospirone",
            "Tandutinib",
            "Tapentadol",
            "Taranabant",
            "Tasimelteon",
            "TD-8954",
            "Technetium Tc-99m ciprofloxacin",
            "Technetium Tc-99m tilmanocept",
            "Tedisamil",
            "Tegaserod",
            "Telavancin",
            "Telithromycin",
            "Temafloxacin",
            "Temazepam",
            "Temefos",
            "Temsirolimus",
            "Tenamfetamine",
            "Teniposide",
            "Tenoxicam",
            "Terbinafine",
            "Terbutaline",
            "Terfenadine",
            "Terlipressin",
            "Terodiline",
            "Tertatolol",
            "Tesmilifene",
            "Testosterone",
            "Testosterone cypionate",
            "Testosterone enanthate",
            "Testosterone undecanoate",
            "Tetrabenazine",
            "Tetrahydrocannabivarin",
            "Tetrahydropalmatine",
            "Tetrazepam",
            "Tetrodotoxin",
            "Tetryzoline",
            "Thalidomide",
            "Theodrenaline",
            "Theophylline",
            "Thiamylal",
            "Thiazinam",
            "Thiethylperazine",
            "Thiocolchicoside",
            "Thiopental",
            "Thiopropazate",
            "Thioproperazine",
            "Thioridazine",
            "Thiotepa",
            "Thiothixene",
            "Thonzylamine",
            "Tiagabine",
            "Tianeptine",
            "Tiapride",
            "Ticagrelor",
            "Ticlopidine",
            "Tiemonium iodide",
            "Tienilic acid",
            "Tiletamine",
            "Tilidine",
            "Timepidium",
            "Timolol",
            "Tiotropium",
            "Tipiracil",
            "Tipranavir",
            "Tizanidine",
            "Tocilizumab",
            "Tofisopam",
            "Tolazamide",
            "Tolbutamide",
            "Tolcapone",
            "Toloxatone",
            "Tolperisone",
            "Tolterodine",
            "Topiramate",
            "Topiroxostat",
            "Torasemide",
            "Toremifene",
            "Trabectedin",
            "Tramadol",
            "Tramazoline",
            "Tramiprosate",
            "Tranilast",
            "Tranylcypromine",
            "Trazodone",
            "Treprostinil",
            "Tretamine",
            "Tretinoin",
            "Tretoquinol",
            "Triazolam",
            "Tricaine",
            "Trichlormethiazide",
            "Trichloroethylene",
            "Triclabendazole",
            "Triclofos",
            "Tridihexethyl",
            "Trifluoperazine",
            "Trifluperidol",
            "Triflupromazine",
            "Trihexyphenidyl",
            "Trimebutine",
            "Trimethadione",
            "Trimethaphan",
            "Trimethobenzamide",
            "Trimethoprim",
            "Trimipramine",
            "Tripelennamine",
            "Triprolidine",
            "Triptorelin",
            "Troglitazone",
            "Tropatepine",
            "Tropicamide",
            "Tropisetron",
            "Trospium",
            "Trovafloxacin",
            "Tryptophan",
            "Tubocurarine",
            "Tucidinostat",
            "Tulobuterol",
            "Tyramine",
            "Tyrothricin",
            "Umeclidinium",
            "Urapidil",
            "Urethane",
            "Vabicaserin",
            "Valbenazine",
            "Valdecoxib",
            "Valnoctamide",
            "Valproate bismuth",
            "Valproic acid",
            "Valpromide",
            "Valsartan",
            "Vandetanib",
            "Vardenafil",
            "Varenicline",
            "Vecuronium",
            "Vemurafenib",
            "Venlafaxine",
            "Veralipride",
            "Verapamil",
            "Vernakalant",
            "Vicriviroc",
            "Vigabatrin",
            "Vilanterol",
            "Vilazodone",
            "Viloxazine",
            "Vinbarbital",
            "Vinblastine",
            "Vinorelbine",
            "Vinpocetine",
            "Vinyl ether",
            "Vinylbital",
            "Vismodegib",
            "Voriconazole",
            "Vorinostat",
            "Vortioxetine",
            "Voxelotor",
            "Warfarin",
            "WIN 55212-2",
            "Wortmannin",
            "Xamoterol",
            "Ximelagatran",
            "Xylazine",
            "Xylometazoline",
            "YKP-1358",
            "Yohimbine",
            "Zafirlukast",
            "Zaleplon",
            "Zaltoprofen",
            "Ziconotide",
            "Zidovudine",
            "Zileuton",
            "Zimelidine",
            "Zinc",
            "Ziprasidone",
            "Zolazepam",
            "Zolmitriptan",
            "Zolpidem",
            "Zonisamide",
            "Zopiclone",
            "Zotepine",
            "Zuclopenthixol"
          ],
          "Name": "Diphenhydramine",
          "structure": "https://www.drugbank.ca/structures/DB01075/image.svg",
          "kind": "Drug",
          "Degree": 2,
          "Closeness Centrality": 0.12595047662104059,
          "Betweenness Centrality": 1.1854984418124887e-05,
          "Eigenvector Centrality": 5.096240564051349e-07,
          "Clustering Coefficient": 0,
          "VoteRank Score": 0,
          "fill_color": "#FC5F67",
          "line_color": "#FB3640",
          "id": "Diphenhydramine",
          "value": "Diphenhydramine",
          "name": "Diphenhydramine"
        }
      },
      {
        "data": {
          "Gene": "HRH1",
          "ID": "P35367",
          "PDBID": "3RZE",
          "Organism": "Humans",
          "Protein Class": "Membrane receptor",
          "Protein Family": "Family A G protein-coupled receptor",
          "Cellular Location": "Cell membrane",
          "STRING Interaction Partners": [
            "TAC1"
          ],
          "Diseases": [
            "Neoplasms",
            "Autoimmune Diseases",
            "Malignant Neoplasms",
            "Cardiovascular Diseases",
            "Colonic Neoplasms",
            "Diabetes Mellitus",
            "Parasitic Diseases",
            "Psychotic Disorders",
            "Primary malignant neoplasm",
            "Mammary Neoplasms",
            "Malignant neoplasm of soft tissue"
          ],
          "Drugs": [
            "Clemastine",
            "Cetirizine",
            "Terfenadine",
            "Buclizine",
            "Doxylamine",
            "Dexbrompheniramine",
            "Triprolidine",
            "Loratadine",
            "Hydroxyzine",
            "Cinnarizine",
            "Astemizole",
            "Histamine",
            "Azatadine",
            "Meclizine",
            "Carbinoxamine",
            "Olopatadine",
            "Tripelennamine",
            "Brompheniramine",
            "Methdilazine",
            "Maprotiline",
            "Fexofenadine",
            "Desloratadine",
            "Azelastine",
            "Dimenhydrinate",
            "Mequitazine",
            "Diphenhydramine",
            "Emedastine",
            "Chlorpheniramine",
            "Diphenylpyraline",
            "Cyclizine",
            "Bromodiphenhydramine",
            "Alimemazine",
            "Ziprasidone",
            "Olanzapine",
            "Clozapine",
            "Promazine",
            "Trazodone",
            "Benzquinamide",
            "Propiomazine",
            "Ketotifen",
            "Promethazine",
            "Levocabastine",
            "Doxepin",
            "Desipramine",
            "Orphenadrine",
            "Methotrimeprazine",
            "Phenindamine",
            "Pheniramine",
            "Clofedanol",
            "Flunarizine",
            "Aceprometazine",
            "Chlorprothixene",
            "Mirtazapine",
            "Quetiapine",
            "Cyproheptadine",
            "Bepotastine",
            "Epinastine",
            "Mianserin",
            "Tesmilifene",
            "HY10275",
            "SO-101",
            "OBE101",
            "Epicept NP-1",
            "Asenapine",
            "Ocaperidone",
            "Benzatropine",
            "Paliperidone",
            "Aripiprazole",
            "Amitriptyline",
            "Imipramine",
            "Nortriptyline",
            "Escitalopram",
            "Trimipramine",
            "Tolazoline",
            "Alcaftadine",
            "Antazoline",
            "Chloropyramine",
            "Dimetindene",
            "Isothipendyl",
            "Betahistine",
            "Mepyramine",
            "Chlorpromazine",
            "Iloperidone",
            "Citalopram",
            "Zuclopenthixol",
            "Chlorcyclizine",
            "Loxapine",
            "Amoxapine",
            "Butriptyline",
            "Esmirtazapine",
            "Levocetirizine",
            "Cariprazine",
            "Bilastine",
            "Acrivastine",
            "Dexchlorpheniramine maleate",
            "Perospirone",
            "Dosulepin",
            "Rupatadine",
            "Lorpiprazole",
            "Lamotrigine",
            "Pizotifen",
            "Thonzylamine",
            "Aripiprazole lauroxil",
            "Prochlorperazine",
            "Haloperidol",
            "Paroxetine",
            "Risperidone"
          ],
          "drugbank_url": "https://www.drugbank.ca/polypeptides/P35367",
          "Name": "Histamine H1 receptor",
          "structure": "https://cdn.rcsb.org/images/structures/rz/3rze/3rze_assembly-1.jpeg",
          "kind": "Target",
          "Degree": 4,
          "Closeness Centrality": 0.14477877843013678,
          "Betweenness Centrality": 0.0030525747904875415,
          "Eigenvector Centrality": 6.687005433413243e-06,
          "Clustering Coefficient": 0,
          "VoteRank Score": 141,
          "fill_color": "#12EAEA",
          "line_color": "#0EBEBE",
          "id": "Histamine H1 receptor",
          "value": "Histamine H1 receptor",
          "name": "Histamine H1 receptor"
        }
      },
      {
        "data": {
          "Gene": "CHRM2",
          "ID": "P08172",
          "PDBID": "6U1N",
          "Organism": "Humans",
          "Protein Class": "Membrane receptor",
          "Protein Family": "Family A G protein-coupled receptor",
          "Cellular Location": "Cell membrane",
          "STRING Interaction Partners": [
            "GNG2",
            "GRM8",
            "TAS2R16"
          ],
          "Diseases": [
            "Mood Disorders",
            "Diabetic Neuropathies",
            "Drug abuse",
            "Drug Use Disorders",
            "Substance Use Disorders",
            "Substance-Related Disorders",
            "Diabetic Polyneuropathies",
            "Mental disorders",
            "Cardiomyopathy, Dilated",
            "Hypertensive disease"
          ],
          "Drugs": [
            "Atropine",
            "Homatropine methylbromide",
            "Cryptenamine",
            "Diphenidol",
            "Ipratropium",
            "Olanzapine",
            "Oxyphencyclimine",
            "Procyclidine",
            "Carbamoylcholine",
            "Hyoscyamine",
            "Gallamine triethiodide",
            "Tridihexethyl",
            "Triflupromazine",
            "Anisotropine methylbromide",
            "Rocuronium",
            "Benzquinamide",
            "Tolterodine",
            "Promethazine",
            "Doxacurium",
            "Flavoxate",
            "Desipramine",
            "Mivacurium",
            "Methotrimeprazine",
            "Oxybutynin",
            "Pilocarpine",
            "Metocurine",
            "ALKS 27",
            "Nicardipine",
            "Quetiapine",
            "Tiotropium",
            "Ziprasidone",
            "Clozapine",
            "Darifenacin",
            "Cocaine",
            "Pipecuronium",
            "Pancuronium",
            "Disopyramide",
            "Profenamine",
            "Chlorprothixene",
            "Doxepin",
            "Imipramine",
            "Cyproheptadine",
            "Brompheniramine",
            "Tropicamide",
            "Dicyclomine",
            "Scopolamine",
            "Trihexyphenidyl",
            "Solifenacin",
            "Succinylcholine",
            "Maprotiline",
            "Methscopolamine bromide",
            "Dimetindene",
            "Fesoterodine",
            "Bethanechol",
            "Aclidinium",
            "Loxapine",
            "Terfenadine",
            "Glycopyrronium",
            "Umeclidinium",
            "Diphenhydramine",
            "Hexocyclium",
            "Butylscopolamine",
            "Dosulepin",
            "Imidafenacin",
            "Acetylcholine",
            "Homatropine",
            "Pizotifen",
            "Propiverine",
            "Thonzylamine",
            "Rapacuronium",
            "Rociverine",
            "Trimebutine",
            "Aripiprazole lauroxil",
            "Aripiprazole",
            "Methantheline",
            "Metixene",
            "Doxylamine",
            "Propiomazine",
            "Amoxapine",
            "Trimipramine",
            "Meperidine",
            "Cinnarizine",
            "Ketamine",
            "Etoperidone",
            "Revefenacin",
            "Amitriptyline",
            "Paroxetine",
            "Nortriptyline"
          ],
          "drugbank_url": "https://www.drugbank.ca/polypeptides/P08172",
          "Name": "Muscarinic acetylcholine receptor M2",
          "structure": "https://cdn.rcsb.org/images/structures/u1/6u1n/6u1n_assembly-1.jpeg",
          "kind": "Target",
          "Degree": 3,
          "Closeness Centrality": 0.14085106440196637,
          "Betweenness Centrality": 0.0004609293846965341,
          "Eigenvector Centrality": 2.252091191892224e-06,
          "Clustering Coefficient": 0,
          "VoteRank Score": 17,
          "fill_color": "#12EAEA",
          "line_color": "#0EBEBE",
          "id": "Muscarinic acetylcholine receptor M2",
          "value": "Muscarinic acetylcholine receptor M2",
          "name": "Muscarinic acetylcholine receptor M2"
        }
      },
      {
        "data": {
          "ID": "DB04932",
          "SMILES": "CC(C)C1=C(C=C(C(=C1)C2=NNC(=O)N2C3=CC4=C(C=C3)N(C=C4)C)O)OP(=O)(O)O",
          "ATC Code Level 1": [
            "B"
          ],
          "ATC Code Level 2": [
            "B01"
          ],
          "ATC Code Level 3": [
            "B01A"
          ],
          "ATC Code Level 4": [
            "B01AX"
          ],
          "ATC Identifier": [
            "B01AX01"
          ],
          "Targets": [
            "Adenosine receptor A1",
            "Adenosine receptor A2a",
            "Adenosine receptor A2b"
          ],
          "Enzymes": [],
          "Carriers": [],
          "Transporters": [],
          "Target Class": [
            "Membrane receptor",
            "Membrane receptor",
            "Membrane receptor"
          ],
          "Drug Interactions": [
            "(1,2,6,7-3H)Testosterone",
            "(R)-warfarin",
            "(S)-Warfarin",
            "1-Testosterone",
            "18-methyl-19-nortestosterone",
            "3,5-Diiodotyrosine",
            "4-hydroxycoumarin",
            "4-Hydroxytestosterone",
            "5beta-dihydrotestosterone",
            "7,8-Dichloro-1,2,3,4-tetrahydroisoquinoline",
            "Abciximab",
            "Aceclofenac",
            "Acemetacin",
            "Acenocoumarol",
            "Acetylsalicylic acid",
            "Alaproclate",
            "Albutrepenonacog alfa",
            "Alclofenac",
            "Aldesleukin",
            "Alemtuzumab",
            "Allylestrenol",
            "Alminoprofen",
            "Aloxiprin",
            "Alteplase",
            "Altrenogest",
            "Altretamine",
            "Amediplase",
            "Aminophenazone",
            "Aminosalicylic acid",
            "Amphetamine",
            "Amsacrine",
            "Anagrelide",
            "Ancrod",
            "Andexanet alfa",
            "Andrographolide",
            "Anistreplase",
            "Anti-inhibitor coagulant complex",
            "Antihemophilic Factor (Recombinant), PEGylated",
            "Antihemophilic factor human",
            "Antihemophilic factor, human recombinant",
            "Antipyrine",
            "Antithrombin Alfa",
            "Antithrombin III human",
            "Antrafenine",
            "Apixaban",
            "Aprotinin",
            "Ardeparin",
            "Argatroban",
            "Arsenic trioxide",
            "Astaxanthin",
            "Azacitidine",
            "Azapropazone",
            "Azficel-T",
            "Azithromycin",
            "Balsalazide",
            "Bamet-UD2",
            "Belinostat",
            "Bemiparin",
            "Bendamustine",
            "Bendroflumethiazide",
            "Benmoxin",
            "Benorilate",
            "Benoxaprofen",
            "Benzthiazide",
            "Benzydamine",
            "Benzylthiouracil",
            "Beraprost",
            "Beroctocog alfa",
            "Betrixaban",
            "Bexarotene",
            "Biochanin A",
            "Bismuth subsalicylate",
            "Bivalirudin",
            "Blinatumomab",
            "Boldenone",
            "Bortezomib",
            "Bosutinib",
            "Brinase",
            "Brofaromine",
            "Buflomedil",
            "Bumadizone",
            "Busulfan",
            "Butylphthalide",
            "Cabazitaxel",
            "Calcium",
            "Calcium acetate",
            "Calcium carbonate",
            "Calcium cation",
            "Calcium chloride",
            "Calcium citrate",
            "Calcium gluconate",
            "Calcium Phosphate",
            "Calcium threonate",
            "Calusterone",
            "Cangrelor",
            "Capecitabine",
            "Caplacizumab",
            "Carbamazepine",
            "Carbaspirin calcium",
            "Carbimazole",
            "Carboplatin",
            "Carfilzomib",
            "Carmustine",
            "Caroxazone",
            "Carprofen",
            "Catridecacog",
            "Cefacetrile",
            "Cefaclor",
            "Cefadroxil",
            "Cefaloridine",
            "Cefalotin",
            "Cefamandole",
            "Cefamandole nafate",
            "Cefapirin",
            "Cefatrizine",
            "Cefazedone",
            "Cefazolin",
            "Cefbuperazone",
            "Cefcapene",
            "Cefdinir",
            "Cefditoren",
            "Cefepime",
            "Cefetamet",
            "Cefixime",
            "Cefmenoxime",
            "Cefmetazole",
            "Cefminox",
            "Cefodizime",
            "Cefonicid",
            "Cefoperazone",
            "Ceforanide",
            "Cefotaxime",
            "Cefotetan",
            "Cefotiam",
            "Cefoxitin",
            "Cefozopran",
            "Cefpiramide",
            "Cefpirome",
            "Cefpodoxime",
            "Cefprozil",
            "Cefradine",
            "Cefroxadine",
            "Cefsulodin",
            "Ceftaroline fosamil",
            "Ceftazidime",
            "Ceftezole",
            "Ceftibuten",
            "Ceftizoxime",
            "Ceftobiprole",
            "Ceftolozane",
            "Ceftriaxone",
            "Cefuroxime",
            "Celecoxib",
            "Cepeginterferon alfa-2B",
            "Cephalexin",
            "Cephaloglycin",
            "Chenodeoxycholic acid",
            "Chlorambucil",
            "Chloramphenicol",
            "Chlormadinone",
            "Chlorothiazide",
            "Chlorotrianisene",
            "Cholic Acid",
            "Choline magnesium trisalicylate",
            "Choline salicylate",
            "Cilostazol",
            "Cimicoxib",
            "Cisplatin",
            "Citalopram",
            "Cladribine",
            "Clofarabine",
            "Clonixin",
            "Clopidogrel",
            "Cloprostenol",
            "Clorgiline",
            "Cloricromen",
            "Clorindione",
            "Coagulation Factor IX (Recombinant)",
            "Coagulation Factor IX Human",
            "Coagulation factor VII human",
            "Coagulation factor VIIa Recombinant Human",
            "Coagulation factor X human",
            "Collagenase clostridium histolyticum",
            "Conjugated estrogens",
            "Coumarin",
            "Cyclopenthiazide",
            "Cyclophosphamide",
            "Cyclothiazide",
            "Cyproterone acetate",
            "Cytarabine",
            "Dabigatran",
            "Dabigatran etexilate",
            "Dacarbazine",
            "Dactinomycin",
            "Dalteparin",
            "Damoctocog alfa pegol",
            "Danaparoid",
            "Dapoxetine",
            "Darexaban",
            "Dasatinib",
            "Daunorubicin",
            "Decitabine",
            "Deferasirox",
            "Dehydrochloromethyltestosterone",
            "Dehydrocholic acid",
            "Demegestone",
            "Deoxycholic acid",
            "Dersalazine",
            "Desirudin",
            "Desmoteplase",
            "Desogestrel",
            "Desvenlafaxine",
            "Dexibuprofen",
            "Dexketoprofen",
            "Dexrazoxane",
            "Dextran",
            "Dibromotyrosine",
            "Diclofenac",
            "Dicoumarol",
            "Dienogest",
            "Diethylstilbestrol",
            "Difenpiramide",
            "Diflunisal",
            "Dinutuximab",
            "Diphenadione",
            "Dipyridamole",
            "Ditazole",
            "Docetaxel",
            "Doxorubicin",
            "Doxycycline",
            "Drospirenone",
            "Drostanolone propionate",
            "Drotrecogin alfa",
            "Droxicam",
            "Duloxetine",
            "Dydrogesterone",
            "Ebselen",
            "Edetate calcium disodium anhydrous",
            "Edetic acid",
            "Edoxaban",
            "Eftrenonacog alfa",
            "Emicizumab",
            "Enoxaparin",
            "Epimestrol",
            "Epirizole",
            "Epirubicin",
            "Epoprostenol",
            "Eptifibatide",
            "Equol",
            "Eribulin",
            "Erythromycin",
            "Escitalopram",
            "Esterified estrogens",
            "Estradiol",
            "Estradiol acetate",
            "Estradiol benzoate",
            "Estradiol cypionate",
            "Estradiol valerate",
            "Estriol",
            "Estrone",
            "Estrone sulfate",
            "Ethenzamide",
            "Ethinylestradiol",
            "Ethyl biscoumacetate",
            "Ethynodiol diacetate",
            "Etodolac",
            "Etofenamate",
            "Etonogestrel",
            "Etoposide",
            "Etoricoxib",
            "Etynodiol",
            "Everolimus",
            "Factor IX Complex (Human)",
            "Factor XIII (human)",
            "Fenbufen",
            "Fenoprofen",
            "Fentiazac",
            "Ferulic acid",
            "Fibrinogen human",
            "Fibrinolysin",
            "Firocoxib",
            "Floctafenine",
            "Flomoxef",
            "Floxuridine",
            "Flucytosine",
            "Fludarabine",
            "Fluindione",
            "Flunixin",
            "Fluorouracil",
            "Fluoxetine",
            "Flurbiprofen",
            "Flurbiprofen axetil",
            "Fluvoxamine",
            "Fondaparinux",
            "Formebolone",
            "Formic acid",
            "Formononetin",
            "Furazolidone",
            "Gabexate",
            "Gemcitabine",
            "Gemtuzumab ozogamicin",
            "Gestodene",
            "Gestonorone",
            "Gestrinone",
            "Ginkgo biloba",
            "Glucosamine",
            "Glycochenodeoxycholic Acid",
            "Glycocholic acid",
            "Gossypol",
            "Guacetisal",
            "Harmaline",
            "Hemin",
            "Heparin",
            "Hexestrol",
            "Human interferon omega-1",
            "Hydracarbazine",
            "Hydrochlorothiazide",
            "Hydroflumethiazide",
            "Hydroxyprogesterone",
            "Hydroxyprogesterone caproate",
            "Hydroxytyrosol",
            "Hydroxyurea",
            "Hyodeoxycholic Acid",
            "Ibritumomab tiuxetan",
            "Ibrutinib",
            "Ibudilast",
            "Ibuprofen",
            "Ibuproxam",
            "Icosapent",
            "Icosapent ethyl",
            "Idarubicin",
            "Idraparinux",
            "Ifetroban",
            "Ifosfamide",
            "Iloprost",
            "Imatinib",
            "Imidazole salicylate",
            "Indalpine",
            "Indobufen",
            "Indomethacin",
            "Indoprofen",
            "Interferon alfa",
            "Interferon alfa-2a, Recombinant",
            "Interferon alfa-2b",
            "Interferon alfa-n1",
            "Interferon alfa-n3",
            "Interferon alfacon-1",
            "Interferon beta-1b",
            "Interferon gamma-1b",
            "Iproniazid",
            "Irinotecan",
            "Isocarboxazid",
            "Isosorbide",
            "Isoxicam",
            "Ixabepilone",
            "Kallidinogenase",
            "Kebuzone",
            "Ketanserin",
            "Ketoprofen",
            "Ketorolac",
            "Latamoxef",
            "Lenalidomide",
            "Lepirudin",
            "Letaxaban",
            "Levocarnitine",
            "Levomilnacipran",
            "Levonorgestrel",
            "Licofelone",
            "Limaprost",
            "Linezolid",
            "Linsidomine",
            "Lomustine",
            "Lonazolac",
            "Lonidamine",
            "Loracarbef",
            "Lornoxicam",
            "Loxoprofen",
            "Lumiracoxib",
            "Lynestrenol",
            "Magnesium salicylate",
            "Mebanazine",
            "Mebutizide",
            "Mechlorethamine",
            "Meclofenamic acid",
            "Medrogestone",
            "Medroxyprogesterone acetate",
            "Mefenamic acid",
            "Megestrol acetate",
            "Melagatran",
            "Meloxicam",
            "Melphalan",
            "Mercaptopurine",
            "Mesalazine",
            "Mestranol",
            "Metamizole",
            "Methallenestril",
            "Methimazole",
            "Methotrexate",
            "Methyclothiazide",
            "Methyl salicylate",
            "Methyl-1-testosterone",
            "Methylene blue",
            "Methylestrenolone",
            "Methylthiouracil",
            "Mibolerone",
            "Mifepristone",
            "Milnacipran",
            "Minaprine",
            "Mitomycin",
            "Mitoxantrone",
            "Moclobemide",
            "Mofebutazone",
            "Monteplase",
            "Morniflumate",
            "Moroctocog alfa",
            "Moxestrol",
            "Nabumetone",
            "Nadroparin",
            "Nafamostat",
            "Naftopidil",
            "Naproxen",
            "Nefazodone",
            "Nelarabine",
            "Nialamide",
            "Nifenazone",
            "Nilotinib",
            "Nimesulide",
            "Nintedanib",
            "Nitroaspirin",
            "Nomegestrol",
            "Nomegestrol acetate",
            "Nonacog beta pegol",
            "Norelgestromin",
            "Norethindrone enanthate",
            "Norethisterone",
            "Norethynodrel",
            "Norgestimate",
            "Norgestrel",
            "Norgestrienone",
            "NS-398",
            "Obeticholic acid",
            "Obinutuzumab",
            "Octamoxin",
            "Octylphenoxy polyethoxyethanol",
            "Olaparib",
            "Olsalazine",
            "Omacetaxine mepesuccinate",
            "Omega-3 fatty acids",
            "Omega-3-acid ethyl esters",
            "Omega-3-carboxylic acids",
            "Ormeloxifene",
            "Otamixaban",
            "Oxaliplatin",
            "Oxaprozin",
            "Oxyphenbutazone",
            "p-Coumaric acid",
            "Paclitaxel",
            "Palbociclib",
            "Pantothenic acid",
            "Parecoxib",
            "Pargyline",
            "Parnaparin",
            "Paroxetine",
            "Peginterferon alfa-2a",
            "Peginterferon alfa-2b",
            "Peginterferon beta-1a",
            "Pemetrexed",
            "Penicillamine",
            "Pentosan polysulfate",
            "Pentostatin",
            "Pentoxifylline",
            "Phenelzine",
            "Phenindione",
            "Pheniprazine",
            "Phenoxypropazine",
            "Phenprocoumon",
            "Phenyl aminosalicylate",
            "Phenylalanine",
            "Phenylbutazone",
            "Picotamide",
            "Pirlindole",
            "Piroxicam",
            "Pirprofen",
            "Pivhydrazine",
            "Platelet Activating Factor",
            "Polmacoxib",
            "Polyestradiol phosphate",
            "Polythiazide",
            "Pomalidomide",
            "Ponatinib",
            "Potassium citrate",
            "Potassium Iodide",
            "Potassium perchlorate",
            "Prasugrel",
            "Procaine",
            "Procarbazine",
            "Progesterone",
            "Proglumetacin",
            "Promegestone",
            "Propacetamol",
            "Propylthiouracil",
            "Propyphenazone",
            "Proquazone",
            "Protein C",
            "Protein S human",
            "Prothrombin",
            "Protocatechualdehyde",
            "Quinestrol",
            "Quingestanol",
            "Quingestanol acetate",
            "Quinidine",
            "Quinine",
            "Raltitrexed",
            "Ramatroban",
            "Rasagiline",
            "Relcovaptan",
            "Resveratrol",
            "Reteplase",
            "Reviparin",
            "Ridogrel",
            "Ritanserin",
            "Rituximab",
            "Rivaroxaban",
            "Robenacoxib",
            "Rofecoxib",
            "Rusalatide acetate",
            "Ruxolitinib",
            "Safinamide",
            "Safrazine",
            "Salicylamide",
            "Salicylic acid",
            "Salsalate",
            "Sarpogrelate",
            "Saruplase",
            "SC-236",
            "Selegiline",
            "Semuloparin",
            "Seproxetine",
            "Sertraline",
            "Sevoflurane",
            "Sibutramine",
            "Sildenafil",
            "Sirolimus",
            "Sodium citrate",
            "Sorafenib",
            "Stanolone acetate",
            "Streptokinase",
            "Streptozocin",
            "Sugammadex",
            "Sulfasalazine",
            "Sulfinpyrazone",
            "Sulindac",
            "Sulodexide",
            "Susoctocog alfa",
            "Suxibuzone",
            "Synthetic Conjugated Estrogens, A",
            "Synthetic Conjugated Estrogens, B",
            "Tacrolimus",
            "Talniflumate",
            "Tamoxifen",
            "Taurochenodeoxycholic acid",
            "Taurocholic acid",
            "Tauroursodeoxycholic acid",
            "Taxifolin",
            "Tazobactam",
            "Tedizolid phosphate",
            "Temozolomide",
            "Temsirolimus",
            "Tenecteplase",
            "Tenidap",
            "Teniposide",
            "Tenoxicam",
            "Tepoxalin",
            "Tesmilifene",
            "Testosterone",
            "Testosterone cypionate",
            "Testosterone enantate benzilic acid hydrazone",
            "Testosterone enanthate",
            "Testosterone propionate",
            "Testosterone succinate",
            "Testosterone undecanoate",
            "Thalidomide",
            "Thiosalicylic acid",
            "Thiotepa",
            "Tiaprofenic acid",
            "Tibolone",
            "Ticagrelor",
            "Ticlopidine",
            "Tinoridine",
            "Tinzaparin",
            "Tioclomarol",
            "Tioguanine",
            "Tipranavir",
            "Tirofiban",
            "Tocopherylquinone",
            "Tofacitinib",
            "Tolfenamic acid",
            "Tolmetin",
            "Toloxatone",
            "Topotecan",
            "Toremifene",
            "Tositumomab",
            "Trabectedin",
            "Tranilast",
            "Tranylcypromine",
            "Trapidil",
            "Trastuzumab emtansine",
            "Trazodone",
            "Trenonacog alfa",
            "Treprostinil",
            "Trestolone",
            "Trestolone acetate",
            "Triamcinolone",
            "Trichlormethiazide",
            "Triflusal",
            "Triptolide",
            "Trolamine salicylate",
            "Troxerutin",
            "Turoctocog alfa",
            "Turoctocog alfa pegol",
            "Ulipristal",
            "Urokinase",
            "Ursodeoxycholic acid",
            "Valdecoxib",
            "Vatreptacog alfa",
            "Venlafaxine",
            "Vinblastine",
            "Vindesine",
            "Vinorelbine",
            "Vitamin E",
            "Von Willebrand Factor Human",
            "Vorapaxar",
            "Vorinostat",
            "Warfarin",
            "Ximelagatran",
            "Zaltoprofen",
            "Zeranol",
            "Zidovudine",
            "Zimelidine",
            "Zinc citrate",
            "Zomepirac"
          ],
          "Name": "Defibrotide",
          "structure": "https://www.drugbank.ca/structures/DB04932/image.svg",
          "kind": "Drug",
          "Degree": 3,
          "Closeness Centrality": 0.1341358318735466,
          "Betweenness Centrality": 0.0022808806313960955,
          "Eigenvector Centrality": 1.56256617495877e-06,
          "Clustering Coefficient": 0,
          "VoteRank Score": 108,
          "fill_color": "#FC5F67",
          "line_color": "#FB3640",
          "id": "Defibrotide",
          "value": "Defibrotide",
          "name": "Defibrotide"
        }
      },
      {
        "data": {
          "Gene": "ADORA1",
          "ID": "P30542",
          "PDBID": "6D9H",
          "Organism": "Humans",
          "Protein Class": "Membrane receptor",
          "Protein Family": "Family A G protein-coupled receptor",
          "Cellular Location": "Cell membrane",
          "STRING Interaction Partners": [
            "GNAI2",
            "GNB1",
            "GNG2",
            "P2RY12",
            "P2RY4",
            "P2RY13"
          ],
          "Diseases": [
            "Drug Allergy",
            "Drug toxicity",
            "Adverse reaction to drug",
            "Hypertensive disease",
            "Lung diseases",
            "Respiratory Tract Diseases",
            "Caffeine related disorders",
            "Diabetes Mellitus",
            "Airway Obstruction",
            "Cardiomyopathy, Dilated",
            "Neoplasms",
            "Parkinsonian Disorders",
            "Neuropathy",
            "Neurodegenerative Disorders",
            "Sleep Disorders",
            "Secondary Neoplasm"
          ],
          "Drugs": [
            "Caffeine",
            "Gabapentin",
            "Tecadenoson",
            "Defibrotide",
            "Rolofylline",
            "Aminophylline",
            "Theophylline",
            "Tonapofylline",
            "Adenosine",
            "Pentoxifylline",
            "Dyphylline",
            "Oxtriphylline",
            "Theobromine",
            "Enprofylline",
            "Naxifylline",
            "Lamotrigine",
            "Cannabidiol",
            "Tramadol",
            "Istradefylline"
          ],
          "drugbank_url": "https://www.drugbank.ca/polypeptides/P30542",
          "Name": "Adenosine receptor A1",
          "structure": "https://cdn.rcsb.org/images/structures/d9/6d9h/6d9h_assembly-1.jpeg",
          "kind": "Target",
          "Degree": 4,
          "Closeness Centrality": 0.15975035075947053,
          "Betweenness Centrality": 0.007918762061245104,
          "Eigenvector Centrality": 2.714042189236722e-05,
          "Clustering Coefficient": 0,
          "VoteRank Score": 0,
          "fill_color": "#12EAEA",
          "line_color": "#0EBEBE",
          "id": "Adenosine receptor A1",
          "value": "Adenosine receptor A1",
          "name": "Adenosine receptor A1"
        }
      },
      {
        "data": {
          "Gene": "ADORA2A",
          "ID": "P29274",
          "PDBID": "3VG9",
          "Organism": "Humans",
          "Protein Class": "Membrane receptor",
          "Protein Family": "Family A G protein-coupled receptor",
          "Cellular Location": "Cell membrane",
          "STRING Interaction Partners": [],
          "Diseases": [
            "Mood Disorders",
            "Drug Allergy",
            "Drug toxicity",
            "Movement Disorders",
            "Cardiomyopathies, Primary",
            "Myocardial Diseases, Secondary",
            "Adverse reaction to drug",
            "Amphetamine-Related Disorders",
            "Cardiomyopathies",
            "Lung diseases",
            "Caffeine related disorders",
            "Diabetes Mellitus",
            "Hypertensive disease",
            "Neoplasms",
            "Congenital Abnormality",
            "Malignant Neoplasms",
            "CNS disorder",
            "Immunologic Deficiency Syndromes",
            "Retinal Diseases",
            "Cerebrovascular accident",
            "Encephalopathies",
            "Parkinsonian Disorders",
            "Leukoencephalopathy",
            "Adult Solid Neoplasm",
            "Hematologic Neoplasms",
            "Pervasive Development Disorder",
            "Neurodegenerative Disorders",
            "Tauopathies",
            "Primary malignant neoplasm"
          ],
          "Drugs": [
            "Caffeine",
            "Binodenoson",
            "Defibrotide",
            "Atl146e",
            "Apadenoson",
            "Theophylline",
            "Regadenoson",
            "Mefloquine",
            "Adenosine",
            "4-{2-[(7-amino-2-furan-2-yl[1,2,4]triazolo[1,5-a][1,3,5]triazin-5-yl)amino]ethyl}phenol",
            "Pentoxifylline",
            "Dyphylline",
            "Oxtriphylline",
            "Theobromine",
            "Enprofylline",
            "Doxofylline",
            "Lamotrigine",
            "8-chlorotheophylline",
            "Istradefylline"
          ],
          "drugbank_url": "https://www.drugbank.ca/polypeptides/P29274",
          "Name": "Adenosine receptor A2a",
          "structure": "https://cdn.rcsb.org/images/structures/vg/3vg9/3vg9_assembly-1.jpeg",
          "kind": "Target",
          "Degree": 3,
          "Closeness Centrality": 0.11560036285303127,
          "Betweenness Centrality": 0.001144216608134134,
          "Eigenvector Centrality": 1.787804381296011e-07,
          "Clustering Coefficient": 0,
          "VoteRank Score": 175,
          "fill_color": "#12EAEA",
          "line_color": "#0EBEBE",
          "id": "Adenosine receptor A2a",
          "value": "Adenosine receptor A2a",
          "name": "Adenosine receptor A2a"
        }
      },
      {
        "data": {
          "Gene": "ADORA2B",
          "ID": "P29275",
          "PDBID": "Not Available",
          "Organism": "Humans",
          "Protein Class": "Membrane receptor",
          "Protein Family": "Family A G protein-coupled receptor",
          "Cellular Location": "Cell membrane",
          "STRING Interaction Partners": [
            "P2RY11"
          ],
          "Diseases": [
            "Hypertensive disease",
            "Neoplasms",
            "Diabetes Mellitus",
            "Inflammatory Bowel Diseases",
            "Adenocarcinoma",
            "Adenoma",
            "Malignant Neoplasms",
            "Lung diseases",
            "Malignant neoplasm of mouth",
            "Primary malignant neoplasm",
            "Mammary Neoplasms",
            "Chronic Kidney Diseases"
          ],
          "Drugs": [
            "Theophylline",
            "Enprofylline",
            "Defibrotide",
            "CVT-6883",
            "Adenosine",
            "Caffeine"
          ],
          "drugbank_url": "https://www.drugbank.ca/polypeptides/P29275",
          "Name": "Adenosine receptor A2b",
          "structure": "https://cdn.rcsb.org/images/structures/ot/not available/not available_model-1.jpeg",
          "kind": "Target",
          "Degree": 1,
          "Closeness Centrality": 0.11552081219617635,
          "Betweenness Centrality": 0.0,
          "Eigenvector Centrality": 8.909962699565032e-08,
          "Clustering Coefficient": 0,
          "VoteRank Score": 0,
          "fill_color": "#12EAEA",
          "line_color": "#0EBEBE",
          "id": "Adenosine receptor A2b",
          "value": "Adenosine receptor A2b",
          "name": "Adenosine receptor A2b"
        }
      },
      {
        "data": {
          "ID": "DB15623",
          "SMILES": "CC(C)CN(C[C@H]([C@H](CC1=CC=CC=C1)NC(=O)O[C@H]2CO[C@@H]3[C@H]2CCO3)O)S(=O)(=O)C4=CC5=C(C=C4)N=C(S5)NC6CCN(CC6)C7CCCC7",
          "ATC Code Level 1": [
            "Not Available"
          ],
          "ATC Code Level 2": [
            "Not Available"
          ],
          "ATC Code Level 3": [
            "Not Available"
          ],
          "ATC Code Level 4": [
            "Not Available"
          ],
          "ATC Identifier": [
            "Not Available"
          ],
          "Targets": [
            "HIV-1 protease"
          ],
          "Enzymes": [],
          "Carriers": [],
          "Transporters": [],
          "Target Class": [
            "Not Available"
          ],
          "Drug Interactions": [
            "Adenovirus type 7 vaccine live",
            "Almasilate",
            "Aloglutamol",
            "Alprazolam",
            "Aluminium",
            "Aluminium acetoacetate",
            "Aluminium glycinate",
            "Aluminium phosphate",
            "Aluminum hydroxide",
            "Amiodarone",
            "Anthrax vaccine",
            "Bacillus calmette-guerin substrain connaught live antigen",
            "Bacillus calmette-guerin substrain danish 1331 live antigen",
            "Bacillus calmette-guerin substrain tice live antigen",
            "BCG vaccine",
            "Bismuth subnitrate",
            "Calcium carbonate",
            "Calcium silicate",
            "Carbamazepine",
            "Cimetidine",
            "Cisapride",
            "Clarithromycin",
            "Cyclophosphamide",
            "Dexlansoprazole",
            "Dexrabeprazole",
            "Esomeprazole",
            "Famotidine",
            "Garlic",
            "Human adenovirus e serotype 4 strain cl-68578 antigen",
            "Hydrotalcite",
            "Lafutidine",
            "Lansoprazole",
            "Lavoltidine",
            "Magaldrate",
            "Magnesium carbonate",
            "Magnesium hydroxide",
            "Magnesium oxide",
            "Magnesium peroxide",
            "Magnesium silicate",
            "Magnesium trisilicate",
            "Methantheline",
            "Metiamide",
            "Niperotidine",
            "Nizatidine",
            "Omeprazole",
            "Pantoprazole",
            "Pitavastatin",
            "Rabeprazole",
            "Ranitidine",
            "Roxatidine acetate",
            "Rubella virus vaccine",
            "Salvianolic acid A",
            "Sodium bicarbonate",
            "Sodium zirconium cyclosilicate",
            "Typhoid Vaccine Live",
            "Varicella Zoster Vaccine (Live/attenuated)",
            "Vibrio cholerae CVD 103-HgR strain live antigen",
            "Yellow Fever Vaccine"
          ],
          "Name": "TMC-310911",
          "structure": "https://www.drugbank.ca/structures/DB15623/image.svg",
          "kind": "Drug",
          "Degree": 1,
          "Closeness Centrality": 0.0009157509157509158,
          "Betweenness Centrality": 0.0,
          "Eigenvector Centrality": 4.650350579691417e-78,
          "Clustering Coefficient": 0,
          "VoteRank Score": 0,
          "fill_color": "#FC5F67",
          "line_color": "#FB3640",
          "id": "TMC-310911",
          "value": "TMC-310911",
          "name": "TMC-310911"
        }
      },
      {
        "data": {
          "Gene": "HIV-1 protease",
          "ID": "O90777",
          "PDBID": "Not Available",
          "Organism": "Human Immunodeficiency Virus",
          "Protein Class": "Not Available",
          "Protein Family": "Not Available",
          "Cellular Location": "Cytoplasmic",
          "STRING Interaction Partners": [],
          "Diseases": [
            "Human Immunodeficiency Virus"
          ],
          "Drugs": [
            "Nelfinavir",
            "TMC-310911"
          ],
          "drugbank_url": "https://www.drugbank.ca/polypeptides/O90777",
          "Name": "HIV-1 protease",
          "structure": "https://cdn.rcsb.org/images/structures/ot/not available/not available_model-1.jpeg",
          "kind": "Target",
          "Degree": 2,
          "Closeness Centrality": 0.0013736263736263737,
          "Betweenness Centrality": 9.440731090215627e-07,
          "Eigenvector Centrality": 6.576588859589187e-78,
          "Clustering Coefficient": 0,
          "VoteRank Score": 140,
          "fill_color": "#12EAEA",
          "line_color": "#0EBEBE",
          "id": "HIV-1 protease",
          "value": "HIV-1 protease",
          "name": "HIV-1 protease"
        }
      },
      {
        "data": {
          "ID": "DB07795",
          "SMILES": "C1=CC(=C(C=C1C2=C(C(=O)C3=C(O2)C=C(C=C3)O)O)O)O",
          "ATC Code Level 1": [
            "Not Available"
          ],
          "ATC Code Level 2": [
            "Not Available"
          ],
          "ATC Code Level 3": [
            "Not Available"
          ],
          "ATC Code Level 4": [
            "Not Available"
          ],
          "ATC Identifier": [
            "Not Available"
          ],
          "Targets": [
            "Cyclin homolog",
            "Cyclin-dependent kinase 6"
          ],
          "Enzymes": [],
          "Carriers": [],
          "Transporters": [],
          "Target Class": [
            "Not Available",
            "Enzyme"
          ],
          "Drug Interactions": [],
          "Name": "Fisetin",
          "structure": "https://www.drugbank.ca/structures/DB07795/image.svg",
          "kind": "Drug",
          "Degree": 2,
          "Closeness Centrality": 0.0013736263736263737,
          "Betweenness Centrality": 9.440731090215627e-07,
          "Eigenvector Centrality": 6.576588859589187e-78,
          "Clustering Coefficient": 0,
          "VoteRank Score": 139,
          "fill_color": "#FC5F67",
          "line_color": "#FB3640",
          "id": "Fisetin",
          "value": "Fisetin",
          "name": "Fisetin"
        }
      },
      {
        "data": {
          "Gene": "72",
          "ID": "Q01043",
          "PDBID": "2F2C",
          "Organism": "SaHV-2",
          "Protein Class": "Not Available",
          "Protein Family": "Not Available",
          "Cellular Location": "Not Available",
          "STRING Interaction Partners": [],
          "Diseases": [
            "SaHV-2"
          ],
          "Drugs": [
            "(2S)-2-({6-[(3-Amino-5-chlorophenyl)amino]-9-isopropyl-9H-purin-2-yl}amino)-3-methyl-1-butanol",
            "Fisetin"
          ],
          "drugbank_url": "https://www.drugbank.ca/polypeptides/Q01043",
          "Name": "Cyclin homolog",
          "structure": "https://cdn.rcsb.org/images/structures/f2/2f2c/2f2c_assembly-1.jpeg",
          "kind": "Target",
          "Degree": 1,
          "Closeness Centrality": 0.0009157509157509158,
          "Betweenness Centrality": 0.0,
          "Eigenvector Centrality": 4.650350579691417e-78,
          "Clustering Coefficient": 0,
          "VoteRank Score": 0,
          "fill_color": "#12EAEA",
          "line_color": "#0EBEBE",
          "id": "Cyclin homolog",
          "value": "Cyclin homolog",
          "name": "Cyclin homolog"
        }
      },
      {
        "data": {
          "Gene": "CDK6",
          "ID": "Q00534",
          "PDBID": "1BLX",
          "Organism": "Humans",
          "Protein Class": "Enzyme",
          "Protein Family": "Kinase",
          "Cellular Location": "Cytoplasm",
          "STRING Interaction Partners": [
            "CCNA2",
            "CCNE1",
            "CCND3",
            "CCND1",
            "CDKN2D",
            "CDKN2C",
            "CDKN2A",
            "CDKN1A",
            "CCND2",
            "CDKN1B"
          ],
          "Diseases": [
            "Malignant Neoplasms",
            "Cerebrovascular accident",
            "Lymphoma",
            "Autosome Abnormalities",
            "Chromosome Aberrations",
            "Brain Stem Neoplasms",
            "Pontine Tumors",
            "Neoplasms",
            "Primary malignant neoplasm",
            "B-Cell Lymphomas",
            "Hematopoietic Neoplasms",
            "Esophageal Neoplasms",
            "Hypertensive disease",
            "Lymphoproliferative Disorders",
            "Mammary Neoplasms",
            "Adenocarcinoma",
            "Brain Neoplasms",
            "Carcinoma",
            "Congenital chromosomal disease",
            "Endometrial Neoplasms",
            "Prostatic Neoplasms",
            "Skin Neoplasms",
            "Neuroendocrine Tumors",
            "Gastrointestinal Stromal Tumors",
            "Hematologic Neoplasms",
            "Neurodegenerative Disorders"
          ],
          "Drugs": [
            "Alvocidib",
            "(2S)-2-({6-[(3-Amino-5-chlorophenyl)amino]-9-isopropyl-9H-purin-2-yl}amino)-3-methyl-1-butanol",
            "Fisetin",
            "Palbociclib",
            "Ribociclib",
            "Abemaciclib"
          ],
          "drugbank_url": "https://www.drugbank.ca/polypeptides/Q00534",
          "Name": "Cyclin-dependent kinase 6",
          "structure": "https://cdn.rcsb.org/images/structures/bl/1blx/1blx_assembly-1.jpeg",
          "kind": "Target",
          "Degree": 1,
          "Closeness Centrality": 0.0009157509157509158,
          "Betweenness Centrality": 0.0,
          "Eigenvector Centrality": 4.650350579691417e-78,
          "Clustering Coefficient": 0,
          "VoteRank Score": 0,
          "fill_color": "#12EAEA",
          "line_color": "#0EBEBE",
          "id": "Cyclin-dependent kinase 6",
          "value": "Cyclin-dependent kinase 6",
          "name": "Cyclin-dependent kinase 6"
        }
      },
      {
        "data": {
          "ID": "DB00983",
          "SMILES": "C[C@H](CC1=CC=C(C=C1)OC)NC[C@@H](C2=CC(=C(C=C2)O)NC=O)O",
          "ATC Code Level 1": [
            "R"
          ],
          "ATC Code Level 2": [
            "R03"
          ],
          "ATC Code Level 3": [
            "R03A"
          ],
          "ATC Code Level 4": [
            "R03AC",
            "R03AL",
            "R03AK"
          ],
          "ATC Identifier": [
            "R03AK07",
            "R03AL11",
            "R03AK11",
            "R03AK09",
            "R03AL05",
            "R03AC13",
            "R03AK08",
            "R03AL09",
            "R03AL10",
            "R03AL07"
          ],
          "Targets": [
            "Beta-2 adrenergic receptor",
            "Beta-1 adrenergic receptor",
            "Beta-3 adrenergic receptor"
          ],
          "Enzymes": [
            "Cytochrome P450 2D6",
            "Cytochrome P450 2C19",
            "Cytochrome P450 2C9",
            "Cytochrome P450 2A6",
            "UDP-glucuronosyltransferase 1-8",
            "UDP-glucuronosyltransferase 1-9",
            "UDP-glucuronosyltransferase 2B7",
            "UDP-glucuronosyltransferase 2B15"
          ],
          "Carriers": [
            "Serum albumin"
          ],
          "Transporters": [
            "Solute carrier family 22 member 1",
            "Solute carrier family 22 member 3",
            "Solute carrier family 22 member 4",
            "Solute carrier family 22 member 5"
          ],
          "Target Class": [
            "Membrane receptor",
            "Membrane receptor",
            "Membrane receptor"
          ],
          "Drug Interactions": [
            "(R)-warfarin",
            "(S)-Warfarin",
            "1-(2-Phenylethyl)-4-phenyl-4-acetoxypiperidine",
            "1-benzylimidazole",
            "2,5-Dimethoxy-4-ethylamphetamine",
            "2,5-Dimethoxy-4-ethylthioamphetamine",
            "3-isobutyl-1-methyl-7H-xanthine",
            "4-Bromo-2,5-dimethoxyamphetamine",
            "4-Bromo-2,5-dimethoxyphenethylamine",
            "4-Methoxyamphetamine",
            "5-methoxy-N,N-dimethyltryptamine",
            "6-O-benzylguanine",
            "7-Deazaguanine",
            "7,8-Dichloro-1,2,3,4-tetrahydroisoquinoline",
            "7,9-Dimethylguanine",
            "8-azaguanine",
            "8-chlorotheophylline",
            "9-Deazaguanine",
            "9-Methylguanine",
            "Abatacept",
            "Abediterol",
            "Abexinostat",
            "Abiraterone",
            "Acebutolol",
            "Aceclofenac",
            "Acefylline",
            "Acemetacin",
            "Acenocoumarol",
            "Acepromazine",
            "Aceprometazine",
            "Acetaminophen",
            "Acetohexamide",
            "Acetyl sulfisoxazole",
            "Acetylcholine",
            "Acetyldigoxin",
            "Acetylsalicylic acid",
            "Acrivastine",
            "Acyclovir",
            "Adalimumab",
            "Adenosine",
            "Adrafinil",
            "Afelimomab",
            "Agmatine",
            "Agomelatine",
            "Ajmaline",
            "Ajulemic acid",
            "Albendazole",
            "Alclofenac",
            "Aldosterone",
            "Alfentanil",
            "Alfuzosin",
            "Alimemazine",
            "Aliskiren",
            "Alminoprofen",
            "Almotriptan",
            "Alogliptin",
            "Alosetron",
            "Alpelisib",
            "Alprenolol",
            "Amantadine",
            "Ambrisentan",
            "Amibegron",
            "Amifampridine",
            "Amineptine",
            "Aminophenazone",
            "Aminophylline",
            "Amiodarone",
            "Amisulpride",
            "Amitraz",
            "Amitriptyline",
            "Amitriptylinoxide",
            "Amlodipine",
            "Amodiaquine",
            "Amoxapine",
            "Amphetamine",
            "Amprenavir",
            "Anagrelide",
            "Anakinra",
            "Angiotensin 1-7",
            "Anisodamine",
            "Anisotropine methylbromide",
            "Antazoline",
            "Antipyrine",
            "Antrafenine",
            "Apalutamide",
            "Apixaban",
            "Apomorphine",
            "Apraclonidine",
            "Apremilast",
            "Aprepitant",
            "Aprindine",
            "Arachidonic Acid",
            "Aranidipine",
            "Arbutamine",
            "Arformoterol",
            "Aripiprazole",
            "Aripiprazole lauroxil",
            "Armodafinil",
            "Arotinolol",
            "Arsenic trioxide",
            "Artemether",
            "Artenimol",
            "Asenapine",
            "Astemizole",
            "Asunaprevir",
            "Atazanavir",
            "Atenolol",
            "Atipamezole",
            "Atomoxetine",
            "Atosiban",
            "Atovaquone",
            "Atropine",
            "Avapritinib",
            "Avasimibe",
            "Avatrombopag",
            "Axitinib",
            "Azapropazone",
            "Azatadine",
            "Azelastine",
            "Azimilide",
            "Azithromycin",
            "Azosemide",
            "Balsalazide",
            "Bambuterol",
            "Bamifylline",
            "Barbital",
            "Batefenterol",
            "Bedaquiline",
            "Befunolol",
            "Benactyzine",
            "Benazepril",
            "Benazeprilat",
            "Bencyclane",
            "Bendroflumethiazide",
            "Benidipine",
            "Benmoxin",
            "Benorilate",
            "Benoxaprofen",
            "Benzatropine",
            "Benzbromarone",
            "Benzilone",
            "Benzphetamine",
            "Benzquinamide",
            "Benzthiazide",
            "Benzydamine",
            "Benzyl alcohol",
            "Benzylpenicilloyl polylysine",
            "Bepridil",
            "Berotralstat",
            "Betahistine",
            "Betamethasone",
            "Betamethasone phosphate",
            "Betaxolol",
            "Bethanidine",
            "Bevantolol",
            "Bevonium",
            "Bexarotene",
            "Bicalutamide",
            "Bicifadine",
            "Bietaserpine",
            "Bilastine",
            "Biperiden",
            "Bisoprolol",
            "Bitolterol",
            "Black cohosh",
            "Bopindolol",
            "Bornaprine",
            "Bortezomib",
            "Bosentan",
            "BQ-123",
            "Bretylium",
            "Brexpiprazole",
            "Brimonidine",
            "Brivaracetam",
            "Brofaromine",
            "Bromocriptine",
            "Bromotheophylline",
            "Brompheniramine",
            "Bucindolol",
            "Buclizine",
            "Buflomedil",
            "Buformin",
            "Bufuralol",
            "Bufylline",
            "Bumadizone",
            "Bumetanide",
            "Bunaftine",
            "Bunazosin",
            "Bupivacaine",
            "Bupranolol",
            "Buprenorphine",
            "Bupropion",
            "Buserelin",
            "Buspirone",
            "Butriptyline",
            "Butylscopolamine",
            "Butyrfentanyl",
            "Cabergoline",
            "Cabozantinib",
            "Cadralazine",
            "Cafedrine",
            "Caffeine",
            "Camylofin",
            "Canakinumab",
            "Candesartan",
            "Candesartan cilexetil",
            "Candoxatril",
            "Cannabidiol",
            "Capecitabine",
            "Captopril",
            "Carbamazepine",
            "Carbaspirin calcium",
            "Carbinoxamine",
            "Carbutamide",
            "Cariporide",
            "Cariprazine",
            "Carisoprodol",
            "Caroxazone",
            "Carprofen",
            "Carvedilol",
            "Celecoxib",
            "Celiprolol",
            "Cenobamate",
            "Ceritinib",
            "Cerivastatin",
            "Certolizumab pegol",
            "Cetirizine",
            "Cevimeline",
            "Chenodeoxycholic acid",
            "Chloramphenicol",
            "Chlorcyclizine",
            "Chloride ion",
            "Chloroquine",
            "Chlorothiazide",
            "Chlorpheniramine",
            "Chlorphenoxamine",
            "Chlorphentermine",
            "Chlorpromazine",
            "Chlorpropamide",
            "Chlorprothixene",
            "Chlorthalidone",
            "Chlorzoxazone",
            "Cholecalciferol",
            "Choline",
            "Choline magnesium trisalicylate",
            "Choline salicylate",
            "Cibenzoline",
            "Ciclesonide",
            "Cicletanine",
            "Cilazapril",
            "Cilostazol",
            "Cimetidine",
            "Cimicoxib",
            "Cinacalcet",
            "Cinitapride",
            "Cinnarizine",
            "Cinoxacin",
            "Ciprofloxacin",
            "Cirazoline",
            "Cisapride",
            "Cisplatin",
            "Citalopram",
            "Clarithromycin",
            "Clemastine",
            "Clenbuterol",
            "Clevidipine",
            "Clidinium",
            "Clobazam",
            "Clobetasol",
            "Clobetasol propionate",
            "Clocortolone acetate",
            "Clofazimine",
            "Clofibrate",
            "Clomethiazole",
            "Clomipramine",
            "Clonidine",
            "Clonixin",
            "Clopidogrel",
            "Cloprednol",
            "Cloranolol",
            "Clorgiline",
            "Clozapine",
            "Cobicistat",
            "Cocaine",
            "Codeine",
            "Corticotropin",
            "Cortisone",
            "Cortisone acetate",
            "Cortivazol",
            "Coumaphos",
            "Coumarin",
            "Crizotinib",
            "Cryptenamine",
            "CUDC-101",
            "CUDC-907",
            "Curcumin sulfate",
            "Cyclizine",
            "Cyclopenthiazide",
            "Cyclophosphamide",
            "Cyclosporine",
            "Cyclothiazide",
            "Cycrimine",
            "Cyproheptadine",
            "Cytarabine",
            "Dabrafenib",
            "Dacomitinib",
            "Dapagliflozin",
            "Dapoxetine",
            "Dapsone",
            "Darifenacin",
            "Dasabuvir",
            "Dasatinib",
            "Debrisoquine",
            "Deferasirox",
            "Deflazacort",
            "Degarelix",
            "Delafloxacin",
            "Delamanid",
            "Delapril",
            "Delavirdine",
            "Deoxyepinephrine",
            "Deramciclane",
            "Deserpidine",
            "Desflurane",
            "Desipramine",
            "Desloratadine",
            "Desmopressin",
            "Desogestrel",
            "Desoximetasone",
            "Desvenlafaxine",
            "Detomidine",
            "Deutetrabenazine",
            "Dexamethasone",
            "Dexamethasone isonicotinate",
            "Dexbrompheniramine",
            "Dexchlorpheniramine",
            "Dexchlorpheniramine maleate",
            "Dexetimide",
            "Dexfenfluramine",
            "Dexibuprofen",
            "Dexketoprofen",
            "Dexlansoprazole",
            "Dexloxiglumide",
            "Dexmedetomidine",
            "Dexmethylphenidate",
            "Dexniguldipine",
            "Dexpropranolol",
            "Dexrabeprazole",
            "Dextroamphetamine",
            "Dextromethorphan",
            "Dextropropoxyphene",
            "Dexverapamil",
            "Diacerein",
            "Diazepam",
            "Diazoxide",
            "Dibenzepin",
            "Dichlorvos",
            "Diclofenac",
            "Dicoumarol",
            "Dicyclomine",
            "Diethyl ether",
            "Diethylnorspermine",
            "Diethylpropion",
            "Diethylstilbestrol",
            "Difemerine",
            "Difenpiramide",
            "Difloxacin",
            "Diflunisal",
            "Difluocortolone",
            "Digitoxin",
            "Digoxin",
            "Dihexyverine",
            "Dihydralazine",
            "Dihydrocodeine",
            "Dihydroergocornine",
            "Dihydroergocristine",
            "Dihydroergocryptine",
            "Dihydroergotamine",
            "Diltiazem",
            "Dimenhydrinate",
            "Dimetacrine",
            "Dimethyl sulfoxide",
            "Dimetindene",
            "Dinoprostone",
            "Diphemanil",
            "Diphenhydramine",
            "Diphenidol",
            "Dipivefrin",
            "Disopyramide",
            "Disulfiram",
            "DL-Methylephedrine",
            "Dobutamine",
            "Doconexent",
            "Dofetilide",
            "Dolasetron",
            "Domperidone",
            "Donepezil",
            "Dopamine",
            "Dopexamine",
            "Dosulepin",
            "Dovitinib",
            "Doxapram",
            "Doxazosin",
            "Doxepin",
            "Doxofylline",
            "Doxorubicin",
            "Doxylamine",
            "Dronabinol",
            "Dronedarone",
            "Droperidol",
            "Droxicam",
            "Droxidopa",
            "Duloxetine",
            "Dutasteride",
            "Dyphylline",
            "Ebastine",
            "Ebselen",
            "Efavirenz",
            "Efonidipine",
            "Elagolix",
            "Eletriptan",
            "Eliglustat",
            "Eltrombopag",
            "Emapalumab",
            "Emedastine",
            "Emepronium",
            "Emetonium iodide",
            "Enalapril",
            "Enalaprilat",
            "Enasidenib",
            "Encainide",
            "Enclomiphene",
            "Encorafenib",
            "Endralazine",
            "Enflurane",
            "Enoxacin",
            "Entacapone",
            "Entinostat",
            "Entrectinib",
            "Enzalutamide",
            "Epanolol",
            "Eperisone",
            "Ephedra sinica root",
            "Ephedrine",
            "Epicaptopril",
            "Epinastine",
            "Epinephrine",
            "Epirizole",
            "Epitizide",
            "Eplerenone",
            "Epoprostenol",
            "Eprosartan",
            "Erdafitinib",
            "Ergoloid mesylate",
            "Ergometrine",
            "Ergotamine",
            "Eribulin",
            "Erlotinib",
            "Erythromycin",
            "Esatenolol",
            "Escitalopram",
            "Esketamine",
            "Eslicarbazepine",
            "Eslicarbazepine acetate",
            "Esmirtazapine",
            "Esmolol",
            "Esomeprazole",
            "Estradiol",
            "Estradiol acetate",
            "Estradiol benzoate",
            "Estradiol cypionate",
            "Estradiol dienanthate",
            "Estradiol valerate",
            "Estrone",
            "Estrone sulfate",
            "Etacrynic acid",
            "Etafedrine",
            "Etamiphylline",
            "Etanautine",
            "Etanercept",
            "Ethanol",
            "Ethenzamide",
            "Ethinylestradiol",
            "Ethosuximide",
            "Ethylmorphine",
            "Etilefrine",
            "Etizolam",
            "Etodolac",
            "Etofenamate",
            "Etomidate",
            "Etoricoxib",
            "Etravirine",
            "Etybenzatropine",
            "Everolimus",
            "Ezogabine",
            "Famotidine",
            "Famphur",
            "Farnesyl diphosphate",
            "Farnesyl thiopyrophosphate",
            "Fedratinib",
            "Felbamate",
            "Felodipine",
            "Fenbufen",
            "Fendiline",
            "Fenethylline",
            "Fenfluramine",
            "Fenofibrate",
            "Fenoldopam",
            "Fenoprofen",
            "Fenoterol",
            "Fenozolone",
            "Fenpiverinium",
            "Fentanyl",
            "Fenthion",
            "Fentiazac",
            "Ferulic acid",
            "Fesoterodine",
            "Finasteride",
            "Firocoxib",
            "Flavoxate",
            "Flecainide",
            "Fleroxacin",
            "Flibanserin",
            "Floctafenine",
            "Floxuridine",
            "Fluclorolone",
            "Fluconazole",
            "Fludrocortisone",
            "Fluindione",
            "Flumequine",
            "Flunarizine",
            "Flunisolide",
            "Flunitrazepam",
            "Flunixin",
            "Fluocinolone acetonide",
            "Fluocinonide",
            "Fluocortin",
            "Fluocortolone",
            "Fluorometholone",
            "Fluorouracil",
            "Fluoxetine",
            "Flupentixol",
            "Fluperolone",
            "Fluphenazine",
            "Fluprednidene",
            "Fluprednisolone",
            "Flurazepam",
            "Flurbiprofen",
            "Fluspirilene",
            "Fluticasone",
            "Fluticasone furoate",
            "Fluticasone propionate",
            "Fluvastatin",
            "Fluvoxamine",
            "Fomepizole",
            "Foscarnet",
            "Fosinopril",
            "Fosinoprilat",
            "Fosphenytoin",
            "Fostemsavir",
            "Frovatriptan",
            "Furafylline",
            "Furazolidone",
            "Furosemide",
            "Fusidic acid",
            "Gadobenic acid",
            "Galantamine",
            "Gallamine triethiodide",
            "Gallopamil",
            "Ganciclovir",
            "Garenoxacin",
            "Gatifloxacin",
            "Gefitinib",
            "Gemfibrozil",
            "Gemifloxacin",
            "Genistein",
            "Gepefrine",
            "Geranylgeranyl diphosphate",
            "Gestodene",
            "Gilteritinib",
            "Ginkgo biloba",
            "Givinostat",
            "Givosiran",
            "Glasdegib",
            "Glibornuride",
            "Gliclazide",
            "Glimepiride",
            "Glipizide",
            "Gliquidone",
            "Glisoxepide",
            "Glyburide",
            "Glycerol phenylbutyrate",
            "Golimumab",
            "Goserelin",
            "Granisetron",
            "Grepafloxacin",
            "Guacetisal",
            "Guanabenz",
            "Guanadrel",
            "Guanazodine",
            "Guanethidine",
            "Guanfacine",
            "Guanidine",
            "Guanine",
            "Guanoclor",
            "Guanoxabenz",
            "Guanoxan",
            "GW842166",
            "Halofantrine",
            "Haloperidol",
            "Halothane",
            "Harmaline",
            "Hexamethonium",
            "Hexobarbital",
            "Hexocyclium",
            "Hexoprenaline",
            "Higenamine",
            "Histamine",
            "Histrelin",
            "Homatropine methylbromide",
            "Hydracarbazine",
            "Hydralazine",
            "Hydrochlorothiazide",
            "Hydrocortisone",
            "Hydrocortisone acetate",
            "Hydrocortisone butyrate",
            "Hydrocortisone cypionate",
            "Hydrocortisone succinate",
            "Hydroflumethiazide",
            "Hydromorphone",
            "Hydroxyamphetamine",
            "Hydroxychloroquine",
            "Hydroxyurea",
            "Hydroxyzine",
            "Hyoscyamine",
            "Hypoxanthine",
            "Ibandronate",
            "Ibipinabant",
            "Ibrutinib",
            "Ibuprofen",
            "Ibuproxam",
            "Ibutilide",
            "Icosapent",
            "Idarubicin",
            "Idazoxan",
            "Ifenprodil",
            "Ifosfamide",
            "Iloperidone",
            "Imatinib",
            "Imidafenacin",
            "Imidapril",
            "Imidazole salicylate",
            "Imipramine",
            "Imipramine oxide",
            "Indacaterol",
            "Indapamide",
            "Indenolol",
            "Indinavir",
            "Indisulam",
            "Indobufen",
            "Indomethacin",
            "Indoprofen",
            "Indoramin",
            "Infliximab",
            "Inotersen",
            "Iofetamine I-123",
            "Ipecac",
            "Ipratropium",
            "Iprindole",
            "Iproniazid",
            "Irbesartan",
            "Isavuconazole",
            "Isocarboxazid",
            "Isoetharine",
            "Isoflurane",
            "Isometheptene",
            "Isoniazid",
            "Isoprenaline",
            "Isopropamide",
            "Isoxicam",
            "Isoxsuprine",
            "Isradipine",
            "Istradefylline",
            "Itraconazole",
            "Ivabradine",
            "Ivosidenib",
            "Kebuzone",
            "Ketamine",
            "Ketanserin",
            "Ketobemidone",
            "Ketoconazole",
            "Ketoprofen",
            "Ketorolac",
            "Ketotifen",
            "Labetalol",
            "Lacidipine",
            "Lacosamide",
            "Lamivudine",
            "Lamotrigine",
            "Landiolol",
            "Lansoprazole",
            "Lapatinib",
            "Lefamulin",
            "Leflunomide",
            "Lenvatinib",
            "Lercanidipine",
            "Lesinurad",
            "Letermovir",
            "Letrozole",
            "Leuprolide",
            "Levacetylmethadol",
            "Levamlodipine",
            "Levobetaxolol",
            "Levocabastine",
            "Levocetirizine",
            "Levofloxacin",
            "Levomenthol",
            "Levomilnacipran",
            "Levonordefrin",
            "Levosalbutamol",
            "Levosimendan",
            "Licofelone",
            "Lidocaine",
            "Lidoflazine",
            "Linagliptin",
            "Linezolid",
            "Linsidomine",
            "Lisdexamfetamine",
            "Lisinopril",
            "Lisofylline",
            "Lisuride",
            "Lithium cation",
            "Lobeglitazone",
            "Lobucavir",
            "Lofepramine",
            "Lofexidine",
            "Lomefloxacin",
            "Lonafarnib",
            "Lonazolac",
            "Loperamide",
            "Lopinavir",
            "Lorajmine",
            "Lorcainide",
            "Lorcaserin",
            "Lorlatinib",
            "Lornoxicam",
            "Lorpiprazole",
            "Losartan",
            "Lovastatin",
            "Loxapine",
            "Loxoprofen",
            "Luliconazole",
            "Lumacaftor",
            "Lumefantrine",
            "Lumiracoxib",
            "Lurasidone",
            "Lynestrenol",
            "Lysergic acid diethylamide",
            "Macimorelin",
            "Macitentan",
            "Magnesium",
            "Magnesium salicylate",
            "Manidipine",
            "Maprotiline",
            "Mazaticol",
            "Mebanazine",
            "Mebeverine",
            "Mecamylamine",
            "Meclizine",
            "Meclofenamic acid",
            "Medetomidine",
            "Medical Cannabis",
            "Medroxyprogesterone acetate",
            "Mefenamic acid",
            "Mefenorex",
            "Mefloquine",
            "Melatonin",
            "Melengestrol",
            "Melengestrol acetate",
            "Melitracen",
            "Meloxicam",
            "Melperone",
            "Memantine",
            "Menadione",
            "Mepenzolate",
            "Meperidine",
            "Mephedrone",
            "Mephentermine",
            "Mephenytoin",
            "Mepindolol",
            "Meprednisone",
            "Mepyramine",
            "Mequitazine",
            "Mercaptopurine",
            "Mesalazine",
            "Mesoridazine",
            "Mestranol",
            "Metahexamide",
            "Metamfetamine",
            "Metamizole",
            "Metaraminol",
            "Metergoline",
            "Metformin",
            "Methadone",
            "Methantheline",
            "Methimazole",
            "Methohexital",
            "Methoserpidine",
            "Methotrimeprazine",
            "Methoxamine",
            "Methoxsalen",
            "Methoxyflurane",
            "Methoxyphenamine",
            "Methscopolamine",
            "Methscopolamine bromide",
            "Methsuximide",
            "Methyclothiazide",
            "Methyldopa",
            "Methylene blue",
            "Methylergometrine",
            "Methylphenidate",
            "Methylphenobarbital",
            "Methylprednisolone",
            "Methylprednisolone hemisuccinate",
            "Methysergide",
            "Metixene",
            "Metoclopramide",
            "Metocurine",
            "Metolazone",
            "Metoprolol",
            "Metreleptin",
            "Metronidazole",
            "Metyrapone",
            "Metyrosine",
            "Mexiletine",
            "Mianserin",
            "Mibefradil",
            "Miconazole",
            "Midodrine",
            "Midomafetamine",
            "Midostaurin",
            "Mifepristone",
            "Milnacipran",
            "Minaprine",
            "Minoxidil",
            "Mirabegron",
            "Mirtazapine",
            "Mivacurium",
            "Mizolastine",
            "MMDA",
            "Mocetinostat",
            "Moclobemide",
            "Modafinil",
            "Moexipril",
            "Mofebutazone",
            "Mometasone",
            "Montelukast",
            "Moricizine",
            "Morniflumate",
            "Moxifloxacin",
            "Moxisylyte",
            "Moxonidine",
            "Muzolimine",
            "Nabilone",
            "Nabiximols",
            "Nabumetone",
            "Nadolol",
            "Nafamostat",
            "Naftopidil",
            "Nalidixic acid",
            "Naloxegol",
            "Naluzotan",
            "Naphazoline",
            "Naproxen",
            "Naratriptan",
            "Nateglinide",
            "Naxitamab",
            "Nebivolol",
            "Nefazodone",
            "Nelfinavir",
            "Nemonoxacin",
            "Netupitant",
            "Nevirapine",
            "Niacin",
            "Nialamide",
            "Nicardipine",
            "Nicergoline",
            "Niclosamide",
            "Nicorandil",
            "Nicotine",
            "Nifedipine",
            "Nifenazone",
            "Niguldipine",
            "Nilotinib",
            "Nilutamide",
            "Nilvadipine",
            "Nimesulide",
            "Nimodipine",
            "Nisoldipine",
            "Nitrendipine",
            "Nitroaspirin",
            "Nitroglycerin",
            "Nitroprusside",
            "Nitrous oxide",
            "Nizofenone",
            "Norepinephrine",
            "Norfenefrine",
            "Norfloxacin",
            "Norgestimate",
            "Nortriptyline",
            "Noscapine",
            "NS-398",
            "Nylidrin",
            "Octamoxin",
            "Octopamine",
            "Octreotide",
            "Ofloxacin",
            "Olanzapine",
            "Oliceridine",
            "Olmesartan",
            "Olodaterol",
            "Olsalazine",
            "Omapatrilat",
            "Omeprazole",
            "Ondansetron",
            "Opipramol",
            "Opium",
            "Orbifloxacin",
            "Orciprenaline",
            "Oritavancin",
            "ORM-12741",
            "Orphenadrine",
            "Osilodrostat",
            "Ospemifene",
            "Otilonium",
            "Oxaliplatin",
            "Oxamniquine",
            "Oxandrolone",
            "Oxaprotiline",
            "Oxaprozin",
            "Oxatomide",
            "Oxcarbazepine",
            "Oxitropium",
            "Oxolinic acid",
            "Oxprenolol",
            "Oxtriphylline",
            "Oxybutynin",
            "Oxycodone",
            "Oxyfedrine",
            "Oxymetazoline",
            "Oxymetholone",
            "Oxymorphone",
            "Oxyphenbutazone",
            "Oxyphencyclimine",
            "Oxyphenonium",
            "Oxytocin",
            "Palbociclib",
            "Paliperidone",
            "Palmidrol",
            "Palonosetron",
            "Pancuronium",
            "Panobinostat",
            "Pantoprazole",
            "Papaverine",
            "Paramethadione",
            "Paramethasone",
            "Parecoxib",
            "Pargyline",
            "Paroxetine",
            "Pasireotide",
            "Pazopanib",
            "Pazufloxacin",
            "PCS-499",
            "Pefloxacin",
            "Peginterferon alfa-2b",
            "Peldesine",
            "Penbutolol",
            "Penfluridol",
            "Pentamidine",
            "Penthienate",
            "Pentifylline",
            "Pentobarbital",
            "Pentolinium",
            "Pentoxifylline",
            "Perflutren",
            "Pergolide",
            "Perhexiline",
            "Periciazine",
            "Perindopril",
            "Perindoprilat",
            "Perospirone",
            "Perphenazine",
            "PF-00610355",
            "Phenacetin",
            "Phendimetrazine",
            "Phenelzine",
            "Phenformin",
            "Phenglutarimide",
            "Pheniprazine",
            "Pheniramine",
            "Phenmetrazine",
            "Phenobarbital",
            "Phenoxybenzamine",
            "Phenoxypropazine",
            "Phenprocoumon",
            "Phentermine",
            "Phentolamine",
            "Phenylbutazone",
            "Phenylbutyric acid",
            "Phenylephrine",
            "Phenylpropanolamine",
            "Phenytoin",
            "Phosmet",
            "Piclozotan",
            "Pilocarpine",
            "Pilsicainide",
            "Pimozide",
            "Pinacidil",
            "Pinaverium",
            "Pindolol",
            "Pipecuronium",
            "Pipemidic acid",
            "Pipenzolate",
            "Piperaquine",
            "Piperazine",
            "Piperidolate",
            "Pipotiazine",
            "Pirbuterol",
            "Pirenzepine",
            "Piretanide",
            "Pirlindole",
            "Piromidic acid",
            "Piroxicam",
            "Pirprofen",
            "Pitavastatin",
            "Pitolisant",
            "Pivhydrazine",
            "Pizotifen",
            "Plitidepsin",
            "Poldine",
            "Polythiazide",
            "Ponatinib",
            "Posaconazole",
            "Pracinostat",
            "Practolol",
            "Prajmaline",
            "Pralsetinib",
            "Pramipexole",
            "Pranlukast",
            "Prasugrel",
            "Praziquantel",
            "Prazosin",
            "Prednisolone",
            "Prednisolone acetate",
            "Prednisolone hemisuccinate",
            "Prednisolone phosphate",
            "Prednisone",
            "Prednisone acetate",
            "Prednylidene",
            "Pregabalin",
            "Prenalterol",
            "Prenylamine",
            "Prifinium",
            "Primaquine",
            "Primidone",
            "Probenecid",
            "Probucol",
            "Procainamide",
            "Procaine",
            "Procarbazine",
            "Procaterol",
            "Prochlorperazine",
            "Procyclidine",
            "Profenamine",
            "Progesterone",
            "Proglumetacin",
            "Proguanil",
            "Promazine",
            "Promethazine",
            "Propacetamol",
            "Propafenone",
            "Propantheline",
            "Propentofylline",
            "Propiomazine",
            "Propiverine",
            "Propofol",
            "Propranolol",
            "Propyphenazone",
            "Proquazone",
            "Protokylol",
            "Protriptyline",
            "Proxyphylline",
            "Prulifloxacin",
            "Pseudoephedrine",
            "Quazepam",
            "Quetiapine",
            "Quinapril",
            "Quinaprilat",
            "Quinethazone",
            "Quinidine",
            "Quinine",
            "Quinoline Yellow WS",
            "Quinupramine",
            "Rabeprazole",
            "Racephedrine",
            "Racepinephrine",
            "Ractopamine",
            "Ramelteon",
            "Ramipril",
            "Ramiprilat",
            "Ranitidine",
            "Ranolazine",
            "Rapacuronium",
            "Rasagiline",
            "Rauwolfia serpentina root",
            "Reboxetine",
            "Regorafenib",
            "Relugolix",
            "Remifentanil",
            "Remikiren",
            "Remoxipride",
            "Repinotan",
            "Reproterol",
            "Rescinnamine",
            "Reserpine",
            "Revefenacin",
            "Rhein",
            "Ribociclib",
            "Ricolinostat",
            "Rifabutin",
            "Rifampicin",
            "Rifamycin",
            "Rifapentine",
            "Rifaximin",
            "Rilmenidine",
            "Rilonacept",
            "Rilpivirine",
            "Rimiterol",
            "Rimonabant",
            "Riociguat",
            "Risperidone",
            "Ritanserin",
            "Ritobegron",
            "Ritodrine",
            "Ritonavir",
            "Rizatriptan",
            "Robenacoxib",
            "Rociverine",
            "Rocuronium",
            "Rofecoxib",
            "Rolapitant",
            "Romidepsin",
            "Romifidine",
            "Rosiglitazone",
            "Rosoxacin",
            "Rosuvastatin",
            "Rotigotine",
            "Roxithromycin",
            "Rucaparib",
            "Rufloxacin",
            "Rupatadine",
            "Safinamide",
            "Safrazine",
            "Salbutamol",
            "Salicylamide",
            "Salicylic acid",
            "Salmeterol",
            "Salsalate",
            "Saprisartan",
            "Saquinavir",
            "Sarafloxacin",
            "Saralasin",
            "Satralizumab",
            "SC-236",
            "Scopolamine",
            "Secukinumab",
            "Selegiline",
            "Selexipag",
            "Selpercatinib",
            "Selumetinib",
            "Seproxetine",
            "Seratrodast",
            "Sertindole",
            "Sertraline",
            "Sevoflurane",
            "Sibutramine",
            "Sildenafil",
            "Silodosin",
            "Siltuximab",
            "Simendan",
            "Simvastatin",
            "Siponimod",
            "Sitafloxacin",
            "Sitaxentan",
            "SLV319",
            "Solabegron",
            "Solifenacin",
            "Solriamfetol",
            "Sorafenib",
            "Sotalol",
            "Sparfloxacin",
            "Sparteine",
            "Spermidine",
            "Spermine",
            "Spirapril",
            "Spironolactone",
            "St. John's Wort",
            "Stiripentol",
            "Sufentanil",
            "Sulfadiazine",
            "Sulfadimethoxine",
            "Sulfamethizole",
            "Sulfamethoxazole",
            "Sulfamoxole",
            "Sulfaphenazole",
            "Sulfapyridine",
            "Sulfasalazine",
            "Sulfinpyrazone",
            "Sulfisoxazole",
            "Sulindac",
            "Sulpiride",
            "Sultopride",
            "Sumatriptan",
            "Sunitinib",
            "Surinabant",
            "Suxibuzone",
            "Synephrine",
            "Tacrolimus",
            "Tadalafil",
            "Tafenoquine",
            "Talinolol",
            "Talniflumate",
            "Tamoxifen",
            "Tamsulosin",
            "Tandutinib",
            "Tapentadol",
            "Taxifolin",
            "Technetium Tc-99m ciprofloxacin",
            "Tedisamil",
            "Tegafur",
            "Tegafur-uracil",
            "Tegaserod",
            "Telavancin",
            "Telithromycin",
            "Telmisartan",
            "Temafloxacin",
            "Temefos",
            "Temocapril",
            "Temsirolimus",
            "Tenamfetamine",
            "Tenidap",
            "Teniposide",
            "Tenoxicam",
            "Tepoxalin",
            "Terazosin",
            "Terbinafine",
            "Terbutaline",
            "Terfenadine",
            "Terguride",
            "Terlipressin",
            "Terodiline",
            "Tertatolol",
            "Tesmilifene",
            "Testosterone",
            "Testosterone cypionate",
            "Testosterone enanthate",
            "Testosterone undecanoate",
            "Tetrabenazine",
            "Tetrahydrocannabivarin",
            "Tetrahydropalmatine",
            "Tetryzoline",
            "Thalidomide",
            "Theobromine",
            "Theodrenaline",
            "Theophylline",
            "Thiamine",
            "Thiamylal",
            "Thiopental",
            "Thioproperazine",
            "Thioridazine",
            "Thiothixene",
            "Thonzylamine",
            "Tianeptine",
            "Tiaprofenic acid",
            "Ticagrelor",
            "Ticlopidine",
            "Tiemonium iodide",
            "Tienilic acid",
            "Timepidium",
            "Timolol",
            "Tinoridine",
            "Tiotropium",
            "Tipranavir",
            "Tixocortol",
            "Tizanidine",
            "Tocilizumab",
            "Tocopherylquinone",
            "Tolazamide",
            "Tolazoline",
            "Tolbutamide",
            "Tolcapone",
            "Tolfenamic acid",
            "Tolmetin",
            "Tolonidine",
            "Toloxatone",
            "Tolterodine",
            "Topiramate",
            "Topiroxostat",
            "Torasemide",
            "Toremifene",
            "Trabectedin",
            "Tramadol",
            "Tramazoline",
            "Trandolapril",
            "Tranilast",
            "Tranylcypromine",
            "Trazodone",
            "Treprostinil",
            "Tretinoin",
            "Tretoquinol",
            "Triamcinolone",
            "Trichlormethiazide",
            "Trichloroethylene",
            "Triclabendazole",
            "Tridihexethyl",
            "Trifluoperazine",
            "Triflupromazine",
            "Trihexyphenidyl",
            "Trilostane",
            "Trimazosin",
            "Trimebutine",
            "Trimethadione",
            "Trimethaphan",
            "Trimethoprim",
            "Trimipramine",
            "Tripelennamine",
            "Triprolidine",
            "Triptorelin",
            "Troglitazone",
            "Tropatepine",
            "Trospium",
            "Trovafloxacin",
            "Tubocurarine",
            "Tucidinostat",
            "Tulobuterol",
            "Tyramine",
            "Umeclidinium",
            "Umifenovir",
            "Urapidil",
            "Uric acid",
            "Valbenazine",
            "Valdecoxib",
            "Valomaciclovir",
            "Valproic acid",
            "Valsartan",
            "Vandetanib",
            "Vardenafil",
            "Vemurafenib",
            "Venlafaxine",
            "Verapamil",
            "Vernakalant",
            "Vicriviroc",
            "Vilanterol",
            "Vilazodone",
            "Vinblastine",
            "Vincamine",
            "Vinorelbine",
            "Vismodegib",
            "Voriconazole",
            "Vorinostat",
            "Vortioxetine",
            "Voxelotor",
            "Warfarin",
            "WIN 55212-2",
            "Xamoterol",
            "Xanthine",
            "Xenon",
            "Ximelagatran",
            "Xipamide",
            "Xylazine",
            "Xylometazoline",
            "Yohimbine",
            "Zafirlukast",
            "Zaltoprofen",
            "Zidovudine",
            "Zileuton",
            "Ziprasidone",
            "Zofenopril",
            "Zolmitriptan",
            "Zolpidem",
            "Zomepirac",
            "Zonisamide",
            "Zopiclone",
            "Zuclopenthixol"
          ],
          "Name": "Formoterol",
          "structure": "https://www.drugbank.ca/structures/DB00983/image.svg",
          "kind": "Drug",
          "Degree": 3,
          "Closeness Centrality": 0.12201404743046172,
          "Betweenness Centrality": 1.7308006998728648e-06,
          "Eigenvector Centrality": 1.1036210469504997e-06,
          "Clustering Coefficient": 0,
          "VoteRank Score": 107,
          "fill_color": "#FC5F67",
          "line_color": "#FB3640",
          "id": "Formoterol",
          "value": "Formoterol",
          "name": "Formoterol"
        }
      },
      {
        "data": {
          "Gene": "ADRB2",
          "ID": "P07550",
          "PDBID": "3P0G",
          "Organism": "Humans",
          "Protein Class": "Membrane receptor",
          "Protein Family": "Family A G protein-coupled receptor",
          "Cellular Location": "Cell membrane",
          "STRING Interaction Partners": [
            "ARRB1",
            "GNG2",
            "GNB1",
            "ADRBK1",
            "ARRB2",
            "GRK5",
            "GNAS",
            "ADRBK2",
            "CFTR",
            "GRK6"
          ],
          "Diseases": [
            "Cardiomyopathy, Dilated",
            "Lung diseases",
            "Prostatic Neoplasms",
            "Cardiomyopathies",
            "HIV Infections",
            "nervous system disorder",
            "Cardiomyopathies, Primary",
            "Myocardial Diseases, Secondary",
            "Stomach Neoplasms",
            "Viral Encephalitis",
            "Kidney Diseases",
            "Cerebrovascular accident",
            "Autoimmune Diseases",
            "Diabetes Mellitus",
            "Respiration Disorders",
            "Dyslipidemias",
            "Adenocarcinoma",
            "Mental disorders",
            "Signs and Symptoms, Respiratory",
            "Temporomandibular Joint Disorders",
            "Lung Diseases, Obstructive",
            "Inflammatory disorder",
            "Airway Obstruction",
            "Anxiety Disorders",
            "Bone Diseases",
            "Drug abuse",
            "Disorder of eye",
            "Metabolic Diseases",
            "Parasitic Diseases",
            "Respiratory Tract Infections",
            "Retinal Diseases",
            "Retroviridae Infections",
            "B-Cell Lymphomas",
            "Peripheral Vascular Diseases",
            "Meningitis, Bacterial",
            "Lower respiratory tract infection",
            "Caffeine related disorders",
            "Neurodegenerative Disorders",
            "Mood Disorders",
            "Parasitic infection",
            "Chronic inflammatory disorder",
            "Chronic Kidney Diseases",
            "Peripheral Arterial Diseases",
            "Secondary Neoplasm",
            "Infection",
            "Intellectual Disability"
          ],
          "Drugs": [
            "Carteolol",
            "Orciprenaline",
            "Ritodrine",
            "Terbutaline",
            "Bitolterol",
            "Salmeterol",
            "Formoterol",
            "Salbutamol",
            "Timolol",
            "Propranolol",
            "Labetalol",
            "Bisoprolol",
            "Epinephrine",
            "Pseudoephedrine",
            "Alprenolol",
            "Pindolol",
            "Isoprenaline",
            "Desipramine",
            "Nadolol",
            "Levobunolol",
            "Metipranolol",
            "Arformoterol",
            "Procaterol",
            "Clenbuterol",
            "Carvedilol",
            "Fenoterol",
            "Pirbuterol",
            "Oxprenolol",
            "Penbutolol",
            "Norepinephrine",
            "Bambuterol",
            "Indacaterol",
            "NCX 950",
            "Droxidopa",
            "Metoprolol",
            "Betaxolol",
            "Sotalol",
            "Bevantolol",
            "Acebutolol",
            "Arbutamine",
            "Dobutamine",
            "(S)-carazolol",
            "Dipivefrin",
            "Bopindolol",
            "Bupranolol",
            "Nebivolol",
            "Phenoxybenzamine",
            "Ephedra sinica root",
            "Asenapine",
            "Cabergoline",
            "Isoetharine",
            "Atenolol",
            "Phenylpropanolamine",
            "Olodaterol",
            "Vilanterol",
            "Celiprolol",
            "Levosalbutamol",
            "Befunolol",
            "Tulobuterol",
            "Putrescine",
            "Spermidine",
            "Spermine",
            "Propafenone",
            "Arotinolol",
            "Doxofylline",
            "Protokylol",
            "Racepinephrine",
            "Etafedrine",
            "Bedoradrine",
            "Aripiprazole",
            "Ephedrine",
            "Amiodarone",
            "Amphetamine",
            "Nortriptyline",
            "Trimipramine",
            "Olanzapine",
            "Bethanidine",
            "Mephentermine",
            "Bufuralol",
            "Dihydroergocristine",
            "Ergoloid mesylate",
            "Dihydroergocornine",
            "DL-Methylephedrine",
            "Paroxetine",
            "Cryptenamine"
          ],
          "drugbank_url": "https://www.drugbank.ca/polypeptides/P07550",
          "Name": "Beta-2 adrenergic receptor",
          "structure": "https://cdn.rcsb.org/images/structures/p0/3p0g/3p0g_assembly-1.jpeg",
          "kind": "Target",
          "Degree": 3,
          "Closeness Centrality": 0.14288919868612027,
          "Betweenness Centrality": 0.0009505242752665373,
          "Eigenvector Centrality": 6.4667290210043304e-06,
          "Clustering Coefficient": 0,
          "VoteRank Score": 138,
          "fill_color": "#12EAEA",
          "line_color": "#0EBEBE",
          "id": "Beta-2 adrenergic receptor",
          "value": "Beta-2 adrenergic receptor",
          "name": "Beta-2 adrenergic receptor"
        }
      },
      {
        "data": {
          "Gene": "ADRB1",
          "ID": "P08588",
          "PDBID": "2LSQ",
          "Organism": "Humans",
          "Protein Class": "Membrane receptor",
          "Protein Family": "Family A G protein-coupled receptor",
          "Cellular Location": "Cell membrane",
          "STRING Interaction Partners": [
            "GNB3",
            "POMC"
          ],
          "Diseases": [
            "Hypertensive disease",
            "Cardiomyopathy, Dilated",
            "Cardiovascular Diseases",
            "Diabetes Mellitus",
            "Stomach Neoplasms",
            "Heart Diseases",
            "Cardiomyopathies",
            "Autoimmune Diseases",
            "Malignant Neoplasms",
            "Cognition Disorders",
            "Enterovirus Infections",
            "Meningococcal Infections",
            "Delirium, Dementia, Amnestic, Cognitive Disorders",
            "Cerebrovascular accident",
            "Primary malignant neoplasm",
            "Neurocognitive Disorders"
          ],
          "Drugs": [
            "Esmolol",
            "Betaxolol",
            "Isoetharine",
            "Metoprolol",
            "Atenolol",
            "Timolol",
            "Propranolol",
            "Bisoprolol",
            "Dobutamine",
            "Alprenolol",
            "Pindolol",
            "Isoprenaline",
            "Arbutamine",
            "Acebutolol",
            "Nadolol",
            "Levobunolol",
            "Metipranolol",
            "Carteolol",
            "Labetalol",
            "Epinephrine",
            "Carvedilol",
            "Desipramine",
            "Bevantolol",
            "Practolol",
            "Oxprenolol",
            "Penbutolol",
            "Norepinephrine",
            "Dronedarone",
            "Nebivolol",
            "Droxidopa",
            "Salbutamol",
            "Sotalol",
            "Pirbuterol",
            "Fenoterol",
            "Phenylpropanolamine",
            "Clenbuterol",
            "4-{[(2S)-3-(tert-butylamino)-2-hydroxypropyl]oxy}-3H-indole-2-carbonitrile",
            "2-HYDROXYMETHYL-6-OCTYLSULFANYL-TETRAHYDRO-PYRAN-3,4,5-TRIOL",
            "Bopindolol",
            "Bupranolol",
            "Pseudoephedrine",
            "Celiprolol",
            "Ephedra sinica root",
            "Asenapine",
            "Loxapine",
            "Cabergoline",
            "Vortioxetine",
            "Befunolol",
            "Formoterol",
            "Salmeterol",
            "Terbutaline",
            "Putrescine",
            "Spermidine",
            "Spermine",
            "Propafenone",
            "Levobetaxolol",
            "Xamoterol",
            "Arotinolol",
            "Lamotrigine",
            "Racepinephrine",
            "DL-Methylephedrine",
            "Ranolazine",
            "Aripiprazole",
            "Ephedrine",
            "Amiodarone",
            "Amphetamine",
            "Nortriptyline",
            "Trimipramine",
            "Olanzapine",
            "Bethanidine",
            "Mephentermine",
            "Bufuralol",
            "Dihydroergocristine",
            "Ergoloid mesylate",
            "Dihydroergocornine",
            "Paroxetine",
            "Cryptenamine"
          ],
          "drugbank_url": "https://www.drugbank.ca/polypeptides/P08588",
          "Name": "Beta-1 adrenergic receptor",
          "structure": "https://cdn.rcsb.org/images/structures/ls/2lsq/2lsq_assembly-1.jpeg",
          "kind": "Target",
          "Degree": 3,
          "Closeness Centrality": 0.14288919868612027,
          "Betweenness Centrality": 0.0009505242752665373,
          "Eigenvector Centrality": 6.4667290210043304e-06,
          "Clustering Coefficient": 0,
          "VoteRank Score": 16,
          "fill_color": "#12EAEA",
          "line_color": "#0EBEBE",
          "id": "Beta-1 adrenergic receptor",
          "value": "Beta-1 adrenergic receptor",
          "name": "Beta-1 adrenergic receptor"
        }
      },
      {
        "data": {
          "Gene": "ADRB3",
          "ID": "P13945",
          "PDBID": "Not Available",
          "Organism": "Humans",
          "Protein Class": "Membrane receptor",
          "Protein Family": "Family A G protein-coupled receptor",
          "Cellular Location": "Cell membrane",
          "STRING Interaction Partners": [
            "GNB3",
            "GNAS",
            "POMC"
          ],
          "Diseases": [
            "Diabetes Mellitus",
            "Hypertensive disease",
            "Dyslipidemias",
            "Malignant Neoplasms",
            "Primary malignant neoplasm",
            "Metabolic Diseases",
            "Neoplasms",
            "Periodontal Diseases",
            "Colonic Neoplasms",
            "Connective Tissue Diseases",
            "Endometrial Neoplasms",
            "Lung diseases",
            "Cardiomyopathies",
            "Congenital vascular anomaly"
          ],
          "Drugs": [
            "Norepinephrine",
            "Propranolol",
            "Amibegron",
            "Droxidopa",
            "Solabegron",
            "Fenoterol",
            "Clenbuterol",
            "Arbutamine",
            "Isoprenaline",
            "Bopindolol",
            "Bupranolol",
            "Ephedra sinica root",
            "Mirabegron",
            "Salbutamol",
            "Alprenolol",
            "Formoterol",
            "Salmeterol",
            "Terbutaline",
            "Pindolol",
            "Oxprenolol",
            "Racepinephrine",
            "Celiprolol",
            "Nebivolol",
            "Vibegron",
            "Amiodarone",
            "Amphetamine",
            "Nortriptyline",
            "Trimipramine",
            "Olanzapine",
            "Bethanidine",
            "Mephentermine",
            "Bufuralol",
            "Dihydroergocristine",
            "Ergoloid mesylate",
            "Dihydroergocornine",
            "DL-Methylephedrine",
            "Paroxetine",
            "Cryptenamine"
          ],
          "drugbank_url": "https://www.drugbank.ca/polypeptides/P13945",
          "Name": "Beta-3 adrenergic receptor",
          "structure": "https://cdn.rcsb.org/images/structures/ot/not available/not available_model-1.jpeg",
          "kind": "Target",
          "Degree": 2,
          "Closeness Centrality": 0.14284866849219424,
          "Betweenness Centrality": 0.00037983208086302215,
          "Eigenvector Centrality": 6.424684596307265e-06,
          "Clustering Coefficient": 0,
          "VoteRank Score": 0,
          "fill_color": "#12EAEA",
          "line_color": "#0EBEBE",
          "id": "Beta-3 adrenergic receptor",
          "value": "Beta-3 adrenergic receptor",
          "name": "Beta-3 adrenergic receptor"
        }
      },
      {
        "data": {
          "ID": "DB00539",
          "SMILES": "CN(C)CCOC1=CC=C(C=C1)/C(=C(/CCCl)\\C2=CC=CC=C2)/C3=CC=CC=C3",
          "ATC Code Level 1": [
            "L"
          ],
          "ATC Code Level 2": [
            "L02"
          ],
          "ATC Code Level 3": [
            "L02B"
          ],
          "ATC Code Level 4": [
            "L02BA"
          ],
          "ATC Identifier": [
            "L02BA02"
          ],
          "Targets": [
            "Estrogen receptor",
            "Sex hormone-binding globulin"
          ],
          "Enzymes": [
            "Cytochrome P450 3A4",
            "Cytochrome P450 1A1"
          ],
          "Carriers": [],
          "Transporters": [
            "Multidrug resistance protein 1"
          ],
          "Target Class": [
            "Transcription factor",
            "Secreted protein"
          ],
          "Drug Interactions": [
            "(R)-warfarin",
            "(S)-Warfarin",
            "4-hydroxycoumarin",
            "Abametapir",
            "Abciximab",
            "Abemaciclib",
            "Abexinostat",
            "Acebutolol",
            "Acenocoumarol",
            "Aceprometazine",
            "Acetyldigoxin",
            "Acetylsalicylic acid",
            "Acrivastine",
            "Adenosine",
            "Afatinib",
            "Ajmaline",
            "Alfuzosin",
            "Alimemazine",
            "Alteplase",
            "Amantadine",
            "Ambrisentan",
            "Amediplase",
            "Amifampridine",
            "Amiodarone",
            "Amisulpride",
            "Amitriptyline",
            "Amodiaquine",
            "Amoxapine",
            "Anagrelide",
            "Ancrod",
            "Anisodamine",
            "Anistreplase",
            "Antazoline",
            "Antithrombin Alfa",
            "Antithrombin III human",
            "Apalutamide",
            "Apixaban",
            "Apomorphine",
            "Aranidipine",
            "Ardeparin",
            "Arformoterol",
            "Argatroban",
            "Aripiprazole",
            "Aripiprazole lauroxil",
            "Arsenic trioxide",
            "Artemether",
            "Asenapine",
            "Astaxanthin",
            "Astemizole",
            "Asunaprevir",
            "Atazanavir",
            "Atomoxetine",
            "Atropine",
            "Avatrombopag",
            "Axitinib",
            "Azatadine",
            "Azimilide",
            "Azithromycin",
            "Baricitinib",
            "Bedaquiline",
            "Belantamab mafodotin",
            "Belinostat",
            "Bemiparin",
            "Bencyclane",
            "Bendamustine",
            "Bendroflumethiazide",
            "Benidipine",
            "Benzatropine",
            "Benzthiazide",
            "Bepridil",
            "Beraprost",
            "Berotralstat",
            "Betaxolol",
            "Betrixaban",
            "Bilastine",
            "Binimetinib",
            "Biricodar",
            "Bisoprolol",
            "Bivalirudin",
            "Bortezomib",
            "Bosutinib",
            "Brefeldin A",
            "Brentuximab vedotin",
            "Bretylium",
            "Brinase",
            "Brompheniramine",
            "Buclizine",
            "Bunaftine",
            "Bupranolol",
            "Buserelin",
            "Butriptyline",
            "Cabazitaxel",
            "Cabergoline",
            "Canagliflozin",
            "Cangrelor",
            "Carbinoxamine",
            "Carfilzomib",
            "Cariporide",
            "Carvedilol",
            "Celiprolol",
            "Cenobamate",
            "Ceritinib",
            "Cetirizine",
            "Chlorcyclizine",
            "Chloroquine",
            "Chlorothiazide",
            "Chlorpheniramine",
            "Chlorpromazine",
            "Chlorprothixene",
            "Chlorthalidone",
            "Cibenzoline",
            "Cicletanine",
            "Cilostazol",
            "Cinnarizine",
            "Cinoxacin",
            "Ciprofloxacin",
            "Cisapride",
            "Citalopram",
            "Clarithromycin",
            "Clemastine",
            "Clobazam",
            "Clofazimine",
            "Clomifene",
            "Clomipramine",
            "Clorindione",
            "Clozapine",
            "Cobicistat",
            "Cobimetinib",
            "Cocaine",
            "Colchicine",
            "Conivaptan",
            "Copanlisib",
            "Coumaphos",
            "Coumarin",
            "Crizotinib",
            "CUDC-101",
            "CUDC-907",
            "Cyclizine",
            "Cyclopenthiazide",
            "Cyclosporine",
            "Cyproheptadine",
            "Dabigatran",
            "Dabigatran etexilate",
            "Dabrafenib",
            "Daclatasvir",
            "Dacomitinib",
            "Dactinomycin",
            "Dalteparin",
            "Danaparoid",
            "Darbepoetin alfa",
            "Darexaban",
            "Darolutamide",
            "Dasabuvir",
            "Dasatinib",
            "Defibrotide",
            "Degarelix",
            "Delafloxacin",
            "Delamanid",
            "Desflurane",
            "Desipramine",
            "Desirudin",
            "Desloratadine",
            "Desmoteplase",
            "Deutetrabenazine",
            "Dexbrompheniramine",
            "Dexchlorpheniramine",
            "Dexchlorpheniramine maleate",
            "Dexniguldipine",
            "Dextran",
            "Dexverapamil",
            "Dichlorvos",
            "Dicoumarol",
            "Difloxacin",
            "Digitoxin",
            "Digoxin",
            "Diltiazem",
            "Dimenhydrinate",
            "Diphenadione",
            "Diphenhydramine",
            "Dipyridamole",
            "Disopyramide",
            "Disulfiram",
            "Ditazole",
            "Dofetilide",
            "Dolasetron",
            "Dolutegravir",
            "Domperidone",
            "Dosulepin",
            "Doxepin",
            "Doxorubicin",
            "Doxylamine",
            "Dronedarone",
            "Droperidol",
            "Drotrecogin alfa",
            "Duvelisib",
            "Ebastine",
            "Edetate calcium disodium anhydrous",
            "Edetic acid",
            "Edoxaban",
            "Efavirenz",
            "Efonidipine",
            "Elacridar",
            "Elagolix",
            "Elbasvir",
            "Eliglustat",
            "Emedastine",
            "Enasidenib",
            "Encainide",
            "Encorafenib",
            "Enfortumab vedotin",
            "Enoxacin",
            "Enoxaparin",
            "Entinostat",
            "Entrectinib",
            "Enzalutamide",
            "Eperisone",
            "Epinastine",
            "Epitizide",
            "Epoprostenol",
            "Erdafitinib",
            "Eribulin",
            "Erlotinib",
            "Ertugliflozin",
            "Erythromycin",
            "Erythropoietin",
            "Escitalopram",
            "Esmolol",
            "Ethosuximide",
            "Ethyl biscoumacetate",
            "Etoposide",
            "Everolimus",
            "Ezogabine",
            "Famotidine",
            "Famphur",
            "Farnesyl diphosphate",
            "Farnesyl thiopyrophosphate",
            "Favipiravir",
            "Fedratinib",
            "Felbamate",
            "Felodipine",
            "Fendiline",
            "Fenthion",
            "Ferulic acid",
            "Fexofenadine",
            "Fibrinolysin",
            "Flecainide",
            "Fleroxacin",
            "Flibanserin",
            "Fluconazole",
            "Fluindione",
            "Flumequine",
            "Fluoroestradiol F-18",
            "Fluorouracil",
            "Fluoxetine",
            "Flupentixol",
            "Fluspirilene",
            "Fondaparinux",
            "Formoterol",
            "Foscarnet",
            "Fostemsavir",
            "Gabexate",
            "Gadobenic acid",
            "Galantamine",
            "Gallopamil",
            "Garenoxacin",
            "Gatifloxacin",
            "Gemcitabine",
            "Gemifloxacin",
            "Geranylgeranyl diphosphate",
            "Gilteritinib",
            "Givinostat",
            "Glasdegib",
            "Glecaprevir",
            "Goserelin",
            "Granisetron",
            "Grapiprant",
            "Grazoprevir",
            "Grepafloxacin",
            "Halofantrine",
            "Haloperidol",
            "Heparin",
            "Histrelin",
            "Hydrochlorothiazide",
            "Hydroflumethiazide",
            "Hydroxychloroquine",
            "Hydroxyzine",
            "Hyoscyamine",
            "Ibandronate",
            "Ibutilide",
            "Idelalisib",
            "Idraparinux",
            "Iloperidone",
            "Iloprost",
            "Imatinib",
            "Imipramine",
            "Indacaterol",
            "Indapamide",
            "Indenolol",
            "Inotersen",
            "Inotuzumab ozogamicin",
            "Isavuconazole",
            "Isavuconazonium",
            "Isoflurane",
            "Isradipine",
            "Istradefylline",
            "Itraconazole",
            "Ivabradine",
            "Ivacaftor",
            "Ivosidenib",
            "Ketoconazole",
            "Ketotifen",
            "Lacidipine",
            "Lamotrigine",
            "Laniquidar",
            "Lapatinib",
            "Larotrectinib",
            "Lasmiditan",
            "Ledipasvir",
            "Lefamulin",
            "Lemborexant",
            "Lenvatinib",
            "Lepirudin",
            "Letaxaban",
            "Leuprolide",
            "Levacetylmethadol",
            "Levocabastine",
            "Levocetirizine",
            "Levofloxacin",
            "Levomenthol",
            "Levosimendan",
            "Lidoflazine",
            "Linagliptin",
            "Lithium cation",
            "Lofexidine",
            "Lomefloxacin",
            "Lomitapide",
            "Lonafarnib",
            "Loperamide",
            "Lopinavir",
            "Lorajmine",
            "Lorcainide",
            "Losartan",
            "Loxapine",
            "Lumacaftor",
            "Lumefantrine",
            "Lurasidone",
            "Lusutrombopag",
            "Macimorelin",
            "Magnesium",
            "Mannitol",
            "Maprotiline",
            "Mefloquine",
            "Melagatran",
            "Melperone",
            "Mepyramine",
            "Mequitazine",
            "Mesoridazine",
            "Methadone",
            "Methotrimeprazine",
            "Methoxy polyethylene glycol-epoetin beta",
            "Methsuximide",
            "Methyclothiazide",
            "Methylene blue",
            "Metildigoxin",
            "Metoclopramide",
            "Metolazone",
            "Metreleptin",
            "Metronidazole",
            "Mibefradil",
            "Mifepristone",
            "Mirabegron",
            "Mirtazapine",
            "Mizolastine",
            "Mocetinostat",
            "Moexipril",
            "Monteplase",
            "Moricizine",
            "Morphine",
            "Moxifloxacin",
            "Nadroparin",
            "Nafamostat",
            "Nalidixic acid",
            "Naloxegol",
            "Nelfinavir",
            "Nemonoxacin",
            "Neratinib",
            "Netupitant",
            "Nicardipine",
            "Nifedipine",
            "Niguldipine",
            "Nilotinib",
            "Nilvadipine",
            "Nimodipine",
            "Nintedanib",
            "Nitrendipine",
            "Nizofenone",
            "Norfloxacin",
            "Norgestimate",
            "Nortriptyline",
            "Octreotide",
            "Odanacatib",
            "Ofloxacin",
            "Olanzapine",
            "Olodaterol",
            "Omadacycline",
            "Ombitasvir",
            "Ondansetron",
            "ONT-093",
            "Orbifloxacin",
            "Orphenadrine",
            "Osimertinib",
            "Ospemifene",
            "Otamixaban",
            "Otilonium",
            "Oxaliplatin",
            "Oxatomide",
            "Oxolinic acid",
            "Oxprenolol",
            "Oxytocin",
            "Palbociclib",
            "Paliperidone",
            "Panobinostat",
            "Papaverine",
            "Paritaprevir",
            "Parnaparin",
            "Pasireotide",
            "Pazopanib",
            "Pazufloxacin",
            "Pefloxacin",
            "Peginesatide",
            "Penfluridol",
            "Pentamidine",
            "Pentosan polysulfate",
            "Perflutren",
            "Perhexiline",
            "Phenindione",
            "Pheniramine",
            "Phenprocoumon",
            "Phosmet",
            "Pibrentasvir",
            "Pilsicainide",
            "Pimozide",
            "Pinaverium",
            "Pipemidic acid",
            "Piromidic acid",
            "Pitolisant",
            "Polythiazide",
            "Pomalidomide",
            "Ponatinib",
            "Posaconazole",
            "Potassium citrate",
            "Pracinostat",
            "Prajmaline",
            "Pralsetinib",
            "Prasugrel",
            "Pravastatin",
            "Prednisolone phosphate",
            "Pregabalin",
            "Prenylamine",
            "Primaquine",
            "Probucol",
            "Procainamide",
            "Prochlorperazine",
            "Promazine",
            "Promethazine",
            "Propafenone",
            "Propofol",
            "Propranolol",
            "Protein C",
            "Protein S human",
            "Protriptyline",
            "Prucalopride",
            "Prulifloxacin",
            "Quetiapine",
            "Quinethazone",
            "Quinidine",
            "Quinine",
            "Ranolazine",
            "Regorafenib",
            "Relugolix",
            "Remdesivir",
            "Reserpine",
            "Reteplase",
            "Revefenacin",
            "Reviparin",
            "Ribociclib",
            "Ricolinostat",
            "Rifamycin",
            "Rifaximin",
            "Rilpivirine",
            "Rimegepant",
            "Ripretinib",
            "Risperidone",
            "Ritonavir",
            "Rivaroxaban",
            "Rolapitant",
            "Romidepsin",
            "Rosoxacin",
            "Roxithromycin",
            "Rucaparib",
            "Rufloxacin",
            "Rupatadine",
            "Salbutamol",
            "Salmeterol",
            "Saquinavir",
            "Sarafloxacin",
            "Sarecycline",
            "Saruplase",
            "Satralizumab",
            "Selexipag",
            "Selumetinib",
            "Semuloparin",
            "Sevoflurane",
            "Sildenafil",
            "Silodosin",
            "Simendan",
            "Simeprevir",
            "Simvastatin",
            "Sirolimus",
            "Sitafloxacin",
            "Sitagliptin",
            "Sodium citrate",
            "Sofosbuvir",
            "Solifenacin",
            "Sorafenib",
            "Sotalol",
            "Sparfloxacin",
            "Streptokinase",
            "Sugammadex",
            "Sulfamethoxazole",
            "Sulfisoxazole",
            "Sulodexide",
            "Sulpiride",
            "Sultopride",
            "Sunitinib",
            "Suvorexant",
            "Tacrolimus",
            "Talazoparib",
            "Talinolol",
            "Tamoxifen",
            "Tandutinib",
            "Tariquidar",
            "Tazemetostat",
            "Technetium Tc-99m ciprofloxacin",
            "Technetium Tc-99m sestamibi",
            "Tedisamil",
            "Tegaserod",
            "Telaprevir",
            "Telavancin",
            "Telithromycin",
            "Temafloxacin",
            "Temefos",
            "Temsirolimus",
            "Tenecteplase",
            "Tenofovir",
            "Tenofovir disoproxil",
            "Terbutaline",
            "Terfenadine",
            "Terlipressin",
            "Terodiline",
            "Tetrabenazine",
            "Tetrahydropalmatine",
            "Tezacaftor",
            "Thioridazine",
            "Thiothixene",
            "Ticagrelor",
            "Timolol",
            "Tinzaparin",
            "Tioclomarol",
            "Tipranavir",
            "Tizanidine",
            "Tocopherylquinone",
            "Tolterodine",
            "Tolvaptan",
            "Topotecan",
            "Trastuzumab emtansine",
            "Trazodone",
            "Treprostinil",
            "Trichlormethiazide",
            "Triclabendazole",
            "Triflusal",
            "Trimebutine",
            "Trimethadione",
            "Trimipramine",
            "Triprolidine",
            "Triptorelin",
            "Trovafloxacin",
            "Troxerutin",
            "Tucatinib",
            "Tucidinostat",
            "Ubrogepant",
            "Umeclidinium",
            "Urokinase",
            "Valproic acid",
            "Valspodar",
            "Vandetanib",
            "Vardenafil",
            "Velpatasvir",
            "Vemurafenib",
            "Venetoclax",
            "Venlafaxine",
            "Verapamil",
            "Vernakalant",
            "Vilanterol",
            "Vinblastine",
            "Vincristine",
            "Vinflunine",
            "Vorapaxar",
            "Voriconazole",
            "Vorinostat",
            "Voxilaprevir",
            "Warfarin",
            "Ximelagatran",
            "Zinc citrate",
            "Ziprasidone",
            "Zonisamide",
            "Zosuquidar",
            "Zuclopenthixol"
          ],
          "Name": "Toremifene",
          "structure": "https://www.drugbank.ca/structures/DB00539/image.svg",
          "kind": "Drug",
          "Degree": 2,
          "Closeness Centrality": 0.15909429182411333,
          "Betweenness Centrality": 2.4536600893370235e-05,
          "Eigenvector Centrality": 0.00021131826353316455,
          "Clustering Coefficient": 0,
          "VoteRank Score": 0,
          "fill_color": "#FC5F67",
          "line_color": "#FB3640",
          "id": "Toremifene",
          "value": "Toremifene",
          "name": "Toremifene"
        }
      },
      {
        "data": {
          "Gene": "ESR1",
          "ID": "P03372",
          "PDBID": "5U2D",
          "Organism": "Humans",
          "Protein Class": "Transcription factor",
          "Protein Family": "Nuclear receptor",
          "Cellular Location": "Nucleus",
          "STRING Interaction Partners": [
            "NCOA1",
            "PELP1",
            "NCOA2",
            "AKT1",
            "SRC",
            "CCND1",
            "IGF1R",
            "FOXA1",
            "GATA3",
            "TFF1"
          ],
          "Diseases": [
            "Endometrial Neoplasms",
            "Lung Neoplasms",
            "Prostatic Neoplasms",
            "Liver neoplasms",
            "Mood Disorders",
            "Bone Diseases",
            "Metabolic Bone Disorder",
            "Female Urogenital Diseases",
            "Urination Disorders",
            "Parkinsonian Disorders",
            "Anxiety Disorders",
            "Autoimmune Diseases",
            "Colorectal Neoplasms",
            "Kidney Diseases",
            "Temporomandibular Joint Disorders",
            "B-Cell Lymphomas",
            "Precancerous Conditions",
            "Mental disorders",
            "Breast Diseases",
            "Inflammatory Bowel Diseases",
            "Lymphoma",
            "Colonic Neoplasms",
            "Herpes Simplex Infections",
            "Liver diseases",
            "Dyslipidemias",
            "Sarcoma",
            "Congenital Abnormality",
            "Brain Neoplasms",
            "Herpes zoster disease",
            "Lung diseases",
            "Monosomy",
            "Pituitary Diseases",
            "Uterine Diseases",
            "Vascular Diseases",
            "Disorder of endocrine ovary",
            "Breast Neoplasms, Male",
            "Chronic liver disease",
            "Neuropathy",
            "Eosinophilic disorder",
            "Chronic Kidney Diseases",
            "Malignant neoplasm of soft tissue",
            "Bacterial Infections",
            "Behavior Disorders",
            "Cardiomyopathy, Dilated",
            "Cerebrovascular Disorders",
            "Cognition Disorders",
            "Cytomegalovirus Infections",
            "Eating Disorders",
            "Chronic granulomatous disease",
            "Hepatitis",
            "Arthropathy",
            "Metabolic Diseases",
            "Nephrotic Syndrome",
            "nervous system disorder",
            "Disorder of the optic nerve",
            "Paranasal Sinus Disorder",
            "Parathyroid Neoplasms",
            "Periodontal Diseases",
            "Pituitary Neoplasms",
            "Respiratory Tract Infections",
            "Dermatologic disorders",
            "Stomach Neoplasms",
            "Urinary tract infection",
            "Lentivirus Infections",
            "Benign Neoplasm",
            "Disorder of tendon",
            "Prolapse of female genital organs",
            "Neuroendocrine Tumors",
            "Acute infectious disease",
            "Hematopoietic Neoplasms",
            "Pervasive Development Disorder",
            "MALE GENITAL ABNORMALITIES",
            "Sleep Disorders",
            "Arteriopathic disease",
            "Atopic disorders",
            "Disease due to Papilloma virus",
            "Monoclonal Gammapathies",
            "Invasive Fungal Infections",
            "Inflammatory disorder",
            "Neoplasms, Intracranial",
            "Endometrial Diseases",
            "MYELODYSPLASTIC SYNDROME",
            "Infection",
            "Sarcoma of soft tissue"
          ],
          "Drugs": [
            "Diethylstilbestrol",
            "Chlorotrianisene",
            "Conjugated estrogens",
            "Raloxifene",
            "Toremifene",
            "Estrone",
            "Estradiol",
            "Ethynodiol diacetate",
            "Clomifene",
            "Dienestrol",
            "Fulvestrant",
            "Ethinylestradiol",
            "Desogestrel",
            "Levonorgestrel",
            "Progesterone",
            "Medroxyprogesterone acetate",
            "Norgestimate",
            "Fluoxymesterone",
            "Estramustine",
            "Danazol",
            "Naloxone",
            "Compound 19",
            "Compound 18",
            "Compound 4-D",
            "1-[4-(Octahydro-Pyrido[1,2-a]Pyrazin-2-Yl)-Phenyl]-2-Phenyl-1,2,3,4-Tetrahydro-Isoquinolin-6-Ol",
            "Afimoxifene",
            "2-Phenyl-1-[4-(2-Piperidin-1-Yl-Ethoxy)-Phenyl]-1,2,3,4-Tetrahydro-Isoquinolin-6-Ol",
            "Quinestrol",
            "Tamoxifen",
            "AP1081",
            "Ospemifene",
            "Mestranol",
            "Estriol",
            "NP-50301",
            "Custirsen",
            "CHF 4227",
            "TAS-108",
            "Lasofoxifene",
            "Arzoxifene",
            "Elacestrant",
            "Melatonin",
            "17-METHYL-17-ALPHA-DIHYDROEQUILENIN",
            "4-(2-amino-1-methyl-1H-imidazo[4,5-b]pyridin-6-yl)phenol",
            "[5-HYDROXY-2-(4-HYDROXYPHENYL)-1-BENZOFURAN-7-YL]ACETONITRILE",
            "4-[(1S,2S,5S)-5-(HYDROXYMETHYL)-8-METHYL-3-OXABICYCLO[3.3.1]NON-7-EN-2-YL]PHENOL",
            "4-[(1S,2S,5S,9R)-5-(HYDROXYMETHYL)-8,9-DIMETHYL-3-OXABICYCLO[3.3.1]NON-7-EN-2-YL]PHENOL",
            "4-[(1S,2S,5S)-5-(HYDROXYMETHYL)-6,8,9-TRIMETHYL-3-OXABICYCLO[3.3.1]NON-7-EN-2-YL]PHENOL",
            "(2R,3R,4S)-3-(4-HYDROXYPHENYL)-4-METHYL-2-[4-(2-PYRROLIDIN-1-YLETHOXY)PHENYL]CHROMAN-6-OL",
            "(3AS,4R,9BR)-2,2-DIFLUORO-4-(4-HYDROXYPHENYL)-1,2,3,3A,4,9B-HEXAHYDROCYCLOPENTA[C]CHROMEN-8-OL",
            "(9ALPHA,13BETA,17BETA)-2-[(1Z)-BUT-1-EN-1-YL]ESTRA-1,3,5(10)-TRIENE-3,17-DIOL",
            "(9BETA,11ALPHA,13ALPHA,14BETA,17ALPHA)-11-(METHOXYMETHYL)ESTRA-1(10),2,4-TRIENE-3,17-DIOL",
            "3-CHLORO-2-(4-HYDROXYPHENYL)-2H-INDAZOL-5-OL",
            "3-ETHYL-2-(4-HYDROXYPHENYL)-2H-INDAZOL-5-OL",
            "Genistein",
            "dimethyl (1R,4S)-5,6-bis(4-hydroxyphenyl)-7-oxabicyclo[2.2.1]hepta-2,5-diene-2,3-dicarboxylate",
            "Erteberel",
            "N-[(1R)-3-(4-HYDROXYPHENYL)-1-METHYLPROPYL]-2-(2-PHENYL-1H-INDOL-3-YL)ACETAMIDE",
            "(3AS,4R,9BR)-4-(4-HYDROXYPHENYL)-6-(METHOXYMETHYL)-1,2,3,3A,4,9B-HEXAHYDROCYCLOPENTA[C]CHROMEN-8-OL",
            "4-[1-allyl-7-(trifluoromethyl)-1H-indazol-3-yl]benzene-1,3-diol",
            "4-(6-HYDROXY-1H-INDAZOL-3-YL)BENZENE-1,3-DIOL",
            "DIETHYL (1R,2S,3R,4S)-5,6-BIS(4-HYDROXYPHENYL)-7-OXABICYCLO[2.2.1]HEPT-5-ENE-2,3-DICARBOXYLATE",
            "2-Amino-1-methyl-6-phenylimidazo(4,5-b)pyridine",
            "4-[(1S,2R,5S)-4,4,8-TRIMETHYL-3-OXABICYCLO[3.3.1]NON-7-EN-2-YL]PHENOL",
            "(3AS,4R,9BR)-4-(4-HYDROXYPHENYL)-1,2,3,3A,4,9B-HEXAHYDROCYCLOPENTA[C]CHROMEN-9-OL",
            "2-(4-hydroxyphenyl)benzo[b]thiophen-6-ol",
            "Trilostane",
            "Allylestrenol",
            "Estrone sulfate",
            "Prasterone",
            "Bazedoxifene",
            "Synthetic Conjugated Estrogens, A",
            "Synthetic Conjugated Estrogens, B",
            "Tibolone",
            "Naringenin",
            "beta-Naphthoflavone",
            "Quercetin",
            "Eugenol",
            "Stanolone",
            "Testosterone",
            "Mitotane",
            "Phthalic Acid",
            "Lindane",
            "Zinc",
            "Hexachlorophene",
            "Benzophenone",
            "Octocrylene",
            "Oxybenzone",
            "Enzacamene",
            "Permethrin",
            "Pyrazole",
            "Hexestrol",
            "Propyl Gallate",
            "Resveratrol",
            "Zeranol",
            "Norethynodrel",
            "Equilin",
            "Homosalate",
            "Dobutamine",
            "Ractopamine",
            "Methyltestosterone",
            "Phenolphthalein",
            "2-Methoxy-6-{(E)-[(4-methylphenyl)imino]methyl}phenol",
            "Testosterone cypionate",
            "Testosterone enanthate",
            "Testosterone undecanoate",
            "Stanolone acetate",
            "Estradiol acetate",
            "Estradiol benzoate",
            "Estradiol cypionate",
            "Estradiol dienanthate",
            "Estradiol valerate",
            "Polyestradiol phosphate",
            "Gestrinone",
            "Zinc acetate",
            "Zinc chloride",
            "Estriol tripropionate",
            "Zinc sulfate, unspecified form",
            "Fluoroestradiol F-18"
          ],
          "drugbank_url": "https://www.drugbank.ca/polypeptides/P03372",
          "Name": "Estrogen receptor",
          "structure": "https://cdn.rcsb.org/images/structures/u2/5u2d/5u2d_assembly-1.jpeg",
          "kind": "Target",
          "Degree": 9,
          "Closeness Centrality": 0.19373455694142366,
          "Betweenness Centrality": 0.019018796043533997,
          "Eigenvector Centrality": 0.002032471365993306,
          "Clustering Coefficient": 0,
          "VoteRank Score": 116,
          "fill_color": "#12EAEA",
          "line_color": "#0EBEBE",
          "id": "Estrogen receptor",
          "value": "Estrogen receptor",
          "name": "Estrogen receptor"
        }
      },
      {
        "data": {
          "Gene": "SHBG",
          "ID": "P04278",
          "PDBID": "1LHW",
          "Organism": "Humans",
          "Protein Class": "Secreted protein",
          "Protein Family": "Not Available",
          "Cellular Location": "Secreted",
          "STRING Interaction Partners": [],
          "Diseases": [
            "Cardiomyopathy, Dilated",
            "Prostatic Neoplasms",
            "Diabetes Mellitus",
            "Cerebrovascular accident",
            "Chronic Kidney Diseases",
            "Malignant Neoplasms",
            "Primary malignant neoplasm",
            "Metabolic Diseases",
            "Mammary Neoplasms",
            "Peripheral Arterial Diseases",
            "Adenocarcinoma",
            "Autoimmune Diseases",
            "Liver diseases",
            "Uterine Fibroids",
            "Caffeine related disorders",
            "Eating Disorders",
            "Endocrine System Diseases",
            "Endometrial Neoplasms",
            "Disorder of eye",
            "Heart Diseases",
            "Inflammatory Bowel Diseases",
            "Kidney Diseases",
            "Language Disorders",
            "Liver neoplasms",
            "Lymphoma",
            "Psychotic Disorders",
            "Peripheral Vascular Diseases",
            "Disorder of endocrine ovary",
            "Dyslipidemias",
            "Osteoporotic Fractures",
            "Autonomic nervous system disorders",
            "Cerebral Small Vessel Diseases"
          ],
          "Drugs": [
            "Drostanolone",
            "Fluoxymesterone",
            "Hydrocortisone",
            "Estradiol",
            "Danazol",
            "Stanolone",
            "5-Alpha-Androstane-3-Beta,17beta-Diol",
            "5alpha-androstane-3beta,17alpha-diol",
            "Mitotane",
            "2-Methoxyestradiol",
            "Oxymetholone",
            "Testosterone",
            "Estrone sulfate",
            "Methyltestosterone",
            "Norethisterone",
            "Spironolactone",
            "Levonorgestrel",
            "Zinc",
            "4'-Hydroxyflavanone",
            "Afimoxifene",
            "Clomifene",
            "Dienestrol",
            "Diethylstilbestrol",
            "Dioxybenzone",
            "Equol",
            "Estriol",
            "Estrone",
            "Genistein",
            "Hesperetin",
            "Masoprocol",
            "Naringenin",
            "Norethynodrel",
            "Phenolphthalein",
            "Progesterone",
            "Quercetin",
            "Tamoxifen",
            "Toremifene",
            "Zeranol",
            "Medrogestone",
            "Testosterone cypionate",
            "Testosterone enanthate",
            "Testosterone undecanoate",
            "Stanolone acetate",
            "Estradiol acetate",
            "Estradiol benzoate",
            "Estradiol cypionate",
            "Estradiol dienanthate",
            "Estradiol valerate",
            "Testosterone propionate",
            "Gestrinone",
            "Zinc acetate",
            "Zinc chloride",
            "Hydrocortisone aceponate",
            "Hydrocortisone acetate",
            "Hydrocortisone butyrate",
            "Hydrocortisone cypionate",
            "Hydrocortisone phosphate",
            "Hydrocortisone probutate",
            "Hydrocortisone valerate",
            "Estriol tripropionate",
            "Conjugated estrogens",
            "Etonogestrel",
            "Desogestrel",
            "Ketoconazole",
            "Norgestimate",
            "Ethinylestradiol",
            "Zinc sulfate, unspecified form",
            "Fluoroestradiol F-18"
          ],
          "drugbank_url": "https://www.drugbank.ca/polypeptides/P04278",
          "Name": "Sex hormone-binding globulin",
          "structure": "https://cdn.rcsb.org/images/structures/lh/1lhw/1lhw_assembly-1.jpeg",
          "kind": "Target",
          "Degree": 6,
          "Closeness Centrality": 0.18450741189566983,
          "Betweenness Centrality": 0.010554721456848786,
          "Eigenvector Centrality": 0.00167417150725431,
          "Clustering Coefficient": 0,
          "VoteRank Score": 15,
          "fill_color": "#12EAEA",
          "line_color": "#0EBEBE",
          "id": "Sex hormone-binding globulin",
          "value": "Sex hormone-binding globulin",
          "name": "Sex hormone-binding globulin"
        }
      },
      {
        "data": {
          "ID": "DB01224",
          "SMILES": "C1CN(CCN1CCOCCO)C2=NC3=CC=CC=C3SC4=CC=CC=C42",
          "ATC Code Level 1": [
            "N"
          ],
          "ATC Code Level 2": [
            "N05"
          ],
          "ATC Code Level 3": [
            "N05A"
          ],
          "ATC Code Level 4": [
            "N05AH"
          ],
          "ATC Identifier": [
            "N05AH04"
          ],
          "Targets": [
            "5-hydroxytryptamine receptor 2A",
            "D(2) dopamine receptor",
            "5-hydroxytryptamine receptor 1A",
            "5-hydroxytryptamine receptor 1B",
            "5-hydroxytryptamine receptor 1D",
            "5-hydroxytryptamine receptor 1E",
            "5-hydroxytryptamine receptor 2C",
            "5-hydroxytryptamine receptor 3A",
            "5-hydroxytryptamine receptor 6",
            "5-hydroxytryptamine receptor 7",
            "D(1A) dopamine receptor",
            "D(1B) dopamine receptor",
            "D(3) dopamine receptor",
            "D(4) dopamine receptor",
            "Histamine H1 receptor",
            "Alpha-1A adrenergic receptor",
            "Alpha-1B adrenergic receptor",
            "Alpha-1D adrenergic receptor",
            "Alpha-2A adrenergic receptor",
            "Alpha-2B adrenergic receptor",
            "Alpha-2C adrenergic receptor",
            "Muscarinic acetylcholine receptor M1",
            "Muscarinic acetylcholine receptor M2",
            "Muscarinic acetylcholine receptor M3",
            "Muscarinic acetylcholine receptor M4",
            "Muscarinic acetylcholine receptor M5"
          ],
          "Enzymes": [
            "Cytochrome P450 3A5",
            "Cytochrome P450 3A4",
            "Cytochrome P450 2C19",
            "Cytochrome P450 2D6",
            "Cytochrome P450 3A7"
          ],
          "Carriers": [],
          "Transporters": [
            "Multidrug resistance protein 1"
          ],
          "Target Class": [
            "Membrane receptor",
            "Membrane receptor",
            "Membrane receptor",
            "Membrane receptor",
            "Membrane receptor",
            "Membrane receptor",
            "Membrane receptor",
            "Ion channel",
            "Membrane receptor",
            "Membrane receptor",
            "Membrane receptor",
            "Membrane receptor",
            "Membrane receptor",
            "Membrane receptor",
            "Membrane receptor",
            "Membrane receptor",
            "Membrane receptor",
            "Membrane receptor",
            "Membrane receptor",
            "Membrane receptor",
            "Membrane receptor",
            "Membrane receptor",
            "Membrane receptor",
            "Membrane receptor",
            "Membrane receptor",
            "Membrane receptor"
          ],
          "Drug Interactions": [
            "(R)-warfarin",
            "(S)-Warfarin",
            "1-(2-Phenylethyl)-4-phenyl-4-acetoxypiperidine",
            "1-benzylimidazole",
            "1,10-Phenanthroline",
            "2,4-thiazolidinedione",
            "2,5-Dimethoxy-4-ethylamphetamine",
            "2,5-Dimethoxy-4-ethylthioamphetamine",
            "3,5-Dinitrocatechol",
            "4-Bromo-2,5-dimethoxyamphetamine",
            "4-Bromo-2,5-dimethoxyphenethylamine",
            "4-hydroxycoumarin",
            "4-Methoxyamphetamine",
            "5-methoxy-N,N-dimethyltryptamine",
            "7-Nitroindazole",
            "7,8-Dichloro-1,2,3,4-tetrahydroisoquinoline",
            "Abacavir",
            "Abametapir",
            "Abatacept",
            "Abediterol",
            "Abexinostat",
            "Abiraterone",
            "Acalabrutinib",
            "Acarbose",
            "Acebutolol",
            "Aceclofenac",
            "Acemetacin",
            "Acenocoumarol",
            "Acepromazine",
            "Aceprometazine",
            "Acetaminophen",
            "Acetazolamide",
            "Acetohexamide",
            "Acetophenazine",
            "Acetyldigoxin",
            "Acetylglycinamide chloral hydrate",
            "Acetylsalicylic acid",
            "Aclidinium",
            "Acotiamide",
            "Acrivastine",
            "Acyclovir",
            "Adalimumab",
            "Adefovir",
            "Adefovir dipivoxil",
            "Adenosine",
            "Adinazolam",
            "Adipiplon",
            "Adrafinil",
            "Afelimomab",
            "Agmatine",
            "Agomelatine",
            "AICA ribonucleotide",
            "Ajmaline",
            "Ajulemic acid",
            "Alaproclate",
            "Albiglutide",
            "Albutrepenonacog alfa",
            "Alclofenac",
            "Alcuronium",
            "Aldesleukin",
            "Alfaxalone",
            "Alfentanil",
            "Alfuzosin",
            "Alimemazine",
            "Aliskiren",
            "Allicin",
            "Allobarbital",
            "Alloin",
            "Allopurinol",
            "Allylestrenol",
            "Almasilate",
            "Alminoprofen",
            "Almotriptan",
            "Alogliptin",
            "Alosetron",
            "Alphacetylmethadol",
            "Alphaprodine",
            "Alprazolam",
            "Alprenolol",
            "Alverine",
            "Amantadine",
            "Ambenonium",
            "Ambrisentan",
            "AMG-222",
            "Amibegron",
            "Amifampridine",
            "Amifostine",
            "Amikacin",
            "Amiloride",
            "Amineptine",
            "Aminophenazone",
            "Amiodarone",
            "Amisulpride",
            "Amitraz",
            "Amitriptyline",
            "Amitriptylinoxide",
            "Amlodipine",
            "Ammonium chloride",
            "Amobarbital",
            "Amodiaquine",
            "Amoxapine",
            "Amoxicillin",
            "Amperozide",
            "Amphetamine",
            "Amphotericin B",
            "Ampicillin",
            "Amprenavir",
            "Amrinone",
            "Amyl Nitrite",
            "Anagliptin",
            "Anagrelide",
            "Anakinra",
            "Ancestim",
            "Angiotensin 1-7",
            "Aniracetam",
            "Anisodamine",
            "Anisotropine methylbromide",
            "Antazoline",
            "Antihemophilic Factor (Recombinant), PEGylated",
            "Antipyrine",
            "Antithrombin III human",
            "Antrafenine",
            "Apalutamide",
            "APD791",
            "Apixaban",
            "Apomorphine",
            "Apramycin",
            "Apremilast",
            "Aprepitant",
            "Aprindine",
            "Aprobarbital",
            "Apronalide",
            "Aprotinin",
            "Aranidipine",
            "Arbaclofen Placarbil",
            "Arbekacin",
            "Arbutamine",
            "Arformoterol",
            "Aripiprazole",
            "Aripiprazole lauroxil",
            "Armodafinil",
            "Arotinolol",
            "Arsenic trioxide",
            "Artemether",
            "Artenimol",
            "Asenapine",
            "Astemizole",
            "Asunaprevir",
            "Atazanavir",
            "Atenolol",
            "Atipamezole",
            "Atomoxetine",
            "Atorvastatin",
            "Atracurium",
            "Atracurium besylate",
            "Atropine",
            "Auranofin",
            "Aurothioglucose",
            "Avanafil",
            "Axitinib",
            "Azacitidine",
            "Azaperone",
            "Azapropazone",
            "Azatadine",
            "Azathioprine",
            "AZD-3043",
            "Azelaic acid",
            "Azelastine",
            "Azelnidipine",
            "Azilsartan medoxomil",
            "Azimilide",
            "Azithromycin",
            "Azosemide",
            "Aztreonam",
            "Bacitracin",
            "Baclofen",
            "Balaglitazone",
            "Balsalazide",
            "Bambuterol",
            "Barbexaclone",
            "Barbital",
            "Baricitinib",
            "Barnidipine",
            "Batefenterol",
            "Beclamide",
            "Beclomethasone dipropionate",
            "Bedaquiline",
            "Benactyzine",
            "Benazepril",
            "Benazeprilat",
            "Bencyclane",
            "Bendroflumethiazide",
            "Benfluorex",
            "Benidipine",
            "Benmoxin",
            "Benorilate",
            "Benoxaprofen",
            "Benperidol",
            "Benserazide",
            "Bentazepam",
            "Benzatropine",
            "Benzhydrocodone",
            "Benzilone",
            "Benznidazole",
            "Benzoctamine",
            "Benzodiazepine",
            "Benzphetamine",
            "Benzquinamide",
            "Benzthiazide",
            "Benzydamine",
            "Benzyl alcohol",
            "Benzylpenicilloyl polylysine",
            "Bepotastine",
            "Bepridil",
            "Berotralstat",
            "Betahistine",
            "Betamethasone",
            "Betamethasone phosphate",
            "Betaxolol",
            "Bethanidine",
            "Bevantolol",
            "Bevonium",
            "Bezitramide",
            "Bicalutamide",
            "Bicifadine",
            "Bicisate",
            "Bietaserpine",
            "Bifemelane",
            "Bifeprunox",
            "Bilastine",
            "Bimatoprost",
            "Biperiden",
            "Bisacodyl",
            "Bisegliptin",
            "Bismuth subgallate",
            "Bisoprolol",
            "Bisoxatin",
            "Bitolterol",
            "BL-1020",
            "Black cohosh",
            "Bleomycin",
            "Blonanserin",
            "Boceprevir",
            "Bopindolol",
            "Bornaprine",
            "Bortezomib",
            "Bosentan",
            "Botulinum toxin type A",
            "Botulinum Toxin Type B",
            "BQ-123",
            "Bretylium",
            "Brexanolone",
            "Brexpiprazole",
            "Brilaroxazine",
            "Brimonidine",
            "Brincidofovir",
            "Brivaracetam",
            "Brofaromine",
            "Bromazepam",
            "Bromisoval",
            "Bromocriptine",
            "Bromotheophylline",
            "Bromperidol",
            "Brompheniramine",
            "Brotizolam",
            "Bucindolol",
            "Buclizine",
            "Budesonide",
            "Budipine",
            "Buflomedil",
            "Buformin",
            "Bufotenine",
            "Bufuralol",
            "Bumadizone",
            "Bumetanide",
            "Bunaftine",
            "Bunazosin",
            "Bupivacaine",
            "Bupranolol",
            "Buprenorphine",
            "Bupropion",
            "Buserelin",
            "Buspirone",
            "Butabarbital",
            "Butalbital",
            "Butaperazine",
            "Butobarbital",
            "Butorphanol",
            "Butriptyline",
            "Butylscopolamine",
            "Butyrfentanyl",
            "Cabazitaxel",
            "Cabergoline",
            "Cadralazine",
            "Calcium polycarbophil",
            "Camazepam",
            "Camylofin",
            "Canagliflozin",
            "Canakinumab",
            "Candesartan",
            "Candesartan cilexetil",
            "Candoxatril",
            "Cannabidiol",
            "Cannabidivarin",
            "Cannabinol",
            "Canrenoic acid",
            "Canrenone",
            "Capecitabine",
            "Capreomycin",
            "Capsaicin",
            "Captodiame",
            "Captopril",
            "Carbamazepine",
            "Carbaspirin calcium",
            "Carbetocin",
            "Carbidopa",
            "Carbinoxamine",
            "Carboplatin",
            "Carboxyamidotriazole",
            "Carboxymethylcellulose",
            "Carbromal",
            "Carbutamide",
            "Carfentanil",
            "Carfentanil, C-11",
            "Cariporide",
            "Cariprazine",
            "Carisbamate",
            "Carisoprodol",
            "Carmegliptin",
            "Carmustine",
            "Caroverine",
            "Caroxazone",
            "Carprofen",
            "Carteolol",
            "Carvedilol",
            "Castor oil",
            "Cathinone",
            "Cefacetrile",
            "Cefaclor",
            "Cefadroxil",
            "Cefaloridine",
            "Cefalotin",
            "Cefamandole",
            "Cefapirin",
            "Cefatrizine",
            "Cefazedone",
            "Cefazolin",
            "Cefbuperazone",
            "Cefcapene",
            "Cefdinir",
            "Cefditoren",
            "Cefepime",
            "Cefetamet",
            "Cefmenoxime",
            "Cefmetazole",
            "Cefminox",
            "Cefodizime",
            "Cefonicid",
            "Cefoperazone",
            "Ceforanide",
            "Cefotaxime",
            "Cefotetan",
            "Cefotiam",
            "Cefoxitin",
            "Cefozopran",
            "Cefpiramide",
            "Cefpirome",
            "Cefpodoxime",
            "Cefprozil",
            "Cefradine",
            "Cefroxadine",
            "Cefsulodin",
            "Ceftaroline fosamil",
            "Ceftazidime",
            "Ceftezole",
            "Ceftibuten",
            "Ceftizoxime",
            "Ceftobiprole",
            "Ceftolozane",
            "Ceftriaxone",
            "Cefuroxime",
            "Celecoxib",
            "Celiprolol",
            "Cenobamate",
            "Cephalexin",
            "Cephaloglycin",
            "Cephalothin Group",
            "Ceritinib",
            "Cerivastatin",
            "Cerlapirdine",
            "Certolizumab pegol",
            "Cethromycin",
            "Cetirizine",
            "Cevimeline",
            "Chloral hydrate",
            "Chloramphenicol",
            "Chlorcyclizine",
            "Chlordiazepoxide",
            "Chlorhexadol",
            "Chloride ion",
            "Chlormezanone",
            "Chloroprocaine",
            "Chloroquine",
            "Chlorothiazide",
            "Chloroxylenol",
            "Chlorpheniramine",
            "Chlorphenoxamine",
            "Chlorphentermine",
            "Chlorproethazine",
            "Chlorpromazine",
            "Chlorpropamide",
            "Chlorprothixene",
            "Chlorthalidone",
            "Chlorzoxazone",
            "Cholecalciferol",
            "Choline C 11",
            "Choline magnesium trisalicylate",
            "Choline salicylate",
            "Chondroitin sulfate",
            "Chromic chloride",
            "Chromic citrate",
            "Chromic nitrate",
            "Chromium",
            "Chromium gluconate",
            "Chromium nicotinate",
            "Chromous sulfate",
            "Cibenzoline",
            "Ciclesonide",
            "Cicletanine",
            "Cidofovir",
            "Ciglitazone",
            "Cilansetron",
            "Cilazapril",
            "Cilnidipine",
            "Cilostazol",
            "Cimetidine",
            "Cimetropium",
            "Cimicoxib",
            "Cinacalcet",
            "Cinazepam",
            "Cinchocaine",
            "Cinitapride",
            "Cinnarizine",
            "Cinolazepam",
            "Cinoxacin",
            "Ciprofloxacin",
            "Cirazoline",
            "Cisapride",
            "Cisatracurium",
            "Cisplatin",
            "Citalopram",
            "Clarithromycin",
            "Clemastine",
            "Clenbuterol",
            "Clevidipine",
            "Clidinium",
            "Clindamycin",
            "Clobazam",
            "Clobetasol",
            "Clobetasol propionate",
            "Clocortolone acetate",
            "Clofarabine",
            "Clofazimine",
            "Clofenamide",
            "Clomethiazole",
            "Clomipramine",
            "Clonazepam",
            "Clonidine",
            "Clonixin",
            "Clopamide",
            "Clopenthixol",
            "Clopidogrel",
            "Cloprednol",
            "Cloranolol",
            "Clorazepic acid",
            "Clorexolone",
            "Clorgiline",
            "Clorindione",
            "Clothiapine",
            "Clotiazepam",
            "Clove oil",
            "Cloxazolam",
            "Clozapine",
            "Cobicistat",
            "Cocaine",
            "Codeine",
            "Colchicine",
            "Colistimethate",
            "Colistin",
            "Conivaptan",
            "Conjugated estrogens",
            "Copanlisib",
            "Corifollitropin alfa",
            "Cortisone",
            "Cortisone acetate",
            "Cortivazol",
            "Coumaphos",
            "Coumarin",
            "Crizotinib",
            "Cryptenamine",
            "CUDC-101",
            "CUDC-907",
            "Curcumin sulfate",
            "Cyamemazine",
            "Cyanocobalamin",
            "Cyclandelate",
            "Cyclizine",
            "Cyclobarbital",
            "Cyclobenzaprine",
            "Cyclopenthiazide",
            "Cyclopentolate",
            "Cyclophosphamide",
            "Cyclopropane",
            "Cyclosporine",
            "Cyclothiazide",
            "Cycrimine",
            "Cyproheptadine",
            "Dabigatran etexilate",
            "Dabrafenib",
            "Dacarbazine",
            "Daclatasvir",
            "Dacomitinib",
            "Dalfampridine",
            "Danoprevir",
            "Dantrolene",
            "Dantron",
            "Dapagliflozin",
            "Dapoxetine",
            "Dapsone",
            "Daptomycin",
            "Darifenacin",
            "Darodipine",
            "Darunavir",
            "Dasabuvir",
            "Dasatinib",
            "Daunorubicin",
            "Deacetylbisacodyl",
            "Deanol",
            "Debrisoquine",
            "Decamethonium",
            "Deferiprone",
            "Deflazacort",
            "Degarelix",
            "Dehydrocholic acid",
            "Delafloxacin",
            "Delamanid",
            "Delapril",
            "Delavirdine",
            "Delorazepam",
            "Demecarium",
            "Deoxyepinephrine",
            "Deramciclane",
            "Deserpidine",
            "Desflurane",
            "Desipramine",
            "Desloratadine",
            "Desmopressin",
            "Desomorphine",
            "Desvenlafaxine",
            "Detomidine",
            "Deutetrabenazine",
            "Dexamethasone",
            "Dexamethasone isonicotinate",
            "Dexbrompheniramine",
            "Dexchlorpheniramine",
            "Dexchlorpheniramine maleate",
            "Dexetimide",
            "Dexfenfluramine",
            "Dexibuprofen",
            "Dexketoprofen",
            "Dexloxiglumide",
            "Dexmedetomidine",
            "Dexmethylphenidate",
            "Dexniguldipine",
            "Dexpanthenol",
            "Dexpramipexole",
            "Dexpropranolol",
            "Dexrazoxane",
            "Dextofisopam",
            "Dextran",
            "Dextroamphetamine",
            "Dextromethorphan",
            "Dextromoramide",
            "Dextropropoxyphene",
            "Dexverapamil",
            "Dezocine",
            "Diacerein",
            "Diamorphine",
            "Diatrizoate",
            "Diazepam",
            "Diazoxide",
            "Dibenzepin",
            "Dichloralphenazone",
            "Dichlorobenzyl alcohol",
            "Dichlorvos",
            "Diclofenac",
            "Diclofenamide",
            "Dicoumarol",
            "Dicyclomine",
            "Didanosine",
            "Dienogest",
            "Diethyl ether",
            "Diethylcarbamazine",
            "Diethylnorspermine",
            "Diethylpropion",
            "Difemerine",
            "Difenoxin",
            "Difenpiramide",
            "Difloxacin",
            "Diflunisal",
            "Difluocortolone",
            "Digitoxin",
            "Digoxin",
            "Dihexyverine",
            "Dihydralazine",
            "Dihydrexidine",
            "Dihydro-2-thioxo-5-((5-(2-(trifluoromethyl)phenyl)-2-furanyl)methyl)-4,6(1H,5H)-pyrimidinedione",
            "Dihydrocodeine",
            "Dihydroergocornine",
            "Dihydroergocristine",
            "Dihydroergocryptine",
            "Dihydroergotamine",
            "Dihydroetorphine",
            "Dihydromorphine",
            "Dihydrostreptomycin",
            "Diltiazem",
            "Dimenhydrinate",
            "Dimercaprol",
            "Dimetacrine",
            "Dimethyl sulfoxide",
            "Dimethyltryptamine",
            "Dimetindene",
            "Dinutuximab",
            "Diphemanil",
            "Diphenadione",
            "Diphenhydramine",
            "Diphenidol",
            "Diphenoxylate",
            "Dipotassium phosphate",
            "Dipyridamole",
            "Disopyramide",
            "Distigmine",
            "Disulfiram",
            "Ditiocarb",
            "Dixyrazine",
            "DL-Methylephedrine",
            "Dobutamine",
            "Docetaxel",
            "Docusate",
            "Dofetilide",
            "Dolasetron",
            "Domoic Acid",
            "Domperidone",
            "Donepezil",
            "Dopamine",
            "Dopexamine",
            "Doramectin",
            "Doravirine",
            "Doripenem",
            "Dorzolamide",
            "Dosulepin",
            "Dotarizine",
            "Doxacurium",
            "Doxapram",
            "Doxazosin",
            "Doxefazepam",
            "Doxepin",
            "Doxofylline",
            "Doxorubicin",
            "Doxycycline",
            "Doxylamine",
            "DPDPE",
            "Dronabinol",
            "Dronedarone",
            "Droperidol",
            "Drospirenone",
            "Drotebanol",
            "Droxicam",
            "Droxidopa",
            "Dulaglutide",
            "Duloxetine",
            "Dutasteride",
            "Dutogliptin",
            "Dyclonine",
            "Dyphylline",
            "Ebastine",
            "Ebselen",
            "Ecopipam",
            "Edivoxetine",
            "Edoxaban",
            "Edrophonium",
            "Efavirenz",
            "Efonidipine",
            "Elagolix",
            "Elbasvir",
            "Eletriptan",
            "Elexacaftor",
            "Eliglustat",
            "Eltanolone",
            "Eltoprazine",
            "Eluxadoline",
            "Elvitegravir",
            "Emapalumab",
            "Emedastine",
            "Emepronium",
            "Emetonium iodide",
            "Emodin",
            "Emopamil",
            "Empagliflozin",
            "Emtricitabine",
            "Emylcamate",
            "Enalapril",
            "Enalaprilat",
            "Enasidenib",
            "Encainide",
            "Enclomiphene",
            "Encorafenib",
            "Endralazine",
            "Enflurane",
            "Englitazone",
            "Enoxacin",
            "Entacapone",
            "Entinostat",
            "Entrectinib",
            "Enzalutamide",
            "Epanolol",
            "Eperisone",
            "Ephedra sinica root",
            "Ephedrine",
            "Epicaptopril",
            "Epinastine",
            "Epinephrine",
            "Epirizole",
            "Epitizide",
            "Eplerenone",
            "Eplivanserin",
            "Epoprostenol",
            "Eprosartan",
            "Ergoloid mesylate",
            "Ergometrine",
            "Ergotamine",
            "Eribulin",
            "Erlotinib",
            "Ertapenem",
            "Ertugliflozin",
            "Erythromycin",
            "Esatenolol",
            "Escitalopram",
            "Esketamine",
            "Eslicarbazepine",
            "Eslicarbazepine acetate",
            "Esmirtazapine",
            "Esmolol",
            "Esreboxetine",
            "Estazolam",
            "Estradiol",
            "Estradiol acetate",
            "Estradiol benzoate",
            "Estradiol cypionate",
            "Estradiol dienanthate",
            "Estradiol valerate",
            "Estrone",
            "Estrone sulfate",
            "Eszopiclone",
            "Etacrynic acid",
            "Etafedrine",
            "Etanautine",
            "Etanercept",
            "Ethadione",
            "Ethambutol",
            "Ethanol",
            "Ethchlorvynol",
            "Ethenzamide",
            "Ethinylestradiol",
            "Ethosuximide",
            "Ethotoin",
            "Ethoxzolamide",
            "Ethyl biscoumacetate",
            "Ethyl loflazepate",
            "Ethylmorphine",
            "Etifoxine",
            "Etilefrine",
            "Etilevodopa",
            "Etiracetam",
            "Etizolam",
            "Etodolac",
            "Etofenamate",
            "Etomidate",
            "Etonogestrel",
            "Etoperidone",
            "Etoposide",
            "Etoricoxib",
            "Etorphine",
            "Etybenzatropine",
            "Eucalyptus oil",
            "Evening primrose oil",
            "Everolimus",
            "Evogliptin",
            "Exenatide",
            "Ezogabine",
            "Fabomotizole",
            "Famotidine",
            "Famphur",
            "Farnesyl diphosphate",
            "Farnesyl thiopyrophosphate",
            "Fasudil",
            "Fazadinium bromide",
            "Febarbamate",
            "Fedratinib",
            "Felbamate",
            "Felodipine",
            "Fenbufen",
            "Fencamfamin",
            "Fendiline",
            "Fenfluramine",
            "Fenofibrate",
            "Fenofibric acid",
            "Fenoldopam",
            "Fenoprofen",
            "Fenoterol",
            "Fenozolone",
            "Fenpiverinium",
            "Fenproporex",
            "Fenquizone",
            "Fentanyl",
            "Fenthion",
            "Fentiazac",
            "Fenyramidol",
            "Ferulic acid",
            "Fesoterodine",
            "Fimasartan",
            "Finasteride",
            "Firocoxib",
            "Fish oil",
            "Flavoxate",
            "Flecainide",
            "Fleroxacin",
            "Flibanserin",
            "Floctafenine",
            "Flomoxef",
            "Florbetaben (18F)",
            "Florbetapir (18F)",
            "Floxuridine",
            "Fluanisone",
            "Fluconazole",
            "Flucytosine",
            "Fludeoxyglucose (18F)",
            "Fludiazepam",
            "Fluindione",
            "Flumazenil",
            "Flumequine",
            "Flunarizine",
            "Flunitrazepam",
            "Flunixin",
            "Fluocinolone acetonide",
            "Fluocinonide",
            "Fluocortolone",
            "Fluorouracil",
            "Fluoxetine",
            "Flupentixol",
            "Fluphenazine",
            "Flupirtine",
            "Fluprednidene",
            "Flurazepam",
            "Flurbiprofen",
            "Fluspirilene",
            "Flutamide",
            "Fluticasone",
            "Fluticasone furoate",
            "Fluticasone propionate",
            "Fluvastatin",
            "Fluvoxamine",
            "Folic acid",
            "Fomepizole",
            "Fondaparinux",
            "Formestane",
            "Formoterol",
            "Foscarnet",
            "Fosfomycin",
            "Fosinopril",
            "Fosinoprilat",
            "Fosphenytoin",
            "Fospropofol",
            "Fostamatinib",
            "Fostemsavir",
            "Framycetin",
            "Frangula purshiana bark",
            "Frovatriptan",
            "Furazolidone",
            "Furosemide",
            "Fusidic acid",
            "Gabapentin",
            "Gabapentin enacarbil",
            "Gaboxadol",
            "Gadobenic acid",
            "Gadodiamide",
            "Gadofosveset trisodium",
            "Gadopentetic acid",
            "Gadoteric acid",
            "Gadoteridol",
            "Galantamine",
            "Gallamine",
            "Gallamine triethiodide",
            "Gallopamil",
            "gamma-Hydroxybutyric acid",
            "Ganciclovir",
            "Gantacurium",
            "Garenoxacin",
            "Gastric inhibitory polypeptide",
            "Gatifloxacin",
            "Gedocarnil",
            "Gefitinib",
            "Gemcitabine",
            "Gemfibrozil",
            "Gemifloxacin",
            "Gemigliptin",
            "Geneticin",
            "Gentamicin",
            "Gentamicin C1a",
            "Gepefrine",
            "Gepirone",
            "Geranylgeranyl diphosphate",
            "Gestodene",
            "Gilteritinib",
            "Gimeracil",
            "Ginkgo biloba",
            "Givinostat",
            "Givosiran",
            "Glasdegib",
            "Glibornuride",
            "Gliclazide",
            "Glimepiride",
            "Glipizide",
            "Gliquidone",
            "Glisoxepide",
            "Glucagon",
            "Glutethimide",
            "Glyburide",
            "Glycerin",
            "Glycerol phenylbutyrate",
            "Glycine betaine",
            "Glycopyrronium",
            "Glymidine",
            "Golimumab",
            "Golodirsen",
            "Goserelin",
            "Gosogliptin",
            "Granisetron",
            "Grepafloxacin",
            "Guacetisal",
            "Guanabenz",
            "Guanadrel",
            "Guanazodine",
            "Guanethidine",
            "Guanfacine",
            "Guanoclor",
            "Guanoxabenz",
            "Guanoxan",
            "Guar gum",
            "GW842166",
            "Halazepam",
            "Halofantrine",
            "Haloperidol",
            "Halothane",
            "Harmaline",
            "Heptabarbital",
            "Hexafluronium",
            "Hexamethonium",
            "Hexapropymate",
            "Hexobarbital",
            "Hexocyclium",
            "Hexoprenaline",
            "Higenamine",
            "Histrelin",
            "Homatropine",
            "Homatropine methylbromide",
            "Huperzine A",
            "Hydracarbazine",
            "Hydralazine",
            "Hydrochlorothiazide",
            "Hydrocodone",
            "Hydrocortisone",
            "Hydrocortisone acetate",
            "Hydrocortisone butyrate",
            "Hydrocortisone cypionate",
            "Hydrocortisone phosphate",
            "Hydroflumethiazide",
            "Hydrolyzed Cephalothin",
            "Hydromorphone",
            "Hydroxocobalamin",
            "Hydroxychloroquine",
            "Hydroxyethyl Starch",
            "Hydroxyprogesterone caproate",
            "Hydroxyurea",
            "Hydroxyzine",
            "Hygromycin B",
            "Hyoscyamine",
            "Hypericin",
            "Ibandronate",
            "Ibipinabant",
            "Ibrutinib",
            "Ibudilast",
            "Ibuprofen",
            "Ibuproxam",
            "Ibutilide",
            "Icatibant",
            "Icosapent",
            "Icotinib",
            "Idalopirdine",
            "Idarubicin",
            "Idarucizumab",
            "Idazoxan",
            "Idebenone",
            "Ifenprodil",
            "Iferanserin",
            "Ifosfamide",
            "Iloperidone",
            "Iloprost",
            "Imagabalin",
            "Imatinib",
            "Imidafenacin",
            "Imidapril",
            "Imidazole salicylate",
            "Imipramine",
            "Imipramine oxide",
            "Indacaterol",
            "Indalpine",
            "Indapamide",
            "Indenolol",
            "Indigotindisulfonic acid",
            "Indinavir",
            "Indiplon",
            "Indisulam",
            "Indobufen",
            "Indomethacin",
            "Indoprofen",
            "Indoramin",
            "Infliximab",
            "Inosine pranobex",
            "Inositol",
            "Inotersen",
            "Insulin aspart",
            "Insulin beef",
            "Insulin degludec",
            "Insulin detemir",
            "Insulin glargine",
            "Insulin glulisine",
            "Insulin human",
            "Insulin lispro",
            "Insulin peglispro",
            "Insulin pork",
            "Insulin tregopil",
            "Invert sugar",
            "Iobenguane sulfate I-123",
            "Iodixanol",
            "Iofetamine I-123",
            "Ioflupane I-123",
            "Iopromide",
            "Iothalamic acid",
            "Ioversol",
            "Ioxilan",
            "Ipecac",
            "Ipidacrine",
            "Ipilimumab",
            "Ipragliflozin",
            "Ipratropium",
            "Iprazochrome",
            "Iprindole",
            "Iproclozide",
            "Iproniazid",
            "Irbesartan",
            "Irinotecan",
            "Isavuconazole",
            "Isepamicin",
            "Isocarboxazid",
            "Isoetharine",
            "Isoflavone",
            "Isoflurane",
            "Isoflurophate",
            "Isometheptene",
            "Isoniazid",
            "Isoprenaline",
            "Isopropamide",
            "Isosorbide",
            "Isosorbide dinitrate",
            "Isosorbide mononitrate",
            "Isosulfan blue",
            "Isotretinoin",
            "Isoxicam",
            "Isoxsuprine",
            "Isradipine",
            "Istradefylline",
            "Itraconazole",
            "Ivabradine",
            "Ivacaftor",
            "Ivosidenib",
            "Ixazomib",
            "JNJ-26489112",
            "Kanamycin",
            "Kebuzone",
            "Ketamine",
            "Ketanserin",
            "Ketazolam",
            "Ketobemidone",
            "Ketoconazole",
            "Ketoprofen",
            "Ketorolac",
            "Ketotifen",
            "Konjac mannan",
            "Labetalol",
            "Lacidipine",
            "Lacosamide",
            "Lactitol",
            "Lactulose",
            "Lamivudine",
            "Lamotrigine",
            "Landiolol",
            "Lanicemine",
            "Lansoprazole",
            "Lapatinib",
            "Lasmiditan",
            "Latamoxef",
            "Ledipasvir",
            "Lefamulin",
            "Lemborexant",
            "Lenalidomide",
            "Lenvatinib",
            "Lercanidipine",
            "Lesinurad",
            "Letermovir",
            "Leuprolide",
            "Levacetylmethadol",
            "Levamlodipine",
            "Levetiracetam",
            "Levobetaxolol",
            "Levobupivacaine",
            "Levocabastine",
            "Levocarnitine",
            "Levocetirizine",
            "Levodopa",
            "Levofloxacin",
            "Levomenthol",
            "Levomilnacipran",
            "Levonordefrin",
            "Levonorgestrel",
            "Levorphanol",
            "Levosalbutamol",
            "Levosimendan",
            "Lidocaine",
            "Lidoflazine",
            "Linaclotide",
            "Linagliptin",
            "Linezolid",
            "Linsidomine",
            "Liothyronine",
            "Liraglutide",
            "Lisdexamfetamine",
            "Lisinopril",
            "Lisuride",
            "Lithium carbonate",
            "Lithium cation",
            "Lithium citrate",
            "Lithium hydroxide",
            "Lixisenatide",
            "Lobeglitazone",
            "Lofentanil",
            "Lofepramine",
            "Lofexidine",
            "Lomefloxacin",
            "Lomerizine",
            "Lonafarnib",
            "Lonazolac",
            "Loperamide",
            "Lopinavir",
            "Loprazolam",
            "Loracarbef",
            "Lorajmine",
            "Loratadine",
            "Lorazepam",
            "Lorcainide",
            "Lorcaserin",
            "Lorlatinib",
            "Lormetazepam",
            "Lornoxicam",
            "Lorpiprazole",
            "Lortalamine",
            "Losartan",
            "Lovastatin",
            "Loxapine",
            "Loxoprofen",
            "Lubiprostone",
            "Lumacaftor",
            "Lumateperone",
            "Lumefantrine",
            "Lumiracoxib",
            "Lurasidone",
            "Lysergic acid diethylamide",
            "m-Chlorophenylpiperazine",
            "Macimorelin",
            "Macitentan",
            "Magnesium",
            "Magnesium carbonate",
            "Magnesium cation",
            "Magnesium chloride",
            "Magnesium citrate",
            "Magnesium glycinate",
            "Magnesium hydroxide",
            "Magnesium oxide",
            "Magnesium peroxide",
            "Magnesium salicylate",
            "Magnesium sulfate",
            "Magnesium trisilicate",
            "Mangafodipir",
            "Manidipine",
            "Mannitol",
            "Maprotiline",
            "Mazaticol",
            "Mazindol",
            "Mebanazine",
            "Mebeverine",
            "Mebicar",
            "Mebutamate",
            "Mebutizide",
            "Mecamylamine",
            "Mecasermin",
            "Mechlorethamine",
            "Meclizine",
            "Meclofenamic acid",
            "Medazepam",
            "Medetomidine",
            "Medical Cannabis",
            "Medifoxamine",
            "Medroxyprogesterone acetate",
            "Mefenamic acid",
            "Mefenorex",
            "Mefloquine",
            "Mefruside",
            "Megestrol acetate",
            "Melatonin",
            "Melengestrol acetate",
            "Melevodopa",
            "Melitracen",
            "Meloxicam",
            "Melperone",
            "Memantine",
            "Mepenzolate",
            "Meperidine",
            "Mephedrone",
            "Mephenoxalone",
            "Mephentermine",
            "Mephenytoin",
            "Mepindolol",
            "Mepivacaine",
            "Meprednisone",
            "Meprobamate",
            "Meptazinol",
            "Mepyramine",
            "Mequitazine",
            "Meropenem",
            "Mersalyl",
            "Mesalazine",
            "Mesoridazine",
            "Metahexamide",
            "Metamfetamine",
            "Metamizole",
            "Metaraminol",
            "Metaxalone",
            "Metergoline",
            "Metformin",
            "Methadone",
            "Methadyl acetate",
            "Methanesulfonyl Fluoride",
            "Methantheline",
            "Methapyrilene",
            "Methaqualone",
            "Metharbital",
            "Methazolamide",
            "Methimazole",
            "Methocarbamol",
            "Methohexital",
            "Methoserpidine",
            "Methotrexate",
            "Methotrimeprazine",
            "Methoxamine",
            "Methoxsalen",
            "Methoxyflurane",
            "Methoxyphenamine",
            "Methscopolamine",
            "Methscopolamine bromide",
            "Methsuximide",
            "Methyclothiazide",
            "Methylcellulose",
            "Methyldopa",
            "Methylene blue",
            "Methylenedioxyethamphetamine",
            "Methylergometrine",
            "Methylnaltrexone",
            "Methylpentynol",
            "Methylphenidate",
            "Methylphenobarbital",
            "Methylphosphinic Acid",
            "Methylprednisolone hemisuccinate",
            "Methyltestosterone",
            "Methylthioninium",
            "Methyprylon",
            "Methysergide",
            "Meticrane",
            "Metipranolol",
            "Metixene",
            "Metoclopramide",
            "Metocurine",
            "Metocurine iodide",
            "Metolazone",
            "Metoprolol",
            "Metreleptin",
            "Metrifonate",
            "Metronidazole",
            "Metyrapone",
            "Metyrosine",
            "Mexiletine",
            "Mianserin",
            "Mibefradil",
            "Miconazole",
            "Midazolam",
            "Midodrine",
            "Midomafetamine",
            "Midostaurin",
            "Mifepristone",
            "Migalastat",
            "Miglitol",
            "Milnacipran",
            "Milrinone",
            "Minaprine",
            "Mineral oil",
            "Minocycline",
            "Minoxidil",
            "Mirabegron",
            "Mirodenafil",
            "Mirtazapine",
            "Mitiglinide",
            "Mitotane",
            "Mivacurium",
            "Mizolastine",
            "MK-212",
            "MMDA",
            "Mocetinostat",
            "Moclobemide",
            "Modafinil",
            "Moexipril",
            "Mofebutazone",
            "Molindone",
            "Mometasone",
            "Mometasone furoate",
            "Monopotassium phosphate",
            "Moperone",
            "Moricizine",
            "Morniflumate",
            "Morphine",
            "Mosapramine",
            "Mosapride",
            "Moxifloxacin",
            "Moxisylyte",
            "Moxonidine",
            "MRK-409",
            "Muzolimine",
            "Mycophenolate mofetil",
            "Mycophenolic acid",
            "N-(2-hydroxybenzyl)-2,5-dimethoxy-4-cyanophenylethylamine",
            "N-acetyltyrosine",
            "N-methylnicotinamide",
            "Nabilone",
            "Nabiximols",
            "Nabumetone",
            "Nadolol",
            "Naftidrofuryl",
            "Naftopidil",
            "Nalbuphine",
            "Naldemedine",
            "Nalidixic acid",
            "Nalmefene",
            "Naloxegol",
            "Naloxone",
            "Naltrexone",
            "Naluzotan",
            "Naphazoline",
            "Naproxen",
            "Naratriptan",
            "Naronapride",
            "Nateglinide",
            "Naxitamab",
            "NBI-6024",
            "Neamine",
            "Nebivolol",
            "Nedaplatin",
            "Nedocromil",
            "Nefazodone",
            "Nefiracetam",
            "Nelfinavir",
            "Nemonoxacin",
            "Neocitrullamon",
            "Neomycin",
            "Neosaxitoxin",
            "Neostigmine",
            "Nesiritide",
            "Netilmicin",
            "Netoglitazone",
            "Netupitant",
            "Nevirapine",
            "Niacin",
            "Nialamide",
            "Niaprazine",
            "Nicardipine",
            "Nicergoline",
            "Nicomorphine",
            "Nicorandil",
            "Nicotine",
            "Nifedipine",
            "Nifenazone",
            "Niguldipine",
            "Nilotinib",
            "Niludipine",
            "Nilutamide",
            "Nilvadipine",
            "Nimesulide",
            "Nimodipine",
            "Nisoldipine",
            "Nisoxetine",
            "Nitrazepam",
            "Nitrendipine",
            "Nitric Oxide",
            "Nitroaspirin",
            "Nitrofurantoin",
            "Nitroglycerin",
            "Nitroprusside",
            "Nitrous acid",
            "Nitrous oxide",
            "Nizatidine",
            "Nizofenone",
            "NN344",
            "Nomifensine",
            "Nordazepam",
            "Norepinephrine",
            "Norethisterone",
            "Norfenefrine",
            "Norfloxacin",
            "Normethadone",
            "Nortriptyline",
            "NS-398",
            "Nylidrin",
            "Obinutuzumab",
            "Ocinaplon",
            "Octamoxin",
            "Octinoxate",
            "Octopamine",
            "Octreotide",
            "Ofloxacin",
            "Olanzapine",
            "Olaparib",
            "Oliceridine",
            "Olmesartan",
            "Olodaterol",
            "Olsalazine",
            "Omapatrilat",
            "Omarigliptin",
            "Omeprazole",
            "Ondansetron",
            "Opicapone",
            "Opipramol",
            "Opium",
            "Orbifloxacin",
            "Orciprenaline",
            "Oritavancin",
            "Orphenadrine",
            "Orvepitant",
            "Osanetant",
            "Oseltamivir",
            "Osilodrostat",
            "Ospemifene",
            "Otilonium",
            "Oxabolone cipionate",
            "Oxacillin",
            "Oxaflozane",
            "Oxaliplatin",
            "Oxamniquine",
            "Oxaprotiline",
            "Oxaprozin",
            "Oxatomide",
            "Oxazepam",
            "Oxazepam acetate",
            "Oxcarbazepine",
            "Oxiracetam",
            "Oxitriptan",
            "Oxitropium",
            "Oxolinic acid",
            "Oxprenolol",
            "Oxybenzone",
            "Oxybutynin",
            "Oxycodone",
            "Oxyfedrine",
            "Oxymetazoline",
            "Oxymetholone",
            "Oxymorphone",
            "Oxypertine",
            "Oxyphenbutazone",
            "Oxyphencyclimine",
            "Oxyphenisatin",
            "Oxyphenisatin acetate",
            "Oxyphenonium",
            "Oxyquinoline",
            "Oxytocin",
            "Paclitaxel",
            "Pagoclone",
            "Paliperidone",
            "Palmidrol",
            "Palonosetron",
            "Pamidronic acid",
            "Pancuronium",
            "Panobinostat",
            "Pantoprazole",
            "Papaverine",
            "Paraldehyde",
            "Paramethadione",
            "Paramethasone",
            "Paraoxon",
            "Parecoxib",
            "Pargyline",
            "Paritaprevir",
            "Paromomycin",
            "Paroxetine",
            "Pasireotide",
            "Patent Blue",
            "Pazopanib",
            "Pazufloxacin",
            "Pefloxacin",
            "Pegaptanib",
            "Peginesatide",
            "Peginterferon alfa-2b",
            "Pegvisomant",
            "Pemetrexed",
            "Penbutolol",
            "Penfluridol",
            "Pentaerithrityl",
            "Pentaerythritol tetranitrate",
            "Pentamidine",
            "Pentastarch",
            "Pentazocine",
            "Pentetic acid",
            "Penthienate",
            "Pentobarbital",
            "Pentolinium",
            "Pentostatin",
            "Pentoxifylline",
            "Perampanel",
            "Perazine",
            "Perflutren",
            "Pergolide",
            "Perhexiline",
            "Periciazine",
            "Perindopril",
            "Perindoprilat",
            "Permethrin",
            "Perospirone",
            "Perphenazine",
            "Perphenazine enanthate",
            "PF-00610355",
            "Phenacemide",
            "Phenacetin",
            "Phenazocine",
            "Phenazopyridine",
            "Phencyclidine",
            "Phendimetrazine",
            "Phenelzine",
            "Phenethylamine",
            "Pheneturide",
            "Phenformin",
            "Phenglutarimide",
            "Phenibut",
            "Phenindione",
            "Pheniprazine",
            "Pheniramine",
            "Phenmetrazine",
            "Phenobarbital",
            "Phenolphthalein",
            "Phenoperidine",
            "Phenoxybenzamine",
            "Phenoxypropazine",
            "Phenprobamate",
            "Phenprocoumon",
            "Phenserine",
            "Phensuximide",
            "Phentermine",
            "Phentolamine",
            "Phenylbutazone",
            "Phenylbutyric acid",
            "Phenylephrine",
            "Phenylpropanolamine",
            "Phenytoin",
            "Pholcodine",
            "Phosmet",
            "Phosphocreatine",
            "Phosphoric acid",
            "Phylloquinone",
            "Physostigmine",
            "Piclozotan",
            "Picosulfuric acid",
            "Pidotimod",
            "Pilsicainide",
            "Pimavanserin",
            "Pimozide",
            "Pinacidil",
            "Pinaverium",
            "Pinazepam",
            "Pindolol",
            "Pioglitazone",
            "Pipamperone",
            "Pipecuronium",
            "Pipemidic acid",
            "Pipenzolate",
            "Piperacillin",
            "Piperazine",
            "Piperidolate",
            "Pipotiazine",
            "Piracetam",
            "Pirbuterol",
            "Pirenzepine",
            "Piretanide",
            "Piribedil",
            "Piritramide",
            "Pirlindole",
            "Piromidic acid",
            "Piroxicam",
            "Pirprofen",
            "Pitolisant",
            "Pivagabine",
            "Pivhydrazine",
            "Pizotifen",
            "Plantago ovata seed",
            "Plantago seed",
            "Plazomicin",
            "Plecanatide",
            "Plerixafor",
            "Poldine",
            "Polycarbophil",
            "Polyethylene glycol",
            "Polyethylene glycol 400",
            "Polythiazide",
            "Pomalidomide",
            "Ponatinib",
            "Posaconazole",
            "Posiphen",
            "Potassium",
            "Potassium acetate",
            "Potassium bicarbonate",
            "Potassium cation",
            "Potassium chloride",
            "Potassium citrate",
            "Potassium nitrate",
            "Potassium perchlorate",
            "Potassium sulfate",
            "Pracinostat",
            "Practolol",
            "Prajmaline",
            "Pralatrexate",
            "Pralidoxime",
            "Pralsetinib",
            "Pramipexole",
            "Pramlintide",
            "Prasterone sulfate",
            "Prasugrel",
            "Prazepam",
            "Praziquantel",
            "Prazosin",
            "Prednisolone hemisuccinate",
            "Prednisolone phosphate",
            "Prednisone",
            "Prednisone acetate",
            "Prednylidene",
            "Pregabalin",
            "Prenalterol",
            "Prenylamine",
            "Pridinol",
            "Prifinium",
            "Primaquine",
            "Primidone",
            "Probenecid",
            "Probucol",
            "Procainamide",
            "Procaine",
            "Procaine benzylpenicillin",
            "Procarbazine",
            "Procaterol",
            "Prochlorperazine",
            "Procyclidine",
            "Profenamine",
            "Progabide",
            "Progesterone",
            "Proglumetacin",
            "Proguanil",
            "Promazine",
            "Promethazine",
            "Propacetamol",
            "Propafenone",
            "Propanidid",
            "Propantheline",
            "Propiomazine",
            "Propiopromazine",
            "Propiverine",
            "Propofol",
            "Propranolol",
            "Propyphenazone",
            "Proquazone",
            "Prothipendyl",
            "Protokylol",
            "Protriptyline",
            "Proxibarbal",
            "Prucalopride",
            "Prulifloxacin",
            "PRX-08066",
            "Pseudoephedrine",
            "Psilocybin",
            "Puromycin",
            "Pyrantel",
            "Pyrazinamide",
            "Pyrazolam",
            "Pyridostigmine",
            "Pyridoxine",
            "Pyrithione",
            "Pyrithyldione",
            "Quazepam",
            "Quinacrine",
            "Quinagolide",
            "Quinapril",
            "Quinaprilat",
            "Quinethazone",
            "Quinidine",
            "Quinine",
            "Quinoline Yellow WS",
            "Quinupramine",
            "Rabeprazole",
            "Racephedrine",
            "Racepinephrine",
            "Raclopride",
            "Ractopamine",
            "Ramelteon",
            "Ramipril",
            "Ramiprilat",
            "Ramosetron",
            "Ranitidine",
            "Ranolazine",
            "Rapacuronium",
            "Rasagiline",
            "Rauwolfia serpentina root",
            "Reboxetine",
            "Regramostim",
            "Relugolix",
            "Remacemide",
            "Remifentanil",
            "Remikiren",
            "Remimazolam",
            "Remogliflozin etabonate",
            "Remoxipride",
            "Renzapride",
            "Repaglinide",
            "Repinotan",
            "Reposal",
            "Reproterol",
            "Rescinnamine",
            "Reserpine",
            "Resorcinol",
            "Revefenacin",
            "Rhein",
            "Ribavirin",
            "Ribociclib",
            "Ribostamycin",
            "Ricolinostat",
            "Rifampicin",
            "Rifamycin",
            "Rifaximin",
            "Rilmenidine",
            "Rilonacept",
            "Rilpivirine",
            "Riluzole",
            "Rimiterol",
            "Rimonabant",
            "Riociguat",
            "Risperidone",
            "Ritanserin",
            "Ritobegron",
            "Ritodrine",
            "Ritonavir",
            "Rivaroxaban",
            "Rivastigmine",
            "Rivoglitazone",
            "Rizatriptan",
            "Robenacoxib",
            "Rociverine",
            "Rocuronium",
            "Rofecoxib",
            "Roflumilast",
            "Rolapitant",
            "Rolipram",
            "Rolofylline",
            "Romidepsin",
            "Romifidine",
            "Ropinirole",
            "Ropivacaine",
            "Rosiglitazone",
            "Rosoxacin",
            "Rosuvastatin",
            "Rotigotine",
            "Roxithromycin",
            "Rucaparib",
            "Rufinamide",
            "Rufloxacin",
            "Rupatadine",
            "Ruxolitinib",
            "S-Ethylisothiourea",
            "Sacubitril",
            "Safinamide",
            "Safrazine",
            "Salbutamol",
            "Salicylamide",
            "Salicylic acid",
            "Salmeterol",
            "Salmon calcitonin",
            "Salsalate",
            "Salvinorin A",
            "Saprisartan",
            "Saquinavir",
            "Sarafloxacin",
            "Saralasin",
            "Saredutant",
            "Sarpogrelate",
            "Satralizumab",
            "Saxagliptin",
            "SC-236",
            "Scopolamine",
            "Secobarbital",
            "Secretin human",
            "Secretin porcine",
            "Secukinumab",
            "Selegiline",
            "Selenious acid",
            "Selenium",
            "Seletracetam",
            "Selexipag",
            "Selpercatinib",
            "Selumetinib",
            "Semaglutide",
            "Sennosides",
            "Seproxetine",
            "Serotonin",
            "Sertindole",
            "Sertraline",
            "Sevoflurane",
            "Sibutramine",
            "Sildenafil",
            "Silodosin",
            "Siltuximab",
            "Simendan",
            "Simvastatin",
            "Siponimod",
            "Sirolimus",
            "Sisomicin",
            "Sitafloxacin",
            "Sitagliptin",
            "Sitaxentan",
            "SLV319",
            "Sodium acetate",
            "Sodium ascorbate",
            "Sodium aurothiomalate",
            "Sodium cation",
            "Sodium fluoride",
            "Sodium fluorophosphate",
            "Sodium oxybate",
            "Sodium phosphate, dibasic",
            "Sodium phosphate, dibasic, unspecified form",
            "Sodium phosphate, monobasic",
            "Sodium phosphate, monobasic, unspecified form",
            "Sodium sulfate",
            "Sodium tartrate",
            "Sofosbuvir",
            "Solabegron",
            "Solifenacin",
            "Solriamfetol",
            "Sorafenib",
            "Sorbitol",
            "Sotagliflozin",
            "Sotalol",
            "Sparfloxacin",
            "Sparteine",
            "Spiradoline",
            "Spirapril",
            "Spironolactone",
            "St. John's Wort",
            "Stiripentol",
            "Streptokinase",
            "Streptomycin",
            "Strontium chloride",
            "Styramate",
            "Succinylcholine",
            "Sucralfate",
            "Sufentanil",
            "Sulbactam",
            "Sulfadiazine",
            "Sulfamethoxazole",
            "Sulfaphenazole",
            "Sulfasalazine",
            "Sulfate ion",
            "Sulfisoxazole",
            "Sulindac",
            "Sulpiride",
            "Sulthiame",
            "Sultopride",
            "Sumatriptan",
            "Sunitinib",
            "Surinabant",
            "Suvorexant",
            "Suxibuzone",
            "Synephrine",
            "Synthetic Conjugated Estrogens, A",
            "Synthetic Conjugated Estrogens, B",
            "Tacrine",
            "Tacrolimus",
            "Tadalafil",
            "Tafenoquine",
            "Talbutal",
            "Talinolol",
            "Talniflumate",
            "Talopram",
            "Tamoxifen",
            "Tamsulosin",
            "Tandospirone",
            "Tandutinib",
            "Tapentadol",
            "Taranabant",
            "Tasimelteon",
            "Taspoglutide",
            "Taxifolin",
            "TD-8954",
            "Technetium Tc-99m ciprofloxacin",
            "Technetium Tc-99m exametazime",
            "Technetium Tc-99m mebrofenin",
            "Technetium Tc-99m oxidronate",
            "Technetium Tc-99m pyrophosphate",
            "Tedisamil",
            "Teduglutide",
            "Tegafur",
            "Tegaserod",
            "Telaprevir",
            "Telavancin",
            "Telithromycin",
            "Telmisartan",
            "Temafloxacin",
            "Temazepam",
            "Temefos",
            "Temocapril",
            "Temozolomide",
            "Temsirolimus",
            "Tenamfetamine",
            "Teneligliptin",
            "Tenidap",
            "Teniposide",
            "Tenofovir",
            "Tenofovir alafenamide",
            "Tenofovir disoproxil",
            "Tenoxicam",
            "Tepoxalin",
            "Terazosin",
            "Terbinafine",
            "Terbutaline",
            "Terfenadine",
            "Terguride",
            "Terlipressin",
            "Terodiline",
            "Tertatolol",
            "Tesmilifene",
            "Testolactone",
            "Testosterone",
            "Testosterone cypionate",
            "Testosterone enanthate",
            "Testosterone propionate",
            "Testosterone undecanoate",
            "Tetrabenazine",
            "Tetracycline",
            "Tetradecyl hydrogen sulfate (ester)",
            "Tetrahydrocannabivarin",
            "Tetrahydropalmatine",
            "Tetrandrine",
            "Tetrazepam",
            "Tetrodotoxin",
            "Tetryzoline",
            "Tezacaftor",
            "Thalidomide",
            "Theobromine",
            "Theodrenaline",
            "Theophylline",
            "Thiabendazole",
            "Thiamylal",
            "Thiazinam",
            "Thiethylperazine",
            "Thiocolchicoside",
            "Thiopental",
            "Thiopropazate",
            "Thioproperazine",
            "Thioridazine",
            "Thiotepa",
            "Thiothixene",
            "Thonzylamine",
            "Tiagabine",
            "Tianeptine",
            "Tiapride",
            "Tiaprofenic acid",
            "Ticlopidine",
            "Tiemonium iodide",
            "Tienilic acid",
            "Tiletamine",
            "Tilidine",
            "Tiludronic acid",
            "Timepidium",
            "Timolol",
            "Tinidazole",
            "Tinoridine",
            "Tioclomarol",
            "Tiopronin",
            "Tiotropium",
            "Tipranavir",
            "Tirofiban",
            "Tirzepatide",
            "Tixocortol",
            "Tizanidine",
            "Tobramycin",
            "Tocilizumab",
            "Tocopherol",
            "Tocopherylquinone",
            "Tofisopam",
            "Tofogliflozin",
            "Tolazamide",
            "Tolazoline",
            "Tolbutamide",
            "Tolcapone",
            "Tolfenamic acid",
            "Tolmetin",
            "Tolonidine",
            "Toloxatone",
            "Tolperisone",
            "Tolterodine",
            "Tolvaptan",
            "Topiramate",
            "Topiroxostat",
            "Topotecan",
            "Torasemide",
            "Toremifene",
            "Tositumomab",
            "Trabectedin",
            "Tramadol",
            "Tramazoline",
            "Trametinib",
            "Tramiprosate",
            "Trandolapril",
            "Tranilast",
            "Tranylcypromine",
            "Trastuzumab emtansine",
            "Travoprost",
            "Trazodone",
            "Treprostinil",
            "Tretamine",
            "Tretinoin",
            "Tretoquinol",
            "Triamcinolone",
            "Triamterene",
            "Triazolam",
            "Tricaine",
            "Trichlormethiazide",
            "Trichloroethylene",
            "Triclabendazole",
            "Triclofos",
            "Tridihexethyl",
            "Triethylenetetramine",
            "Trifluoperazine",
            "Trifluperidol",
            "Triflupromazine",
            "Trifluridine",
            "Trihexyphenidyl",
            "Trimazosin",
            "Trimebutine",
            "Trimethadione",
            "Trimethaphan",
            "Trimethobenzamide",
            "Trimethoprim",
            "Trimetrexate",
            "Trimipramine",
            "Tripelennamine",
            "Triprolidine",
            "Triptorelin",
            "Troglitazone",
            "Troleandomycin",
            "Tropatepine",
            "Tropicamide",
            "Tropisetron",
            "Trospium",
            "Trovafloxacin",
            "Tryptophan",
            "Tubocurarine",
            "Tucatinib",
            "Tucidinostat",
            "Tulobuterol",
            "Tyramine",
            "Tyrothricin",
            "Udenafil",
            "Ularitide",
            "Umeclidinium",
            "Unoprostone",
            "Urapidil",
            "Urethane",
            "Vabicaserin",
            "Vaborbactam",
            "Valaciclovir",
            "Valbenazine",
            "Valdecoxib",
            "Valganciclovir",
            "Valnoctamide",
            "Valproate bismuth",
            "Valproic acid",
            "Valpromide",
            "Valsartan",
            "Vancomycin",
            "Vandetanib",
            "Vardenafil",
            "Varenicline",
            "Vecuronium",
            "Vemurafenib",
            "Venlafaxine",
            "Veralipride",
            "Verapamil",
            "Vernakalant",
            "Vicriviroc",
            "Vigabatrin",
            "Vilanterol",
            "Vilazodone",
            "Vildagliptin",
            "Viloxazine",
            "Vinbarbital",
            "Vinblastine",
            "Vincamine",
            "Vincristine",
            "Vinorelbine",
            "Vinpocetine",
            "Vinyl ether",
            "Vinylbital",
            "Voglibose",
            "Voriconazole",
            "Vorinostat",
            "Vortioxetine",
            "Warfarin",
            "WIN 55212-2",
            "Wortmannin",
            "Xamoterol",
            "Xenon",
            "Xipamide",
            "Xylazine",
            "Xylometazoline",
            "YKP-1358",
            "Yohimbine",
            "Zaleplon",
            "Zaltoprofen",
            "Zanamivir",
            "Ziconotide",
            "Zimelidine",
            "Zinc",
            "Ziprasidone",
            "Zofenopril",
            "Zolazepam",
            "Zolmitriptan",
            "Zolpidem",
            "Zomepirac",
            "Zonisamide",
            "Zopiclone",
            "Zotepine",
            "Zuclopenthixol"
          ],
          "Name": "Quetiapine",
          "structure": "https://www.drugbank.ca/structures/DB01224/image.svg",
          "kind": "Drug",
          "Degree": 26,
          "Closeness Centrality": 0.14041906615620542,
          "Betweenness Centrality": 0.004765852479090498,
          "Eigenvector Centrality": 1.5450218112642235e-05,
          "Clustering Coefficient": 0,
          "VoteRank Score": 238,
          "fill_color": "#FC5F67",
          "line_color": "#FB3640",
          "id": "Quetiapine",
          "value": "Quetiapine",
          "name": "Quetiapine"
        }
      },
      {
        "data": {
          "Gene": "HTR2A",
          "ID": "P28223",
          "PDBID": "6WHA",
          "Organism": "Humans",
          "Protein Class": "Membrane receptor",
          "Protein Family": "Family A G protein-coupled receptor",
          "Cellular Location": "Cell membrane",
          "STRING Interaction Partners": [
            "GRM5",
            "GNAQ",
            "GRM1",
            "CCK",
            "OXT"
          ],
          "Diseases": [
            "Basal Ganglia Diseases",
            "Extrapyramidal Disorders",
            "Metabolic Diseases",
            "Schizophreniform Disorders",
            "Cocaine-Related Disorders",
            "Mental disorders",
            "Anxiety Disorders",
            "Drug abuse",
            "Hypertensive disease",
            "Pervasive Development Disorder",
            "Cardiovascular Diseases",
            "Cognition Disorders",
            "Cerebrovascular accident",
            "Substance Use Disorders",
            "Sexual Dysfunction",
            "CNS disorder",
            "Congenital chromosomal disease",
            "Diabetes Mellitus",
            "Disruptive, Impulse Control, and Conduct Disorders",
            "Liver diseases",
            "Movement Disorders",
            "Neoplasms",
            "nervous system disorder",
            "Personality Disorders",
            "Temporomandibular Joint Disorders",
            "Neuroendocrine Tumors",
            "Neurodegenerative Disorders",
            "Schizophrenia and related disorders"
          ],
          "Drugs": [
            "Methysergide",
            "Mirtazapine",
            "Cyproheptadine",
            "Trazodone",
            "Cyclobenzaprine",
            "Nefazodone",
            "Quetiapine",
            "Ziprasidone",
            "Olanzapine",
            "Clozapine",
            "Promazine",
            "Chlorpromazine",
            "Thioridazine",
            "Propiomazine",
            "Minaprine",
            "Mesoridazine",
            "Aripiprazole",
            "Paliperidone",
            "Ergotamine",
            "Paroxetine",
            "Donepezil",
            "Clomipramine",
            "MMDA",
            "Chlorprothixene",
            "Epinastine",
            "APD791",
            "Sertindole",
            "Flibanserin",
            "Nelotanserin",
            "Mianserin",
            "HY10275",
            "Pimavanserin",
            "Iloperidone",
            "BL-1020",
            "Epicept NP-1",
            "Cisapride",
            "Lumateperone",
            "YKP-1358",
            "Asenapine",
            "Ocaperidone",
            "Eplivanserin",
            "Deramciclane",
            "Aniracetam",
            "Dotarizine",
            "Pergolide",
            "Bromocriptine",
            "Lisuride",
            "Cabergoline",
            "Apomorphine",
            "Flupentixol",
            "Haloperidol",
            "Methotrimeprazine",
            "Molindone",
            "Dimethyltryptamine",
            "Zuclopenthixol",
            "Loxapine",
            "Amitriptyline",
            "Doxepin",
            "Desipramine",
            "Imipramine",
            "Nortriptyline",
            "Remoxipride",
            "Trimipramine",
            "Yohimbine",
            "Tegaserod",
            "Fluspirilene",
            "Amisulpride",
            "Acepromazine",
            "Pipotiazine",
            "Thiothixene",
            "Midomafetamine",
            "Cinitapride",
            "Lurasidone",
            "Amperozide",
            "Amoxapine",
            "Maprotiline",
            "Butriptyline",
            "Brexpiprazole",
            "Cariprazine",
            "Perospirone",
            "Dosulepin",
            "Fenfluramine",
            "Serotonin",
            "Ketanserin",
            "Ritanserin",
            "Sarpogrelate",
            "Fluphenazine",
            "4-Bromo-2,5-dimethoxyphenethylamine",
            "Etoperidone",
            "Blonanserin",
            "2,5-Dimethoxy-4-ethylthioamphetamine",
            "Cannabidiol",
            "N-(2-hydroxybenzyl)-2,5-dimethoxy-4-cyanophenylethylamine",
            "Lorpiprazole",
            "Lamotrigine",
            "Zotepine",
            "Pipamperone",
            "Pizotifen",
            "5-methoxy-N,N-dimethyltryptamine",
            "Nabiximols",
            "Medical Cannabis",
            "Aripiprazole lauroxil",
            "Escitalopram",
            "Risperidone",
            "Zolmitriptan",
            "Tiapride",
            "Setiptiline",
            "Dihydroergocristine",
            "Ergoloid mesylate",
            "Dihydroergocornine",
            "Gilteritinib",
            "Ketamine",
            "Esmirtazapine"
          ],
          "drugbank_url": "https://www.drugbank.ca/polypeptides/P28223",
          "Name": "5-hydroxytryptamine receptor 2A",
          "structure": "https://cdn.rcsb.org/images/structures/wh/6wha/6wha_assembly-1.jpeg",
          "kind": "Target",
          "Degree": 5,
          "Closeness Centrality": 0.16530870860634525,
          "Betweenness Centrality": 0.006500757010071958,
          "Eigenvector Centrality": 3.211852627119252e-05,
          "Clustering Coefficient": 0,
          "VoteRank Score": 0,
          "fill_color": "#12EAEA",
          "line_color": "#0EBEBE",
          "id": "5-hydroxytryptamine receptor 2A",
          "value": "5-hydroxytryptamine receptor 2A",
          "name": "5-hydroxytryptamine receptor 2A"
        }
      },
      {
        "data": {
          "Gene": "DRD2",
          "ID": "P14416",
          "PDBID": "6VMS",
          "Organism": "Humans",
          "Protein Class": "Membrane receptor",
          "Protein Family": "Family A G protein-coupled receptor",
          "Cellular Location": "Cell membrane",
          "STRING Interaction Partners": [
            "SLC6A3",
            "CNR1",
            "NCS1",
            "ADRBK1",
            "PENK",
            "PDYN",
            "GRM2",
            "ADCY9",
            "GNB5",
            "GRM3"
          ],
          "Diseases": [
            "Cocaine-Related Disorders",
            "Parkinsonian Disorders",
            "Anxiety Disorders",
            "Drug Dependence",
            "Hypertensive disease",
            "Cognition Disorders",
            "Movement Disorders",
            "Pituitary Neoplasms",
            "Drug Use Disorders",
            "Extrapyramidal Disorders",
            "Language Disorders",
            "Basal Ganglia Diseases",
            "Developmental Disabilities",
            "Amphetamine-Related Disorders",
            "Substance-Related Disorders",
            "Acquired Language Disorders",
            "Age-Related Memory Disorders",
            "Neurotoxicity Syndromes",
            "Personality Disorders",
            "Mental disorders",
            "Neoplasms",
            "Malignant Neoplasms",
            "Primary malignant neoplasm",
            "Dystonia Disorders",
            "nervous system disorder",
            "Delusional disorder",
            "Eating Disorders",
            "Adenoma",
            "Neurodegenerative Disorders",
            "Adrenal Cortex Diseases",
            "Behavior Disorders",
```
