## Supplementary Graph Data for "COVIDrugNet: a network-based web tool to investigate the drugs currently in clinical trial to contrast COVID-19": drug_target.cyjs (part 2 of 11)

```
            "Brain Diseases",
            "CNS disorder",
            "Congenital chromosomal disease",
            "HIV Infections",
            "Inflammatory Bowel Diseases",
            "Retinal Diseases",
            "Schizophreniform Disorders",
            "Temporomandibular Joint Disorders",
            "Uterine Fibroids",
            "Rumination Disorders",
            "Caffeine related disorders",
            "Pervasive Development Disorder",
            "Sexual Dysfunction",
            "Eosinophilic disorder",
            "Chronic Kidney Diseases",
            "Secondary Neoplasm",
            "Intellectual Disability"
          ],
          "Drugs": [
            "Cabergoline",
            "Ropinirole",
            "Sulpiride",
            "Promazine",
            "Prochlorperazine",
            "Droperidol",
            "Chlorpromazine",
            "Haloperidol",
            "Fluphenazine",
            "Apomorphine",
            "Trifluoperazine",
            "Amantadine",
            "Mesoridazine",
            "Acetophenazine",
            "Promethazine",
            "Pimozide",
            "Domperidone",
            "Pergolide",
            "Bromocriptine",
            "Aripiprazole",
            "Ziprasidone",
            "Olanzapine",
            "Clozapine",
            "Thiethylperazine",
            "Buspirone",
            "Triflupromazine",
            "Cinnarizine",
            "Thioridazine",
            "Propiomazine",
            "Minaprine",
            "Perphenazine",
            "Flupentixol",
            "Quetiapine",
            "Metoclopramide",
            "Levodopa",
            "Chlorprothixene",
            "Paliperidone",
            "Zuclopenthixol",
            "Molindone",
            "Fluspirilene",
            "Lisuride",
            "Loxapine",
            "Pramipexole",
            "Remoxipride",
            "Ergotamine",
            "Brasofensine",
            "Bifeprunox",
            "Bicifadine",
            "Sertindole",
            "Pardoprunox",
            "Itopride",
            "Pimavanserin",
            "Iloperidone",
            "Carphenazine",
            "BL-1020",
            "ACP-104",
            "Lumateperone",
            "YKP-1358",
            "Amitifadine",
            "Cariprazine",
            "Asenapine",
            "Ocaperidone",
            "Sumanirole",
            "Aniracetam",
            "Amisulpride",
            "Rotigotine",
            "Methotrimeprazine",
            "Rolicyclidine",
            "Amoxapine",
            "Trimipramine",
            "Yohimbine",
            "Ketamine",
            "Dopamine",
            "Acepromazine",
            "Pipotiazine",
            "Thioproperazine",
            "Thiothixene",
            "Alizapride",
            "Lurasidone",
            "Tetrabenazine",
            "Amphetamine",
            "Imipramine",
            "Nortriptyline",
            "Memantine",
            "Maprotiline",
            "Desipramine",
            "Mianserin",
            "Bromopride",
            "AS-8112",
            "Brexpiprazole",
            "Tiapride",
            "Perospirone",
            "Quinagolide",
            "Piribedil",
            "Sarizotan",
            "Raclopride",
            "Tetrahydropalmatine",
            "Etoperidone",
            "Blonanserin",
            "Lamotrigine",
            "Zotepine",
            "Melperone",
            "Pipamperone",
            "Dihydro-alpha-ergocryptine",
            "JNJ-37822681",
            "Aripiprazole lauroxil",
            "Paroxetine",
            "Escitalopram",
            "Risperidone",
            "Dihydroergocristine",
            "Ergoloid mesylate",
            "Epicriptine"
          ],
          "drugbank_url": "https://www.drugbank.ca/polypeptides/P14416",
          "Name": "D(2) dopamine receptor",
          "structure": "https://cdn.rcsb.org/images/structures/vm/6vms/6vms_assembly-1.jpeg",
          "kind": "Target",
          "Degree": 5,
          "Closeness Centrality": 0.14875586494438955,
          "Betweenness Centrality": 0.001982132756862218,
          "Eigenvector Centrality": 8.62623287148096e-06,
          "Clustering Coefficient": 0,
          "VoteRank Score": 0,
          "fill_color": "#12EAEA",
          "line_color": "#0EBEBE",
          "id": "D(2) dopamine receptor",
          "value": "D(2) dopamine receptor",
          "name": "D(2) dopamine receptor"
        }
      },
      {
        "data": {
          "Gene": "HTR1A",
          "ID": "P08908",
          "PDBID": "Not Available",
          "Organism": "Humans",
          "Protein Class": "Membrane receptor",
          "Protein Family": "Family A G protein-coupled receptor",
          "Cellular Location": "Cell membrane",
          "STRING Interaction Partners": [
            "POMC",
            "GABBR1",
            "SLC6A4",
            "GRM2",
            "GABBR2",
            "NPY",
            "PDYN",
            "GNAI3",
            "ADCY1"
          ],
          "Diseases": [
            "Mood Disorders",
            "Learning Disorders",
            "Stomach Neoplasms",
            "Cocaine-Related Disorders",
            "Adult Learning Disorders",
            "Age-Related Memory Disorders",
            "Mental disorders",
            "CNS disorder",
            "Neoplasms",
            "nervous system disorder",
            "Psychotic Disorders",
            "Drug Dependence",
            "Malignant Neoplasms",
            "Cognition Disorders",
            "Lymphoma",
            "Personality Disorders",
            "Cerebrovascular accident",
            "Substance Use Disorders",
            "Sexual Dysfunction",
            "Primary malignant neoplasm",
            "Intellectual Disability"
          ],
          "Drugs": [
            "Buspirone",
            "Eletriptan",
            "Ziprasidone",
            "Aripiprazole",
            "Methysergide",
            "Clozapine",
            "Lisuride",
            "Trazodone",
            "Alprenolol",
            "Pindolol",
            "Quetiapine",
            "Dapoxetine",
            "Bifeprunox",
            "Flibanserin",
            "Lesopitron",
            "Pardoprunox",
            "MN-305",
            "LI-301",
            "Propranolol",
            "Asenapine",
            "Xaliproden",
            "Repinotan",
            "Dotarizine",
            "Sarizotan",
            "Robalzotan",
            "Vilazodone",
            "Pergolide",
            "Bromocriptine",
            "Cabergoline",
            "Pramipexole",
            "Rotigotine",
            "Apomorphine",
            "Paliperidone",
            "Molindone",
            "Amitriptyline",
            "Doxepin",
            "Nefazodone",
            "Nortriptyline",
            "Trimipramine",
            "Yohimbine",
            "Naratriptan",
            "Zolmitriptan",
            "Sumatriptan",
            "Chlorpromazine",
            "Bopindolol",
            "Ondansetron",
            "Alverine",
            "Acepromazine",
            "Pipotiazine",
            "Cinitapride",
            "Iloperidone",
            "Lurasidone",
            "Penbutolol",
            "Lysergic acid diethylamide",
            "Loxapine",
            "Imipramine",
            "Amoxapine",
            "Dopamine",
            "Ergotamine",
            "Desipramine",
            "Mianserin",
            "Vortioxetine",
            "Brexpiprazole",
            "Cariprazine",
            "Perospirone",
            "Dosulepin",
            "Cannabidiol",
            "Pirlindole",
            "Pizotifen",
            "5-methoxy-N,N-dimethyltryptamine",
            "Nabiximols",
            "Medical Cannabis",
            "Tetrahydrocannabivarin",
            "Lofexidine",
            "Naluzotan",
            "Tianeptine",
            "Aripiprazole lauroxil",
            "Methylphenidate",
            "Haloperidol",
            "Escitalopram",
            "SEP-363856",
            "Risperidone",
            "Fenfluramine",
            "Oxymetazoline",
            "Tiapride",
            "Setiptiline",
            "Dihydroergocristine",
            "Ergoloid mesylate",
            "Dihydroergocornine",
            "Gilteritinib",
            "Paroxetine",
            "Chlorprothixene",
            "Ketamine",
            "Olanzapine"
          ],
          "drugbank_url": "https://www.drugbank.ca/polypeptides/P08908",
          "Name": "5-hydroxytryptamine receptor 1A",
          "structure": "https://cdn.rcsb.org/images/structures/ot/not available/not available_model-1.jpeg",
          "kind": "Target",
          "Degree": 5,
          "Closeness Centrality": 0.16530870860634525,
          "Betweenness Centrality": 0.006500757010071958,
          "Eigenvector Centrality": 3.211852627119252e-05,
          "Clustering Coefficient": 0,
          "VoteRank Score": 0,
          "fill_color": "#12EAEA",
          "line_color": "#0EBEBE",
          "id": "5-hydroxytryptamine receptor 1A",
          "value": "5-hydroxytryptamine receptor 1A",
          "name": "5-hydroxytryptamine receptor 1A"
        }
      },
      {
        "data": {
          "Gene": "HTR1B",
          "ID": "P28222",
          "PDBID": "7C61",
          "Organism": "Humans",
          "Protein Class": "Membrane receptor",
          "Protein Family": "Family A G protein-coupled receptor",
          "Cellular Location": "Cell membrane",
          "STRING Interaction Partners": [
            "GNG2",
            "GNB1"
          ],
          "Diseases": [
            "Mood Disorders",
            "Psychotic Disorders",
            "Schizophreniform Disorders",
            "Amphetamine-Related Disorders",
            "Cocaine-Related Disorders",
            "Anxiety Disorders",
            "Hypertensive disease",
            "Mental disorders",
            "Substance Use Disorders",
            "Drug abuse",
            "Bone Diseases",
            "Eating Disorders",
            "Neoplasms",
            "Personality Disorders",
            "Drug Dependence",
            "MYELODYSPLASTIC SYNDROME"
          ],
          "Drugs": [
            "Eletriptan",
            "Zolmitriptan",
            "Naratriptan",
            "Rizatriptan",
            "Frovatriptan",
            "Dihydroergotamine",
            "Sumatriptan",
            "Ergotamine",
            "Almotriptan",
            "Pindolol",
            "Dapoxetine",
            "Propranolol",
            "NXN-188",
            "Asenapine",
            "Pergolide",
            "Bromocriptine",
            "Lisuride",
            "Cabergoline",
            "Apomorphine",
            "Ziprasidone",
            "Clozapine",
            "Aripiprazole",
            "Quetiapine",
            "Yohimbine",
            "Bopindolol",
            "Ondansetron",
            "Loxapine",
            "Amoxapine",
            "Methysergide",
            "Amitriptyline",
            "Penbutolol",
            "Vortioxetine",
            "Pizotifen",
            "Aripiprazole lauroxil",
            "Oxymetazoline",
            "Tiapride",
            "Setiptiline",
            "Dihydroergocristine",
            "Ergoloid mesylate",
            "Dihydroergocornine",
            "Gilteritinib",
            "Paroxetine",
            "Chlorprothixene",
            "Ketamine",
            "Olanzapine"
          ],
          "drugbank_url": "https://www.drugbank.ca/polypeptides/P28222",
          "Name": "5-hydroxytryptamine receptor 1B",
          "structure": "https://cdn.rcsb.org/images/structures/c6/7c61/7c61_assembly-1.jpeg",
          "kind": "Target",
          "Degree": 3,
          "Closeness Centrality": 0.14112735904980547,
          "Betweenness Centrality": 0.0001780308432620129,
          "Eigenvector Centrality": 2.7122508045539258e-06,
          "Clustering Coefficient": 0,
          "VoteRank Score": 0,
          "fill_color": "#12EAEA",
          "line_color": "#0EBEBE",
          "id": "5-hydroxytryptamine receptor 1B",
          "value": "5-hydroxytryptamine receptor 1B",
          "name": "5-hydroxytryptamine receptor 1B"
        }
      },
      {
        "data": {
          "Gene": "HTR1D",
          "ID": "P28221",
          "PDBID": "Not Available",
          "Organism": "Humans",
          "Protein Class": "Membrane receptor",
          "Protein Family": "Family A G protein-coupled receptor",
          "Cellular Location": "Cell membrane",
          "STRING Interaction Partners": [],
          "Diseases": [
            "Migraine Disorders",
            "Eating Disorders",
            "Malignant Neoplasms",
            "Cerebrovascular accident",
            "Secondary Neoplasm"
          ],
          "Drugs": [
            "Eletriptan",
            "Zolmitriptan",
            "Dihydroergotamine",
            "Sumatriptan",
            "Almotriptan",
            "Naratriptan",
            "Rizatriptan",
            "Frovatriptan",
            "Ziprasidone",
            "Ergotamine",
            "NXN-188",
            "Pergolide",
            "Bromocriptine",
            "Lisuride",
            "Cabergoline",
            "Apomorphine",
            "Paliperidone",
            "Quetiapine",
            "Clozapine",
            "Aripiprazole",
            "Yohimbine",
            "Loxapine",
            "Trimipramine",
            "Amitriptyline",
            "Pizotifen",
            "Lofexidine",
            "Aripiprazole lauroxil",
            "Risperidone",
            "Fenfluramine",
            "Oxymetazoline",
            "Tiapride",
            "Setiptiline",
            "Dihydroergocristine",
            "Ergoloid mesylate",
            "Dihydroergocornine",
            "Gilteritinib",
            "Paroxetine",
            "Chlorprothixene",
            "Ketamine",
            "Olanzapine"
          ],
          "drugbank_url": "https://www.drugbank.ca/polypeptides/P28221",
          "Name": "5-hydroxytryptamine receptor 1D",
          "structure": "https://cdn.rcsb.org/images/structures/ot/not available/not available_model-1.jpeg",
          "kind": "Target",
          "Degree": 3,
          "Closeness Centrality": 0.14112735904980547,
          "Betweenness Centrality": 0.0001780308432620129,
          "Eigenvector Centrality": 2.7122508045539258e-06,
          "Clustering Coefficient": 0,
          "VoteRank Score": 0,
          "fill_color": "#12EAEA",
          "line_color": "#0EBEBE",
          "id": "5-hydroxytryptamine receptor 1D",
          "value": "5-hydroxytryptamine receptor 1D",
          "name": "5-hydroxytryptamine receptor 1D"
        }
      },
      {
        "data": {
          "Gene": "HTR1E",
          "ID": "P28566",
          "PDBID": "Not Available",
          "Organism": "Humans",
          "Protein Class": "Membrane receptor",
          "Protein Family": "Family A G protein-coupled receptor",
          "Cellular Location": "Cell membrane",
          "STRING Interaction Partners": [],
          "Diseases": [
            "Hypertensive disease"
          ],
          "Drugs": [
            "Ziprasidone",
            "Clozapine",
            "Aripiprazole",
            "Quetiapine",
            "Loxapine",
            "Methysergide",
            "Aripiprazole lauroxil",
            "Zolmitriptan",
            "Tiapride",
            "Setiptiline",
            "Dihydroergocristine",
            "Ergoloid mesylate",
            "Dihydroergocornine",
            "Gilteritinib",
            "Paroxetine",
            "Chlorprothixene",
            "Ketamine",
            "Olanzapine"
          ],
          "drugbank_url": "https://www.drugbank.ca/polypeptides/P28566",
          "Name": "5-hydroxytryptamine receptor 1E",
          "structure": "https://cdn.rcsb.org/images/structures/ot/not available/not available_model-1.jpeg",
          "kind": "Target",
          "Degree": 2,
          "Closeness Centrality": 0.14081168202690642,
          "Betweenness Centrality": 3.9003312838946364e-05,
          "Eigenvector Centrality": 2.2230317420800576e-06,
          "Clustering Coefficient": 0,
          "VoteRank Score": 0,
          "fill_color": "#12EAEA",
          "line_color": "#0EBEBE",
          "id": "5-hydroxytryptamine receptor 1E",
          "value": "5-hydroxytryptamine receptor 1E",
          "name": "5-hydroxytryptamine receptor 1E"
        }
      },
      {
        "data": {
          "Gene": "HTR2C",
          "ID": "P28335",
          "PDBID": "6BQG",
          "Organism": "Humans",
          "Protein Class": "Membrane receptor",
          "Protein Family": "Family A G protein-coupled receptor",
          "Cellular Location": "Cell membrane",
          "STRING Interaction Partners": [
            "GNAQ"
          ],
          "Diseases": [
            "Anxiety Disorders",
            "Substance-Related Disorders",
            "Mental disorders",
            "Eating Disorders",
            "Drug Dependence",
            "Drug abuse",
            "Neoplasms",
            "Parkinsonian Disorders",
            "Malignant Neoplasms",
            "CNS disorder",
            "Cognition Disorders",
            "Diabetes Mellitus",
            "Extrapyramidal Disorders",
            "Disruptive, Impulse Control, and Conduct Disorders",
            "Movement Disorders",
            "Dyslipidemias",
            "Pervasive Development Disorder",
            "Neurodegenerative Disorders"
          ],
          "Drugs": [
            "Fenfluramine",
            "Ziprasidone",
            "Olanzapine",
            "Mirtazapine",
            "Promazine",
            "Propiomazine",
            "Minaprine",
            "Quetiapine",
            "Tramadol",
            "Clozapine",
            "Dexfenfluramine",
            "Methysergide",
            "Lorcaserin",
            "Dapoxetine",
            "Sertindole",
            "Mianserin",
            "Epicept NP-1",
            "Asenapine",
            "Ocaperidone",
            "Eplivanserin",
            "Deramciclane",
            "Dotarizine",
            "Agomelatine",
            "Pergolide",
            "Bromocriptine",
            "Lisuride",
            "Cabergoline",
            "Apomorphine",
            "Paliperidone",
            "Aripiprazole",
            "Methotrimeprazine",
            "Trazodone",
            "Loxapine",
            "Cyproheptadine",
            "Yohimbine",
            "Clomipramine",
            "Doxepin",
            "Tegaserod",
            "Nefazodone",
            "Midomafetamine",
            "Chlorpromazine",
            "Imipramine",
            "Amoxapine",
            "Nortriptyline",
            "Trimipramine",
            "Ergotamine",
            "Amitriptyline",
            "Maprotiline",
            "Desipramine",
            "Captodiame",
            "Sarpogrelate",
            "Fluphenazine",
            "Fluoxetine",
            "4-Bromo-2,5-dimethoxyphenethylamine",
            "Etoperidone",
            "2,5-Dimethoxy-4-ethylthioamphetamine",
            "Lorpiprazole",
            "m-Chlorophenylpiperazine",
            "Pizotifen",
            "Lofexidine",
            "Aripiprazole lauroxil",
            "Haloperidol",
            "Cyclobenzaprine",
            "Escitalopram",
            "Risperidone",
            "Tiapride",
            "Setiptiline",
            "Dihydroergocristine",
            "Ergoloid mesylate",
            "Dihydroergocornine",
            "Gilteritinib",
            "Paroxetine",
            "Chlorprothixene",
            "Ketamine",
            "Esmirtazapine"
          ],
          "drugbank_url": "https://www.drugbank.ca/polypeptides/P28335",
          "Name": "5-hydroxytryptamine receptor 2C",
          "structure": "https://cdn.rcsb.org/images/structures/bq/6bqg/6bqg_assembly-1.jpeg",
          "kind": "Target",
          "Degree": 6,
          "Closeness Centrality": 0.1515309104164979,
          "Betweenness Centrality": 0.004439443002567645,
          "Eigenvector Centrality": 1.4300211943546455e-05,
          "Clustering Coefficient": 0,
          "VoteRank Score": 0,
          "fill_color": "#12EAEA",
          "line_color": "#0EBEBE",
          "id": "5-hydroxytryptamine receptor 2C",
          "value": "5-hydroxytryptamine receptor 2C",
          "name": "5-hydroxytryptamine receptor 2C"
        }
      },
      {
        "data": {
          "Gene": "HTR3A",
          "ID": "P46098",
          "PDBID": "Not Available",
          "Organism": "Humans",
          "Protein Class": "Ion channel",
          "Protein Family": "Ligand-gated ion channel",
          "Cellular Location": "Cell junction",
          "STRING Interaction Partners": [
            "CDC5L"
          ],
          "Diseases": [
            "Mood Disorders",
            "Amphetamine-Related Disorders",
            "Mental disorders",
            "Anxiety Disorders",
            "Malignant Neoplasms",
            "Drug abuse",
            "Neoplasms",
            "Primary malignant neoplasm"
          ],
          "Drugs": [
            "Palonosetron",
            "Dolasetron",
            "Granisetron",
            "Ondansetron",
            "Alosetron",
            "Procaine",
            "Cisapride",
            "Tubocurarine",
            "Cilansetron",
            "Renzapride",
            "DDP733",
            "DDP-225",
            "Tapentadol",
            "Ticalopride",
            "Clozapine",
            "Aripiprazole",
            "Olanzapine",
            "Quetiapine",
            "Rocuronium",
            "Memantine",
            "Loxapine",
            "Amoxapine",
            "Trimipramine",
            "Methadone",
            "Metoclopramide",
            "Ethanol",
            "Vortioxetine",
            "Tropisetron",
            "Ramosetron",
            "Dopamine",
            "Serotonin",
            "Lamotrigine",
            "Ketamine",
            "Cannabidiol",
            "Aripiprazole lauroxil",
            "Bupropion",
            "Tiapride",
            "Setiptiline",
            "Dihydroergocristine",
            "Ergoloid mesylate",
            "Dihydroergocornine",
            "Gilteritinib",
            "Paroxetine",
            "Chlorprothixene",
            "Ziprasidone"
          ],
          "drugbank_url": "https://www.drugbank.ca/polypeptides/P46098",
          "Name": "5-hydroxytryptamine receptor 3A",
          "structure": "https://cdn.rcsb.org/images/structures/ot/not available/not available_model-1.jpeg",
          "kind": "Target",
          "Degree": 3,
          "Closeness Centrality": 0.16159569413419886,
          "Betweenness Centrality": 0.002356653854173463,
          "Eigenvector Centrality": 2.587416265329766e-05,
          "Clustering Coefficient": 0,
          "VoteRank Score": 0,
          "fill_color": "#12EAEA",
          "line_color": "#0EBEBE",
          "id": "5-hydroxytryptamine receptor 3A",
          "value": "5-hydroxytryptamine receptor 3A",
          "name": "5-hydroxytryptamine receptor 3A"
        }
      },
      {
        "data": {
          "Gene": "HTR6",
          "ID": "P50406",
          "PDBID": "Not Available",
          "Organism": "Humans",
          "Protein Class": "Membrane receptor",
          "Protein Family": "Family A G protein-coupled receptor",
          "Cellular Location": "Cell membrane",
          "STRING Interaction Partners": [],
          "Diseases": [
            "Mood Disorders",
            "Amphetamine-Related Disorders",
            "Age-Related Memory Disorders",
            "Anxiety Disorders",
            "Psychotic Disorders"
          ],
          "Drugs": [
            "Dimethyltryptamine",
            "SGS518",
            "Sertindole",
            "SUVN-502",
            "PRX-07034",
            "Asenapine",
            "Ziprasidone",
            "Clozapine",
            "Aripiprazole",
            "Olanzapine",
            "Quetiapine",
            "Iloperidone",
            "Chlorpromazine",
            "Loxapine",
            "Imipramine",
            "Amoxapine",
            "Doxepin",
            "Amitriptyline",
            "Mianserin",
            "Lysergic acid diethylamide",
            "Zotepine",
            "Aripiprazole lauroxil",
            "Haloperidol",
            "Cyclobenzaprine",
            "Tiapride",
            "Setiptiline",
            "Dihydroergocristine",
            "Ergoloid mesylate",
            "Dihydroergocornine",
            "Gilteritinib",
            "Paroxetine",
            "Chlorprothixene"
          ],
          "drugbank_url": "https://www.drugbank.ca/polypeptides/P50406",
          "Name": "5-hydroxytryptamine receptor 6",
          "structure": "https://cdn.rcsb.org/images/structures/ot/not available/not available_model-1.jpeg",
          "kind": "Target",
          "Degree": 2,
          "Closeness Centrality": 0.14465402291231674,
          "Betweenness Centrality": 4.179696738736216e-05,
          "Eigenvector Centrality": 6.636136793030743e-06,
          "Clustering Coefficient": 0,
          "VoteRank Score": 0,
          "fill_color": "#12EAEA",
          "line_color": "#0EBEBE",
          "id": "5-hydroxytryptamine receptor 6",
          "value": "5-hydroxytryptamine receptor 6",
          "name": "5-hydroxytryptamine receptor 6"
        }
      },
      {
        "data": {
          "Gene": "HTR7",
          "ID": "P34969",
          "PDBID": "Not Available",
          "Organism": "Humans",
          "Protein Class": "Membrane receptor",
          "Protein Family": "Family A G protein-coupled receptor",
          "Cellular Location": "Cell membrane",
          "STRING Interaction Partners": [
            "POMC",
            "CALCA",
            "NPS",
            "CRH",
            "VIP"
          ],
          "Diseases": [
            "Learning Disorders",
            "Myopathy",
            "Mood Disorders",
            "Adult Learning Disorders",
            "Age-Related Memory Disorders",
            "Sleep Disorders",
            "Sleep Wake Disorders",
            "Migraine Disorders",
            "Delirium, Dementia, Amnestic, Cognitive Disorders",
            "nervous system disorder",
            "Neurodevelopmental Disorders",
            "Mental disorders",
            "Neoplasms",
            "Psychotic Disorders",
            "Skin lesion",
            "Pervasive Development Disorder",
            "Intellectual Disability"
          ],
          "Drugs": [
            "Ziprasidone",
            "Methysergide",
            "Asenapine",
            "Bromocriptine",
            "Epinastine",
            "Clozapine",
            "Aripiprazole",
            "Quetiapine",
            "Cabergoline",
            "Amisulpride",
            "Iloperidone",
            "Lurasidone",
            "Chlorpromazine",
            "Loxapine",
            "Imipramine",
            "Amoxapine",
            "Dopamine",
            "Amitriptyline",
            "Maprotiline",
            "Mianserin",
            "Vortioxetine",
            "Lisuride",
            "Paliperidone",
            "Cyproheptadine",
            "SB-269970",
            "Zotepine",
            "Lofexidine",
            "Aripiprazole lauroxil",
            "Haloperidol",
            "Cyclobenzaprine",
            "Risperidone",
            "Zolmitriptan",
            "Tiapride",
            "Setiptiline",
            "Dihydroergocristine",
            "Ergoloid mesylate",
            "Dihydroergocornine",
            "Gilteritinib",
            "Paroxetine",
            "Chlorprothixene"
          ],
          "drugbank_url": "https://www.drugbank.ca/polypeptides/P34969",
          "Name": "5-hydroxytryptamine receptor 7",
          "structure": "https://cdn.rcsb.org/images/structures/ot/not available/not available_model-1.jpeg",
          "kind": "Target",
          "Degree": 2,
          "Closeness Centrality": 0.14465402291231674,
          "Betweenness Centrality": 4.179696738736216e-05,
          "Eigenvector Centrality": 6.636136793030743e-06,
          "Clustering Coefficient": 0,
          "VoteRank Score": 0,
          "fill_color": "#12EAEA",
          "line_color": "#0EBEBE",
          "id": "5-hydroxytryptamine receptor 7",
          "value": "5-hydroxytryptamine receptor 7",
          "name": "5-hydroxytryptamine receptor 7"
        }
      },
      {
        "data": {
          "Gene": "DRD1",
          "ID": "P21728",
          "PDBID": "Not Available",
          "Organism": "Humans",
          "Protein Class": "Membrane receptor",
          "Protein Family": "Family A G protein-coupled receptor",
          "Cellular Location": "Cell membrane",
          "STRING Interaction Partners": [
            "ADCY9",
            "ADCY5",
            "ADCY7",
            "ADCY2",
            "ADCY4",
            "ADCY1",
            "CRHR1",
            "NPS",
            "CALY",
            "ADCY8"
          ],
          "Diseases": [
            "Movement Disorders",
            "Amphetamine-Related Disorders",
            "Cocaine-Related Disorders",
            "Psychotic Disorders",
            "Hypertensive disease",
            "Drug Dependence",
            "Drug abuse",
            "Mood Disorders",
            "Adrenal Cortex Diseases",
            "Anxiety Disorders",
            "Mental disorders",
            "Congenital chromosomal disease",
            "Cognition Disorders",
            "Disruptive, Impulse Control, and Conduct Disorders",
            "Neoplasms",
            "Degenerative brain disorder",
            "Neurodegenerative Disorders",
            "Sleep Disorders",
            "Chronic Kidney Diseases"
          ],
          "Drugs": [
            "Methylergometrine",
            "Triflupromazine",
            "Lisuride",
            "Minaprine",
            "Perphenazine",
            "Dopamine",
            "Levodopa",
            "Chlorprothixene",
            "Olanzapine",
            "Thioridazine",
            "Apomorphine",
            "Fenoldopam",
            "Flupentixol",
            "Pergolide",
            "Zuclopenthixol",
            "Clozapine",
            "Fluphenazine",
            "Haloperidol",
            "Loxapine",
            "Carphenazine",
            "Asenapine",
            "Bromocriptine",
            "Cabergoline",
            "Rotigotine",
            "Paliperidone",
            "Ziprasidone",
            "Aripiprazole",
            "Quetiapine",
            "Methotrimeprazine",
            "Periciazine",
            "Phenylpropanolamine",
            "Amoxapine",
            "Chlorpromazine",
            "Acepromazine",
            "Pipotiazine",
            "Thioproperazine",
            "Thiothixene",
            "Iloperidone",
            "Dihydrexidine",
            "Tetrahydropalmatine",
            "Pipamperone",
            "Aripiprazole lauroxil",
            "Lumateperone",
            "Risperidone",
            "Imipramine",
            "Trimipramine",
            "Ergotamine",
            "Cinnarizine",
            "Mianserin",
            "Quinagolide",
            "Lamotrigine",
            "Zotepine",
            "Pipradrol",
            "Dihydro-alpha-ergocryptine",
            "Paroxetine",
            "Dihydroergocristine",
            "Ergoloid mesylate",
            "Epicriptine"
          ],
          "drugbank_url": "https://www.drugbank.ca/polypeptides/P21728",
          "Name": "D(1A) dopamine receptor",
          "structure": "https://cdn.rcsb.org/images/structures/ot/not available/not available_model-1.jpeg",
          "kind": "Target",
          "Degree": 2,
          "Closeness Centrality": 0.14465402291231674,
          "Betweenness Centrality": 4.179696738736216e-05,
          "Eigenvector Centrality": 6.636136793030743e-06,
          "Clustering Coefficient": 0,
          "VoteRank Score": 0,
          "fill_color": "#12EAEA",
          "line_color": "#0EBEBE",
          "id": "D(1A) dopamine receptor",
          "value": "D(1A) dopamine receptor",
          "name": "D(1A) dopamine receptor"
        }
      },
      {
        "data": {
          "Gene": "DRD5",
          "ID": "P21918",
          "PDBID": "Not Available",
          "Organism": "Humans",
          "Protein Class": "Membrane receptor",
          "Protein Family": "Family A G protein-coupled receptor",
          "Cellular Location": "Cell membrane",
          "STRING Interaction Partners": [
            "ADCY9",
            "ADCY7",
            "ADCY2",
            "ADCY4",
            "ADCY5",
            "ADCY1",
            "NPS",
            "ADCY8",
            "POMC"
          ],
          "Diseases": [
            "Psychotic Disorders",
            "Schizophreniform Disorders",
            "Neoplasms",
            "Mental disorders",
            "Malignant Neoplasms",
            "Migraine Disorders",
            "Dystonia Disorders",
            "Primary malignant neoplasm",
            "Drug Dependence"
          ],
          "Drugs": [
            "Fenoldopam",
            "Zuclopenthixol",
            "Apomorphine",
            "Carphenazine",
            "Pergolide",
            "Bromocriptine",
            "Lisuride",
            "Cabergoline",
            "Rotigotine",
            "Ziprasidone",
            "Aripiprazole",
            "Olanzapine",
            "Quetiapine",
            "Methotrimeprazine",
            "Dopamine",
            "Levodopa",
            "Chlorpromazine",
            "Loxapine",
            "Aripiprazole lauroxil",
            "Imipramine",
            "Trimipramine",
            "Ergotamine",
            "Cinnarizine",
            "Mianserin",
            "Quinagolide",
            "Lamotrigine",
            "Zotepine",
            "Pipradrol",
            "Dihydro-alpha-ergocryptine",
            "Paroxetine",
            "Dihydroergocristine",
            "Ergoloid mesylate",
            "Epicriptine"
          ],
          "drugbank_url": "https://www.drugbank.ca/polypeptides/P21918",
          "Name": "D(1B) dopamine receptor",
          "structure": "https://cdn.rcsb.org/images/structures/ot/not available/not available_model-1.jpeg",
          "kind": "Target",
          "Degree": 2,
          "Closeness Centrality": 0.14465402291231674,
          "Betweenness Centrality": 4.179696738736216e-05,
          "Eigenvector Centrality": 6.636136793030743e-06,
          "Clustering Coefficient": 0,
          "VoteRank Score": 0,
          "fill_color": "#12EAEA",
          "line_color": "#0EBEBE",
          "id": "D(1B) dopamine receptor",
          "value": "D(1B) dopamine receptor",
          "name": "D(1B) dopamine receptor"
        }
      },
      {
        "data": {
          "Gene": "DRD3",
          "ID": "P35462",
          "PDBID": "3PBL",
          "Organism": "Humans",
          "Protein Class": "Membrane receptor",
          "Protein Family": "Family A G protein-coupled receptor",
          "Cellular Location": "Cell membrane",
          "STRING Interaction Partners": [
            "CNR1",
            "PDYN",
            "GRM2",
            "POMC",
            "GABBR1",
            "CNR2",
            "PENK"
          ],
          "Diseases": [
            "Mood Disorders",
            "Movement Disorders",
            "Basal Ganglia Diseases",
            "Cognition Disorders",
            "Extrapyramidal Disorders",
            "Amphetamine-Related Disorders",
            "Cocaine-Related Disorders",
            "Hypertensive disease",
            "Parkinsonian Disorders",
            "Psychotic Disorders",
            "Mental disorders",
            "Drug Dependence",
            "Drug abuse",
            "HIV Infections",
            "Substance Use Disorders",
            "Pervasive Development Disorder",
            "Kidney Diseases",
            "Personality Disorders",
            "Schizophreniform Disorders",
            "Motor Disorders",
            "Sleep Disorders"
          ],
          "Drugs": [
            "Ziprasidone",
            "Ropinirole",
            "Pramipexole",
            "Methotrimeprazine",
            "Chlorprothixene",
            "Apomorphine",
            "Olanzapine",
            "Pardoprunox",
            "ACP-104",
            "Cariprazine",
            "Asenapine",
            "Sumanirole",
            "Amisulpride",
            "Pergolide",
            "Bromocriptine",
            "Lisuride",
            "Cabergoline",
            "Rotigotine",
            "Haloperidol",
            "Paliperidone",
            "Clozapine",
            "Aripiprazole",
            "Quetiapine",
            "Remoxipride",
            "Yohimbine",
            "Sulpiride",
            "Dopamine",
            "Levodopa",
            "Pimozide",
            "Domperidone",
            "Iloperidone",
            "Chlorpromazine",
            "Loxapine",
            "Amoxapine",
            "Mianserin",
            "Captodiame",
            "AS-8112",
            "Tiapride",
            "Piribedil",
            "Sarizotan",
            "Blonanserin",
            "Pipamperone",
            "Dihydro-alpha-ergocryptine",
            "Tianeptine",
            "Aripiprazole lauroxil",
            "Buspirone",
            "Dihydroergocristine",
            "Ergoloid mesylate",
            "Epicriptine"
          ],
          "drugbank_url": "https://www.drugbank.ca/polypeptides/P35462",
          "Name": "D(3) dopamine receptor",
          "structure": "https://cdn.rcsb.org/images/structures/pb/3pbl/3pbl_assembly-1.jpeg",
          "kind": "Target",
          "Degree": 3,
          "Closeness Centrality": 0.14498718317812892,
          "Betweenness Centrality": 0.00031222085984399986,
          "Eigenvector Centrality": 7.125355855504611e-06,
          "Clustering Coefficient": 0,
          "VoteRank Score": 0,
          "fill_color": "#12EAEA",
          "line_color": "#0EBEBE",
          "id": "D(3) dopamine receptor",
          "value": "D(3) dopamine receptor",
          "name": "D(3) dopamine receptor"
        }
      },
      {
        "data": {
          "Gene": "DRD4",
          "ID": "P21917",
          "PDBID": "5WIV",
          "Organism": "Humans",
          "Protein Class": "Membrane receptor",
          "Protein Family": "Family A G protein-coupled receptor",
          "Cellular Location": "Cell membrane",
          "STRING Interaction Partners": [
            "CNR1",
            "PDYN",
            "GRM2",
            "POMC",
            "GABBR1",
            "PENK"
          ],
          "Diseases": [
            "Mood Disorders",
            "Pervasive Development Disorder",
            "Child Development Disorders, Pervasive",
            "Amphetamine-Related Disorders",
            "Mental disorders",
            "Drug abuse",
            "Substance Use Disorders",
            "Eating Disorders",
            "Drug Dependence",
            "Cardiovascular Diseases",
            "Cognition Disorders",
            "Heart Diseases",
            "HIV Infections",
            "Disruptive, Impulse Control, and Conduct Disorders",
            "nervous system disorder",
            "Personality Disorders",
            "Temporomandibular Joint Disorders",
            "Central Nervous System Neoplasms",
            "Migraine Disorders",
            "Schizophrenia and related disorders",
            "Sleep Disorders",
            "Chronic Kidney Diseases",
            "Intellectual Disability"
          ],
          "Drugs": [
            "Clozapine",
            "Ziprasidone",
            "Olanzapine",
            "Apomorphine",
            "Pramipexole",
            "Ropinirole",
            "Flibanserin",
            "Pardoprunox",
            "Asenapine",
            "Sumanirole",
            "Pergolide",
            "Bromocriptine",
            "Lisuride",
            "Cabergoline",
            "Rotigotine",
            "Paliperidone",
            "Aripiprazole",
            "Quetiapine",
            "Methotrimeprazine",
            "Remoxipride",
            "Dopamine",
            "Levodopa",
            "Iloperidone",
            "Chlorpromazine",
            "Loxapine",
            "Amoxapine",
            "Perospirone",
            "Pipamperone",
            "Aripiprazole lauroxil",
            "Buspirone",
            "Dihydroergocristine",
            "Ergoloid mesylate",
            "Epicriptine"
          ],
          "drugbank_url": "https://www.drugbank.ca/polypeptides/P21917",
          "Name": "D(4) dopamine receptor",
          "structure": "https://cdn.rcsb.org/images/structures/wi/5wiv/5wiv_assembly-1.jpeg",
          "kind": "Target",
          "Degree": 2,
          "Closeness Centrality": 0.14465402291231674,
          "Betweenness Centrality": 4.179696738736216e-05,
          "Eigenvector Centrality": 6.636136793030743e-06,
          "Clustering Coefficient": 0,
          "VoteRank Score": 0,
          "fill_color": "#12EAEA",
          "line_color": "#0EBEBE",
          "id": "D(4) dopamine receptor",
          "value": "D(4) dopamine receptor",
          "name": "D(4) dopamine receptor"
        }
      },
      {
        "data": {
          "Gene": "ADRA1A",
          "ID": "P35348",
          "PDBID": "Not Available",
          "Organism": "Humans",
          "Protein Class": "Membrane receptor",
          "Protein Family": "Family A G protein-coupled receptor",
          "Cellular Location": "Nucleus membrane",
          "STRING Interaction Partners": [
            "GNA13",
            "TAC1",
            "EDN1",
            "ADRBK1",
            "KNG1",
            "GNAQ",
            "ARHGEF12",
            "OXT",
            "GNA11",
            "GNA15"
          ],
          "Diseases": [
            "Hypertensive disease",
            "Malignant Neoplasms",
            "Neoplasms",
            "Primary malignant neoplasm",
            "Autoimmune Diseases",
            "Cardiovascular Diseases",
            "Metabolic Diseases",
            "Anxiety Disorders",
            "CNS disorder",
            "Diabetes Mellitus",
            "Kidney Diseases",
            "Polycystic Kidney Diseases",
            "Lung diseases",
            "Prostatic Neoplasms",
            "Secondary Neoplasm",
            "Mental disorders",
            "Brain Neoplasms",
            "Developmental Disabilities",
            "Cognition Disorders",
            "Cytomegalovirus Infections",
            "Drug abuse",
            "Liver neoplasms",
            "Lymphoma",
            "nervous system disorder",
            "Parathyroid Diseases",
            "Parathyroid Neoplasms",
            "Pituitary Diseases",
            "Retinal Diseases",
            "Stomach Neoplasms",
            "Substance Use Disorders",
            "Vascular Diseases",
            "Neurodegenerative Disorders",
            "Mood Disorders",
            "Sleep Disorders",
            "Cardiomyopathies",
            "Degenerative disorder",
            "Neurodevelopmental Disorders"
          ],
          "Drugs": [
            "Midodrine",
            "Ziprasidone",
            "Dapiprazole",
            "Alfuzosin",
            "Phenylephrine",
            "Prazosin",
            "Doxazosin",
            "Metaraminol",
            "Epinephrine",
            "Thioridazine",
            "Ergotamine",
            "Nicergoline",
            "Tamsulosin",
            "Methoxamine",
            "Tolazoline",
            "Pseudoephedrine",
            "Flupentixol",
            "Phenoxybenzamine",
            "Oxymetazoline",
            "Carvedilol",
            "Terazosin",
            "Promazine",
            "Trazodone",
            "Propiomazine",
            "Trifluoperazine",
            "Benzphetamine",
            "Nefazodone",
            "Methotrimeprazine",
            "4-Methoxyamphetamine",
            "Phendimetrazine",
            "Norepinephrine",
            "Dronedarone",
            "Epinastine",
            "Sertindole",
            "R450",
            "Epicept NP-1",
            "Droxidopa",
            "Asenapine",
            "Ocaperidone",
            "Xylometazoline",
            "Pergolide",
            "Bromocriptine",
            "Nicardipine",
            "Paliperidone",
            "Ephedrine",
            "Apraclonidine",
            "Clozapine",
            "Aripiprazole",
            "Olanzapine",
            "Droperidol",
            "Bevantolol",
            "Zuclopenthixol",
            "Amitriptyline",
            "Doxepin",
            "Imipramine",
            "Nortriptyline",
            "Amoxapine",
            "Trimipramine",
            "Phentolamine",
            "Chlorpromazine",
            "Dipivefrin",
            "Ergometrine",
            "Acepromazine",
            "Thioproperazine",
            "Naphazoline",
            "Isometheptene",
            "Silodosin",
            "Iloperidone",
            "Loxapine",
            "Clonidine",
            "Fenoldopam",
            "Cabergoline",
            "Tetryzoline",
            "Cirazoline",
            "Indoramin",
            "Niguldipine",
            "Quinidine",
            "Verapamil",
            "Lamotrigine",
            "Racepinephrine",
            "Pizotifen",
            "Propiverine",
            "Lofexidine",
            "Aripiprazole lauroxil",
            "Haloperidol",
            "Risperidone",
            "Labetalol",
            "Maprotiline",
            "Quetiapine",
            "Desipramine",
            "Mirtazapine",
            "Mianserin",
            "Tiapride",
            "Perospirone",
            "Dosulepin",
            "Dobutamine",
            "Synephrine",
            "Etoperidone",
            "Lorpiprazole",
            "Arotinolol",
            "Pipamperone",
            "Ranolazine",
            "Tizanidine",
            "Prochlorperazine",
            "Buspirone",
            "Paroxetine",
            "Escitalopram",
            "Mephentermine",
            "Amphetamine",
            "Moxisylyte",
            "Aranidipine",
            "Indigotindisulfonic acid",
            "Dihydroergocristine",
            "Ergoloid mesylate",
            "Dihydroergocornine",
            "DL-Methylephedrine",
            "Ropinirole",
            "Promethazine",
            "Dextroamphetamine"
          ],
          "drugbank_url": "https://www.drugbank.ca/polypeptides/P35348",
          "Name": "Alpha-1A adrenergic receptor",
          "structure": "https://cdn.rcsb.org/images/structures/ot/not available/not available_model-1.jpeg",
          "kind": "Target",
          "Degree": 5,
          "Closeness Centrality": 0.1461230177772322,
          "Betweenness Centrality": 0.001161352050575912,
          "Eigenvector Centrality": 1.259754954311609e-05,
          "Clustering Coefficient": 0,
          "VoteRank Score": 3,
          "fill_color": "#12EAEA",
          "line_color": "#0EBEBE",
          "id": "Alpha-1A adrenergic receptor",
          "value": "Alpha-1A adrenergic receptor",
          "name": "Alpha-1A adrenergic receptor"
        }
      },
      {
        "data": {
          "Gene": "ADRA1B",
          "ID": "P35368",
          "PDBID": "Not Available",
          "Organism": "Humans",
          "Protein Class": "Membrane receptor",
          "Protein Family": "Family A G protein-coupled receptor",
          "Cellular Location": "Nucleus membrane",
          "STRING Interaction Partners": [
            "GNA11",
            "TAC1",
            "GNAQ",
            "EDN1",
            "ADRBK1",
            "KNG1",
            "OXT",
            "TBXA2R",
            "GNA15"
          ],
          "Diseases": [
            "Kidney Diseases",
            "Neurotoxicity Syndromes",
            "Mood Disorders",
            "Liver neoplasms",
            "Neoplasms"
          ],
          "Drugs": [
            "Dapiprazole",
            "Tamsulosin",
            "Modafinil",
            "Terazosin",
            "Methotrimeprazine",
            "Prazosin",
            "Methoxamine",
            "Periciazine",
            "Dextroamphetamine",
            "Phendimetrazine",
            "Norepinephrine",
            "Midodrine",
            "Nefazodone",
            "Olanzapine",
            "Phenylephrine",
            "Alfuzosin",
            "Dronedarone",
            "Sertindole",
            "R450",
            "Epicept NP-1",
            "Droxidopa",
            "Ocaperidone",
            "Pergolide",
            "Bromocriptine",
            "Nicardipine",
            "Paliperidone",
            "Ziprasidone",
            "Clozapine",
            "Aripiprazole",
            "Trimipramine",
            "Ergotamine",
            "Doxepin",
            "Chlorpromazine",
            "Thioridazine",
            "Acepromazine",
            "Thioproperazine",
            "Xylometazoline",
            "Epinephrine",
            "Silodosin",
            "Loxapine",
            "Imipramine",
            "Carvedilol",
            "Clonidine",
            "Nortriptyline",
            "Fenoldopam",
            "Cabergoline",
            "Amitriptyline",
            "Phenoxybenzamine",
            "Oxymetazoline",
            "Cirazoline",
            "Brexpiprazole",
            "Phentolamine",
            "Quinidine",
            "Verapamil",
            "Racepinephrine",
            "Pizotifen",
            "Aripiprazole lauroxil",
            "Doxazosin",
            "Risperidone",
            "Labetalol",
            "Maprotiline",
            "Quetiapine",
            "Desipramine",
            "Mirtazapine",
            "Amoxapine",
            "Mianserin",
            "Tiapride",
            "Perospirone",
            "Dosulepin",
            "Dobutamine",
            "Synephrine",
            "Etoperidone",
            "Lorpiprazole",
            "Arotinolol",
            "Pipamperone",
            "Ranolazine",
            "Tizanidine",
            "Prochlorperazine",
            "Buspirone",
            "Paroxetine",
            "Escitalopram",
            "Mephentermine",
            "Amphetamine",
            "Moxisylyte",
            "Aranidipine",
            "Indigotindisulfonic acid",
            "Dihydroergocristine",
            "Ergoloid mesylate",
            "Dihydroergocornine",
            "DL-Methylephedrine",
            "Ropinirole",
            "Promethazine"
          ],
          "drugbank_url": "https://www.drugbank.ca/polypeptides/P35368",
          "Name": "Alpha-1B adrenergic receptor",
          "structure": "https://cdn.rcsb.org/images/structures/ot/not available/not available_model-1.jpeg",
          "kind": "Target",
          "Degree": 4,
          "Closeness Centrality": 0.14595362433538062,
          "Betweenness Centrality": 0.000259819456121367,
          "Eigenvector Centrality": 1.2438712031610041e-05,
          "Clustering Coefficient": 0,
          "VoteRank Score": 0,
          "fill_color": "#12EAEA",
          "line_color": "#0EBEBE",
          "id": "Alpha-1B adrenergic receptor",
          "value": "Alpha-1B adrenergic receptor",
          "name": "Alpha-1B adrenergic receptor"
        }
      },
      {
        "data": {
          "Gene": "ADRA1D",
          "ID": "P25100",
          "PDBID": "Not Available",
          "Organism": "Humans",
          "Protein Class": "Membrane receptor",
          "Protein Family": "Family A G protein-coupled receptor",
          "Cellular Location": "Cell membrane",
          "STRING Interaction Partners": [
            "TAC1",
            "GNA13",
            "ADRBK1",
            "EDN1",
            "AVPR1A",
            "GNAQ",
            "KNG1",
            "OXT",
            "GNA11",
            "GNA15"
          ],
          "Diseases": [
            "Hypertensive disease",
            "Delusional disorder",
            "HIV Infections",
            "Osteoporotic Fractures",
            "Cardiomyopathies"
          ],
          "Drugs": [
            "Dapiprazole",
            "Tamsulosin",
            "Methotrimeprazine",
            "Norepinephrine",
            "Doxazosin",
            "Terazosin",
            "Alfuzosin",
            "Dronedarone",
            "Sertindole",
            "R450",
            "Epicept NP-1",
            "Silodosin",
            "Droxidopa",
            "Ocaperidone",
            "Prazosin",
            "Phenylephrine",
            "Pergolide",
            "Bromocriptine",
            "Nicardipine",
            "Amitriptyline",
            "Nortriptyline",
            "Imipramine",
            "Ergotamine",
            "Doxepin",
            "Xylometazoline",
            "Epinephrine",
            "Carvedilol",
            "Clonidine",
            "Fenoldopam",
            "Cabergoline",
            "Midodrine",
            "Methoxamine",
            "Phenoxybenzamine",
            "Oxymetazoline",
            "Cirazoline",
            "Phentolamine",
            "Quinidine",
            "Verapamil",
            "Racepinephrine",
            "Pizotifen",
            "Labetalol",
            "Maprotiline",
            "Quetiapine",
            "Desipramine",
            "Chlorpromazine",
            "Mirtazapine",
            "Amoxapine",
            "Mianserin",
            "Tiapride",
            "Perospirone",
            "Dosulepin",
            "Dobutamine",
            "Synephrine",
            "Etoperidone",
            "Lorpiprazole",
            "Arotinolol",
            "Pipamperone",
            "Ranolazine",
            "Tizanidine",
            "Prochlorperazine",
            "Buspirone",
            "Paroxetine",
            "Escitalopram",
            "Mephentermine",
            "Amphetamine",
            "Moxisylyte",
            "Aranidipine",
            "Indigotindisulfonic acid",
            "Dihydroergocristine",
            "Ergoloid mesylate",
            "Dihydroergocornine",
            "DL-Methylephedrine",
            "Ropinirole",
            "Promethazine",
            "Dextroamphetamine"
          ],
          "drugbank_url": "https://www.drugbank.ca/polypeptides/P25100",
          "Name": "Alpha-1D adrenergic receptor",
          "structure": "https://cdn.rcsb.org/images/structures/ot/not available/not available_model-1.jpeg",
          "kind": "Target",
          "Degree": 4,
          "Closeness Centrality": 0.14595362433538062,
          "Betweenness Centrality": 0.000259819456121367,
          "Eigenvector Centrality": 1.2438712031610041e-05,
          "Clustering Coefficient": 0,
          "VoteRank Score": 0,
          "fill_color": "#12EAEA",
          "line_color": "#0EBEBE",
          "id": "Alpha-1D adrenergic receptor",
          "value": "Alpha-1D adrenergic receptor",
          "name": "Alpha-1D adrenergic receptor"
        }
      },
      {
        "data": {
          "Gene": "ADRA2A",
          "ID": "P08913",
          "PDBID": "6KUX",
          "Organism": "Humans",
          "Protein Class": "Membrane receptor",
          "Protein Family": "Family A G protein-coupled receptor",
          "Cellular Location": "Cell membrane",
          "STRING Interaction Partners": [
            "NPY",
            "CNR1",
            "GNAI2",
            "POMC",
            "KNG1",
            "ADORA3",
            "GNB1"
          ],
          "Diseases": [
            "Mood Disorders",
            "Heart Diseases",
            "Anxiety Disorders",
            "Diabetes Mellitus",
            "Cardiovascular Diseases",
            "Cognition Disorders",
            "Metabolic Diseases",
            "Neoplasms"
          ],
          "Drugs": [
            "Dipivefrin",
            "Brimonidine",
            "Clonidine",
            "Guanabenz",
            "Dexmedetomidine",
            "Phentolamine",
            "Benzphetamine",
            "Apraclonidine",
            "Methyldopa",
            "Guanfacine",
            "Mirtazapine",
            "Trazodone",
            "Fenoldopam",
            "Pseudoephedrine",
            "Oxymetazoline",
            "Yohimbine",
            "Amitriptyline",
            "4-Methoxyamphetamine",
            "Norepinephrine",
            "Ergotamine",
            "Dronedarone",
            "Epinastine",
            "Mianserin",
            "Lofexidine",
            "Epicept NP-1",
            "Droxidopa",
            "Asenapine",
            "Ocaperidone",
            "Flupirtine",
            "Xylometazoline",
            "Bromocriptine",
            "Lisuride",
            "Cabergoline",
            "Pramipexole",
            "Apomorphine",
            "Paliperidone",
            "Quetiapine",
            "Ziprasidone",
            "Clozapine",
            "Aripiprazole",
            "Methotrimeprazine",
            "Periciazine",
            "Zuclopenthixol",
            "Nefazodone",
            "Amoxapine",
            "Tolazoline",
            "Dihydroergotamine",
            "Naphazoline",
            "Phenoxybenzamine",
            "Ephedra sinica root",
            "Metamfetamine",
            "Epinephrine",
            "Lurasidone",
            "Loxapine",
            "Carvedilol",
            "Trimipramine",
            "Prazosin",
            "Moxonidine",
            "Rilmenidine",
            "Lamotrigine",
            "Pirlindole",
            "Pipamperone",
            "Racepinephrine",
            "Pizotifen",
            "DL-Methylephedrine",
            "Celiprolol",
            "Aripiprazole lauroxil",
            "Haloperidol",
            "Tizanidine",
            "Bethanidine",
            "Pergolide",
            "Chlorpromazine",
            "Nortriptyline",
            "Maprotiline",
            "Desipramine",
            "Cirazoline",
            "Esmirtazapine",
            "Levonordefrin",
            "Tiapride",
            "Dosulepin",
            "Setiptiline",
            "Phenylpropanolamine",
            "Etoperidone",
            "Lorpiprazole",
            "Xylazine",
            "Prochlorperazine",
            "Paroxetine",
            "Tramadol",
            "Escitalopram",
            "Mephentermine",
            "Amphetamine",
            "Moxisylyte",
            "Aranidipine",
            "Indigotindisulfonic acid",
            "Dihydroergocristine",
            "Ergoloid mesylate",
            "Dihydroergocornine",
            "Ropinirole",
            "Promethazine",
            "Dextroamphetamine"
          ],
          "drugbank_url": "https://www.drugbank.ca/polypeptides/P08913",
          "Name": "Alpha-2A adrenergic receptor",
          "structure": "https://cdn.rcsb.org/images/structures/ku/6kux/6kux_assembly-1.jpeg",
          "kind": "Target",
          "Degree": 6,
          "Closeness Centrality": 0.1495954198037222,
          "Betweenness Centrality": 0.0023304412692705303,
          "Eigenvector Centrality": 1.3090921944164971e-05,
          "Clustering Coefficient": 0,
          "VoteRank Score": 115,
          "fill_color": "#12EAEA",
          "line_color": "#0EBEBE",
          "id": "Alpha-2A adrenergic receptor",
          "value": "Alpha-2A adrenergic receptor",
          "name": "Alpha-2A adrenergic receptor"
        }
      },
      {
        "data": {
          "Gene": "ADRA2B",
          "ID": "P18089",
          "PDBID": "6K42",
          "Organism": "Humans",
          "Protein Class": "Membrane receptor",
          "Protein Family": "Family A G protein-coupled receptor",
          "Cellular Location": "Cell membrane",
          "STRING Interaction Partners": [
            "NPY",
            "POMC",
            "KNG1"
          ],
          "Diseases": [
            "Intellectual Disability",
            "Lung diseases",
            "Hypertensive disease",
            "Malignant Neoplasms",
            "Neoplasms",
            "Primary malignant neoplasm",
            "Autoimmune Diseases",
            "Cardiovascular Diseases",
            "Anxiety Disorders",
            "Metabolic Diseases",
            "Diabetes Mellitus",
            "CNS disorder",
            "Kidney Diseases",
            "Polycystic Kidney Diseases",
            "Secondary Neoplasm",
            "Mental disorders",
            "Brain Neoplasms",
            "Developmental Disabilities",
            "Cognition Disorders",
            "Cytomegalovirus Infections",
            "Drug abuse",
            "Liver neoplasms",
            "Lymphoma",
            "nervous system disorder",
            "Parathyroid Diseases",
            "Parathyroid Neoplasms",
            "Pituitary Diseases",
            "Prostatic Neoplasms",
            "Retinal Diseases",
            "Stomach Neoplasms",
            "Cerebrovascular accident",
            "Substance Use Disorders",
            "Vascular Diseases",
            "Migraine Disorders",
            "Neurodegenerative Disorders",
            "Mood Disorders",
            "Sleep Disorders",
            "Degenerative disorder",
            "Neurodevelopmental Disorders"
          ],
          "Drugs": [
            "Fenoldopam",
            "Yohimbine",
            "Brimonidine",
            "Norepinephrine",
            "Dronedarone",
            "OPC-28326",
            "Epicept NP-1",
            "Droxidopa",
            "Asenapine",
            "Ocaperidone",
            "Clonidine",
            "Bromocriptine",
            "Lisuride",
            "Cabergoline",
            "Apomorphine",
            "Paliperidone",
            "Quetiapine",
            "Ziprasidone",
            "Clozapine",
            "Aripiprazole",
            "Methotrimeprazine",
            "Etomidate",
            "Trimipramine",
            "Phenoxybenzamine",
            "Ephedra sinica root",
            "Metamfetamine",
            "Xylometazoline",
            "Epinephrine",
            "Rotigotine",
            "Loxapine",
            "Carvedilol",
            "Prazosin",
            "Guanabenz",
            "Tolazoline",
            "Oxymetazoline",
            "Apraclonidine",
            "Guanfacine",
            "Mianserin",
            "Racepinephrine",
            "Pizotifen",
            "Celiprolol",
            "Aripiprazole lauroxil",
            "Haloperidol",
            "Risperidone",
            "Tizanidine",
            "Bethanidine",
            "Pergolide",
            "Chlorpromazine",
            "Amoxapine",
            "Nortriptyline",
            "Maprotiline",
            "Desipramine",
            "Cirazoline",
            "Esmirtazapine",
            "Levonordefrin",
            "Tiapride",
            "Dosulepin",
            "Setiptiline",
            "Phenylpropanolamine",
            "Etoperidone",
            "Lorpiprazole",
            "Xylazine",
            "Prochlorperazine",
            "Paroxetine",
            "Tramadol",
            "Escitalopram",
            "Mephentermine",
            "Amphetamine",
            "Moxisylyte",
            "Aranidipine",
            "Indigotindisulfonic acid",
            "Dihydroergocristine",
            "Ergoloid mesylate",
            "Dihydroergocornine",
            "DL-Methylephedrine",
            "Ropinirole",
            "Promethazine",
            "Dextroamphetamine"
          ],
          "drugbank_url": "https://www.drugbank.ca/polypeptides/P18089",
          "Name": "Alpha-2B adrenergic receptor",
          "structure": "https://cdn.rcsb.org/images/structures/k4/6k42/6k42_assembly-1.jpeg",
          "kind": "Target",
          "Degree": 5,
          "Closeness Centrality": 0.14955099651647538,
          "Betweenness Centrality": 0.0011881128073544386,
          "Eigenvector Centrality": 1.304836563170256e-05,
          "Clustering Coefficient": 0,
          "VoteRank Score": 0,
          "fill_color": "#12EAEA",
          "line_color": "#0EBEBE",
          "id": "Alpha-2B adrenergic receptor",
          "value": "Alpha-2B adrenergic receptor",
          "name": "Alpha-2B adrenergic receptor"
        }
      },
      {
        "data": {
          "Gene": "ADRA2C",
          "ID": "P18825",
          "PDBID": "6KUW",
          "Organism": "Humans",
          "Protein Class": "Membrane receptor",
          "Protein Family": "Family A G protein-coupled receptor",
          "Cellular Location": "Cell membrane",
          "STRING Interaction Partners": [
            "NPY",
            "CNR1",
            "POMC",
            "KNG1"
          ],
          "Diseases": [
            "Mood Disorders",
            "Hypertensive disease",
            "Malignant Neoplasms",
            "Cardiomyopathy, Dilated",
            "Neoplasms",
            "Primary malignant neoplasm"
          ],
          "Drugs": [
            "Fenoldopam",
            "Yohimbine",
            "Brimonidine",
            "Norepinephrine",
            "Dronedarone",
            "OPC-28326",
            "Epicept NP-1",
            "Droxidopa",
            "Asenapine",
            "Ocaperidone",
            "Clonidine",
            "Bromocriptine",
            "Lisuride",
            "Cabergoline",
            "Apomorphine",
            "Paliperidone",
            "Quetiapine",
            "Ziprasidone",
            "Clozapine",
            "Aripiprazole",
            "Methotrimeprazine",
            "Phenoxybenzamine",
            "Ephedra sinica root",
            "Metamfetamine",
            "Xylometazoline",
            "Lurasidone",
            "Iloperidone",
            "Agmatine",
            "Loxapine",
            "Carvedilol",
            "Tolazoline",
            "Oxymetazoline",
            "Mianserin",
            "Brexpiprazole",
            "Racepinephrine",
            "Pizotifen",
            "Celiprolol",
            "Aripiprazole lauroxil",
            "Haloperidol",
            "Risperidone",
            "Ergotamine",
            "Tizanidine",
            "Bethanidine",
            "Pergolide",
            "Chlorpromazine",
            "Amoxapine",
            "Nortriptyline",
            "Maprotiline",
            "Desipramine",
            "Cirazoline",
            "Esmirtazapine",
            "Levonordefrin",
            "Tiapride",
            "Dosulepin",
            "Setiptiline",
            "Phenylpropanolamine",
            "Etoperidone",
            "Lorpiprazole",
            "Xylazine",
            "Prochlorperazine",
            "Paroxetine",
            "Tramadol",
            "Escitalopram",
            "Mephentermine",
            "Amphetamine",
            "Moxisylyte",
            "Aranidipine",
            "Indigotindisulfonic acid",
            "Dihydroergocristine",
            "Ergoloid mesylate",
            "Dihydroergocornine",
            "DL-Methylephedrine",
            "Ropinirole",
            "Promethazine",
            "Dextroamphetamine"
          ],
          "drugbank_url": "https://www.drugbank.ca/polypeptides/P18825",
          "Name": "Alpha-2C adrenergic receptor",
          "structure": "https://cdn.rcsb.org/images/structures/ku/6kuw/6kuw_assembly-1.jpeg",
          "kind": "Target",
          "Degree": 4,
          "Closeness Centrality": 0.14950659960493715,
          "Betweenness Centrality": 0.0009290415365052992,
          "Eigenvector Centrality": 1.0436447582662923e-05,
          "Clustering Coefficient": 0,
          "VoteRank Score": 0,
          "fill_color": "#12EAEA",
          "line_color": "#0EBEBE",
          "id": "Alpha-2C adrenergic receptor",
          "value": "Alpha-2C adrenergic receptor",
          "name": "Alpha-2C adrenergic receptor"
        }
      },
      {
        "data": {
          "Gene": "CHRM1",
          "ID": "P11229",
          "PDBID": "6OIJ",
          "Organism": "Humans",
          "Protein Class": "Membrane receptor",
          "Protein Family": "Family A G protein-coupled receptor",
          "Cellular Location": "Cell membrane",
          "STRING Interaction Partners": [
            "CCK",
            "NTSR2",
            "GRM5"
          ],
          "Diseases": [
            "Age-Related Memory Disorders",
            "Malignant Neoplasms",
            "Colonic Neoplasms",
            "Neoplasms",
            "Prion Diseases",
            "Neurodegenerative Disorders",
            "Primary malignant neoplasm"
          ],
          "Drugs": [
            "Cevimeline",
            "Succinylcholine",
            "Trospium",
            "Oxyphenonium",
            "Benzatropine",
            "Ipratropium",
            "Trihexyphenidyl",
            "Oxyphencyclimine",
            "Procyclidine",
            "Carbamoylcholine",
            "Hyoscyamine",
            "Methscopolamine bromide",
            "Tridihexethyl",
            "Anisotropine methylbromide",
            "Pirenzepine",
            "Scopolamine",
            "Clidinium",
            "Propantheline",
            "Dicyclomine",
            "Methantheline",
            "Cycrimine",
            "Cyclopentolate",
            "Glycopyrronium",
            "Tolterodine",
            "Oxybutynin",
            "Pilocarpine",
            "Flavoxate",
            "Desipramine",
            "Metoclopramide",
            "Olanzapine",
            "Buclizine",
            "Profenamine",
            "Promazine",
            "Triflupromazine",
            "Atropine",
            "Homatropine methylbromide",
            "Benzquinamide",
            "Biperiden",
            "Promethazine",
            "Diphenidol",
            "Methotrimeprazine",
            "Arecoline",
            "Solifenacin",
            "NGX267",
            "ALKS 27",
            "ACP-104",
            "Nicardipine",
            "Fesoterodine",
            "Quetiapine",
            "Tiotropium",
            "Ziprasidone",
            "Clozapine",
            "Darifenacin",
            "Molindone",
            "Cocaine",
            "Disopyramide",
            "Chlorprothixene",
            "Doxepin",
            "Imipramine",
            "Cyproheptadine",
            "Amoxapine",
            "Escitalopram",
            "Brompheniramine",
            "Tropicamide",
            "Maprotiline",
            "Flupentixol",
            "Minaprine",
            "Mepenzolate",
            "Aclidinium",
            "Chlorpromazine",
            "Loxapine",
            "Terfenadine",
            "Umeclidinium",
            "Hexocyclium",
            "Dosulepin",
            "Imidafenacin",
            "Acetylcholine",
            "Gallamine triethiodide",
            "Staurosporine",
            "Bethanechol",
            "Pyrantel",
            "Homatropine",
            "Pizotifen",
            "Propiverine",
            "Thonzylamine",
            "Tramadol",
            "Rociverine",
            "Trimebutine",
            "Aripiprazole lauroxil",
            "Aripiprazole",
            "Metixene",
            "Doxylamine",
            "Propiomazine",
            "Trimipramine",
            "Meperidine",
            "Cinnarizine",
            "Ketamine",
            "Etoperidone",
            "Revefenacin",
            "Amitriptyline",
            "Paroxetine",
            "Nortriptyline"
          ],
          "drugbank_url": "https://www.drugbank.ca/polypeptides/P11229",
          "Name": "Muscarinic acetylcholine receptor M1",
          "structure": "https://cdn.rcsb.org/images/structures/oi/6oij/6oij_assembly-1.jpeg",
          "kind": "Target",
          "Degree": 4,
          "Closeness Centrality": 0.15062448953767932,
          "Betweenness Centrality": 0.0008966962420760539,
          "Eigenvector Centrality": 1.1289268024659356e-05,
          "Clustering Coefficient": 0,
          "VoteRank Score": 0,
          "fill_color": "#12EAEA",
          "line_color": "#0EBEBE",
          "id": "Muscarinic acetylcholine receptor M1",
          "value": "Muscarinic acetylcholine receptor M1",
          "name": "Muscarinic acetylcholine receptor M1"
        }
      },
      {
        "data": {
          "Gene": "CHRM3",
          "ID": "P20309",
          "PDBID": "2CSA",
          "Organism": "Humans",
          "Protein Class": "Membrane receptor",
          "Protein Family": "Family A G protein-coupled receptor",
          "Cellular Location": "Cell membrane",
          "STRING Interaction Partners": [
            "GNAQ"
          ],
          "Diseases": [
            "Urinary Bladder Diseases",
            "Neoplasms",
            "Fatty acid measurement",
            "Malignant Neoplasms",
            "Primary malignant neoplasm",
            "Diabetes Mellitus",
            "Adenoma",
            "Heart Diseases",
            "Lung Neoplasms",
            "Retinal Diseases",
            "Cerebrovascular accident",
            "Adenocarcinoma",
            "Anxiety Disorders",
            "Colorectal Neoplasms",
            "Hypertensive disease",
            "Intestinal Neoplasms",
            "Liver neoplasms",
            "Parasitic Diseases",
            "Psychotic Disorders",
            "Urinary tract infection",
            "Virus Diseases",
            "Polyendocrinopathies, Autoimmune",
            "Congenital anomaly of the bladder",
            "Oropharyngeal disorders",
            "Mammary Neoplasms"
          ],
          "Drugs": [
            "Darifenacin",
            "Diphemanil",
            "Cevimeline",
            "Olanzapine",
            "Oxyphencyclimine",
            "Tridihexethyl",
            "Anisotropine methylbromide",
            "Atropine",
            "Homatropine methylbromide",
            "Benzquinamide",
            "Promethazine",
            "Diphenidol",
            "Methotrimeprazine",
            "Tiotropium",
            "Solifenacin",
            "Oxybutynin",
            "Tolterodine",
            "ALKS 27",
            "Ipratropium",
            "Nicardipine",
            "Fesoterodine",
            "Quetiapine",
            "Ziprasidone",
            "Clozapine",
            "Pipecuronium",
            "Pancuronium",
            "Disopyramide",
            "Terfenadine",
            "Hyoscyamine",
            "Chlorprothixene",
            "Doxepin",
            "Desipramine",
            "Imipramine",
            "Cyproheptadine",
            "Brompheniramine",
            "Tropicamide",
            "Scopolamine",
            "Procyclidine",
            "Trihexyphenidyl",
            "Mivacurium",
            "Pilocarpine",
            "Succinylcholine",
            "Maprotiline",
            "Mepenzolate",
            "Isopropamide",
            "Methacholine",
            "Tramadol",
            "Methscopolamine bromide",
            "Aclidinium",
            "Chlorpromazine",
            "Loxapine",
            "Glycopyrronium",
            "Umeclidinium",
            "Hexocyclium",
            "Butylscopolamine",
            "Dosulepin",
            "Imidafenacin",
            "Acetylcholine",
            "Thiopental",
            "Carbamoylcholine",
            "Arecoline",
            "Bethanechol",
            "Homatropine",
            "Pizotifen",
            "Propiverine",
            "Thonzylamine",
            "Rociverine",
            "Trimebutine",
            "Aripiprazole lauroxil",
            "Haloperidol",
            "Aripiprazole",
            "Trospium",
            "Methantheline",
            "Metixene",
            "Doxylamine",
            "Propiomazine",
            "Amoxapine",
            "Trimipramine",
            "Meperidine",
            "Cinnarizine",
            "Ketamine",
            "Etoperidone",
            "Revefenacin",
            "Amitriptyline",
            "Paroxetine",
            "Nortriptyline"
          ],
          "drugbank_url": "https://www.drugbank.ca/polypeptides/P20309",
          "Name": "Muscarinic acetylcholine receptor M3",
          "structure": "https://cdn.rcsb.org/images/structures/cs/2csa/2csa_model-1.jpeg",
          "kind": "Target",
          "Degree": 4,
          "Closeness Centrality": 0.15062448953767932,
          "Betweenness Centrality": 0.0008966962420760539,
          "Eigenvector Centrality": 1.1289268024659356e-05,
          "Clustering Coefficient": 0,
          "VoteRank Score": 0,
          "fill_color": "#12EAEA",
          "line_color": "#0EBEBE",
          "id": "Muscarinic acetylcholine receptor M3",
          "value": "Muscarinic acetylcholine receptor M3",
          "name": "Muscarinic acetylcholine receptor M3"
        }
      },
      {
        "data": {
          "Gene": "CHRM4",
          "ID": "P08173",
          "PDBID": "5DSG",
          "Organism": "Humans",
          "Protein Class": "Membrane receptor",
          "Protein Family": "Family A G protein-coupled receptor",
          "Cellular Location": "Cell membrane",
          "STRING Interaction Partners": [],
          "Diseases": [
            "Mental disorders",
            "MYELODYSPLASTIC SYNDROME"
          ],
          "Drugs": [
            "Benzquinamide",
            "Tropicamide",
            "Olanzapine",
            "Procyclidine",
            "Atropine",
            "Homatropine methylbromide",
            "Promethazine",
            "Methotrimeprazine",
            "ALKS 27",
            "Nicardipine",
            "Quetiapine",
            "Ziprasidone",
            "Clozapine",
            "Darifenacin",
            "Hyoscyamine",
            "Chlorprothixene",
            "Doxepin",
            "Desipramine",
            "Imipramine",
            "Brompheniramine",
            "Scopolamine",
            "Trihexyphenidyl",
            "Solifenacin",
            "Maprotiline",
            "Tolterodine",
            "Fesoterodine",
            "Isopropamide",
            "Aclidinium",
            "Loxapine",
            "Terfenadine",
            "Umeclidinium",
            "Hexocyclium",
            "Dosulepin",
            "Acetylcholine",
            "Tiotropium",
            "Bethanechol",
            "Carbamoylcholine",
            "Pilocarpine",
            "Homatropine",
            "Propiverine",
            "Thonzylamine",
            "Rociverine",
            "Trimebutine",
            "Aripiprazole lauroxil",
            "Aripiprazole",
            "Methantheline",
            "Metixene",
            "Doxylamine",
            "Propiomazine",
            "Amoxapine",
            "Trimipramine",
            "Meperidine",
            "Cinnarizine",
            "Ketamine",
            "Etoperidone",
            "Revefenacin",
            "Amitriptyline",
            "Paroxetine",
            "Nortriptyline"
          ],
          "drugbank_url": "https://www.drugbank.ca/polypeptides/P08173",
          "Name": "Muscarinic acetylcholine receptor M4",
          "structure": "https://cdn.rcsb.org/images/structures/ds/5dsg/5dsg_assembly-1.jpeg",
          "kind": "Target",
          "Degree": 2,
          "Closeness Centrality": 0.14081168202690642,
          "Betweenness Centrality": 3.9003312838946364e-05,
          "Eigenvector Centrality": 2.2230317420800576e-06,
          "Clustering Coefficient": 0,
          "VoteRank Score": 0,
          "fill_color": "#12EAEA",
          "line_color": "#0EBEBE",
          "id": "Muscarinic acetylcholine receptor M4",
          "value": "Muscarinic acetylcholine receptor M4",
          "name": "Muscarinic acetylcholine receptor M4"
        }
      },
      {
        "data": {
          "Gene": "CHRM5",
          "ID": "P08912",
          "PDBID": "6OL9",
          "Organism": "Humans",
          "Protein Class": "Membrane receptor",
          "Protein Family": "Family A G protein-coupled receptor",
          "Cellular Location": "Cell membrane",
          "STRING Interaction Partners": [],
          "Diseases": [
            "Cocaine-Related Disorders",
            "Intellectual Disability"
          ],
          "Drugs": [
            "Atropine",
            "Homatropine methylbromide",
            "Benzquinamide",
            "Promethazine",
            "Methotrimeprazine",
            "ALKS 27",
            "Nicardipine",
            "Quetiapine",
            "Ziprasidone",
            "Clozapine",
            "Darifenacin",
            "Chlorprothixene",
            "Doxepin",
            "Desipramine",
            "Imipramine",
            "Brompheniramine",
            "Scopolamine",
            "Trihexyphenidyl",
            "Solifenacin",
            "Maprotiline",
            "Tolterodine",
            "Fesoterodine",
            "Aclidinium",
            "Loxapine",
            "Terfenadine",
            "Umeclidinium",
            "Dosulepin",
            "Gallamine triethiodide",
            "Tiotropium",
            "Homatropine",
            "Propiverine",
            "Thonzylamine",
            "Rociverine",
            "Aripiprazole lauroxil",
            "Aripiprazole",
            "Methantheline",
            "Metixene",
            "Doxylamine",
            "Propiomazine",
            "Amoxapine",
            "Trimipramine",
            "Meperidine",
            "Cinnarizine",
            "Ketamine",
            "Etoperidone",
            "Revefenacin",
            "Amitriptyline",
            "Paroxetine",
            "Nortriptyline"
          ],
          "drugbank_url": "https://www.drugbank.ca/polypeptides/P08912",
          "Name": "Muscarinic acetylcholine receptor M5",
          "structure": "https://cdn.rcsb.org/images/structures/ol/6ol9/6ol9_assembly-1.jpeg",
          "kind": "Target",
          "Degree": 2,
          "Closeness Centrality": 0.14081168202690642,
          "Betweenness Centrality": 3.9003312838946364e-05,
          "Eigenvector Centrality": 2.2230317420800576e-06,
          "Clustering Coefficient": 0,
          "VoteRank Score": 0,
          "fill_color": "#12EAEA",
          "line_color": "#0EBEBE",
          "id": "Muscarinic acetylcholine receptor M5",
          "value": "Muscarinic acetylcholine receptor M5",
          "name": "Muscarinic acetylcholine receptor M5"
        }
      },
      {
        "data": {
          "ID": "DB15035",
          "SMILES": "C=CC(=O)N1CCC(CC1)[C@@H]2CCNC3=C(C(=NN23)C4=CC=C(C=C4)OC5=CC=CC=C5)C(=O)N",
          "ATC Code Level 1": [
            "Not Available"
          ],
          "ATC Code Level 2": [
            "Not Available"
          ],
          "ATC Code Level 3": [
            "Not Available"
          ],
          "ATC Code Level 4": [
            "Not Available"
          ],
          "ATC Identifier": [
            "Not Available"
          ],
          "Targets": [
            "Tyrosine-protein kinase BTK",
            "Epidermal growth factor receptor",
            "Receptor tyrosine-protein kinase erbB-2",
            "Receptor tyrosine-protein kinase erbB-4",
            "Tyrosine-protein kinase ITK/TSK",
            "Cytoplasmic tyrosine-protein kinase BMX",
            "Tyrosine-protein kinase JAK2",
            "Tyrosine-protein kinase Tec",
            "Tyrosine-protein kinase Blk",
            "Tyrosine-protein kinase JAK3",
            "Protein-tyrosine kinase 6",
            "Tyrosine-protein kinase Fgr",
            "Tyrosine-protein kinase FRK",
            "Tyrosine-protein kinase Lck",
            "Tyrosine-protein kinase TXK"
          ],
          "Enzymes": [
            "Cytochrome P450 3A4",
            "Cytochrome P450 2B6",
            "Cytochrome P450 3A43",
            "Cytochrome P450 3A5",
            "Cytochrome P450 3A7"
          ],
          "Carriers": [],
          "Transporters": [
            "Multidrug resistance protein 1"
          ],
          "Target Class": [
            "Enzyme",
            "Enzyme",
            "Enzyme",
            "Enzyme",
            "Enzyme",
            "Enzyme",
            "Enzyme",
            "Enzyme",
            "Enzyme",
            "Enzyme",
            "Enzyme",
            "Enzyme",
            "Enzyme",
            "Enzyme",
            "Enzyme"
          ],
          "Drug Interactions": [
            "6-Deoxyerythronolide B",
            "7-ethyl-10-hydroxycamptothecin",
            "9-aminocamptothecin",
            "Abametapir",
            "Abatacept",
            "Acalabrutinib",
            "Acetaminophen",
            "Acetazolamide",
            "Adalimumab",
            "Afelimomab",
            "Albendazole",
            "Aldesleukin",
            "Allylestrenol",
            "Alpelisib",
            "Aminoglutethimide",
            "Amiodarone",
            "Amitriptyline",
            "Amobarbital",
            "Amphotericin B",
            "Amprenavir",
            "Anakinra",
            "Antipyrine",
            "Apalutamide",
            "Apomorphine",
            "Apremilast",
            "Aprepitant",
            "Aprobarbital",
            "Armodafinil",
            "Artemether",
            "Artemisinin",
            "Astemizole",
            "Asunaprevir",
            "Atazanavir",
            "Avasimibe",
            "AVE9633",
            "Azithromycin",
            "Banoxantrone",
            "Barbexaclone",
            "Barbital",
            "Barnidipine",
            "Beclomethasone dipropionate",
            "Benidipine",
            "Benzphetamine",
            "Berotralstat",
            "Betamethasone",
            "Betamethasone phosphate",
            "Bexarotene",
            "Bicalutamide",
            "Bifonazole",
            "Black cohosh",
            "Boceprevir",
            "Bosentan",
            "Bosutinib",
            "Brefeldin A",
            "Brentuximab vedotin",
            "Brigatinib",
            "Brivaracetam",
            "Bromocriptine",
            "Brompheniramine",
            "Bryostatin 1",
            "Budesonide",
            "Buprenorphine",
            "Bupropion",
            "Butalbital",
            "Cabergoline",
            "Calcitriol",
            "Canakinumab",
            "Candicidin",
            "Capsaicin",
            "Carbamazepine",
            "Carbomycin",
            "Cefradine",
            "Cenobamate",
            "Cephalexin",
            "Ceritinib",
            "Cerivastatin",
            "Certolizumab pegol",
            "Cethromycin",
            "Chloramphenicol",
            "Chlorpromazine",
            "Cimetidine",
            "Cinnarizine",
            "Ciprofloxacin",
            "Cisapride",
            "Cisplatin",
            "Citalopram",
            "Clarithromycin",
            "Clevidipine",
            "Clobazam",
            "Clobetasol",
            "Clobetasol propionate",
            "Clocortolone acetate",
            "Clofazimine",
            "Clofibrate",
            "Clomethiazole",
            "Clomipramine",
            "Clopidogrel",
            "Cloprednol",
            "Clotiazepam",
            "Clozapine",
            "Cobicistat",
            "Cobimetinib",
            "Colchicine",
            "Coltuximab ravtansine",
            "Conivaptan",
            "Corticotropin",
            "Cortisone",
            "Cortisone acetate",
            "Cortivazol",
            "Crizotinib",
            "Curcumin",
            "Curcumin sulfate",
            "Cyclophosphamide",
            "Cyclosporine",
            "Cyproterone acetate",
            "Dabrafenib",
            "Dacomitinib",
            "Dalfopristin",
            "Danazol",
            "Danoprevir",
            "Dapoxetine",
            "Darbepoetin alfa",
            "Darunavir",
            "Dasatinib",
            "Daunorubicin",
            "Deferasirox",
            "Deflazacort",
            "Delavirdine",
            "Desipramine",
            "Desvenlafaxine",
            "Dexamethasone",
            "Dexamethasone isonicotinate",
            "Dextropropoxyphene",
            "Diazepam",
            "Diclofenac",
            "Dicloxacillin",
            "Diethylstilbestrol",
            "Difluocortolone",
            "Dihydroergocornine",
            "Dihydroergocristine",
            "Dihydroergocryptine",
            "Dihydroergotamine",
            "Diltiazem",
            "Dimethyl sulfoxide",
            "Dirithromycin",
            "Ditiocarb",
            "Docetaxel",
            "Domperidone",
            "Doramectin",
            "Dosulepin",
            "Dovitinib",
            "Doxazosin",
            "Doxorubicin",
            "Doxycycline",
            "Dronedarone",
            "Drospirenone",
            "Duloxetine",
            "Duvelisib",
            "Ebastine",
            "Echinacea",
            "Econazole",
            "Efavirenz",
            "Efonidipine",
            "Elbasvir",
            "Elexacaftor",
            "Elvitegravir",
            "Emapalumab",
            "Enasidenib",
            "Enzalutamide",
            "Epinastine",
            "Epinephrine",
            "Epofolate",
            "Epothilone D",
            "Eprinomectin",
            "Ergotamine",
            "Erlotinib",
            "Erythromycin",
            "Erythropoietin",
            "Esketamine",
            "Eslicarbazepine",
            "Eslicarbazepine acetate",
            "Estradiol acetate",
            "Estradiol benzoate",
            "Estradiol cypionate",
            "Estradiol dienanthate",
            "Estradiol valerate",
            "Estrone",
            "Etanercept",
            "Ethanol",
            "Ethotoin",
            "Ethylmorphine",
            "Etoposide",
            "Etoricoxib",
            "Etravirine",
            "Famciclovir",
            "Felbamate",
            "Felodipine",
            "Fenofibrate",
            "Flucloxacillin",
            "Fluconazole",
            "Flunisolide",
            "Flunitrazepam",
            "Fluocinolone acetonide",
            "Fluocinonide",
            "Fluocortolone",
            "Fluoxetine",
            "Fluprednidene",
            "Flurithromycin",
            "Fluticasone",
            "Fluticasone furoate",
            "Fluticasone propionate",
            "Fluvastatin",
            "Fluvoxamine",
            "Formestane",
            "Fosaprepitant",
            "Fosnetupitant",
            "Fosphenytoin",
            "Fostamatinib",
            "Fusidic acid",
            "Gefitinib",
            "Genistein",
            "Gilteritinib",
            "Glecaprevir",
            "Glyburide",
            "Glycerol phenylbutyrate",
            "Golimumab",
            "GPI-1485",
            "Griseofulvin",
            "Haloperidol",
            "Halothane",
            "Hydralazine",
            "Hydrocodone",
            "Hydrocortamate",
            "Hydrocortisone",
            "Hydrocortisone acetate",
            "Hydrocortisone butyrate",
            "Hydrocortisone succinate",
            "Idelalisib",
            "Ifosfamide",
            "Imatinib",
            "Imipramine",
            "Indalpine",
            "Indisulam",
            "Infliximab",
            "Irbesartan",
            "Irinotecan",
            "Isavuconazole",
            "Isavuconazonium",
            "Isoflurane",
            "Isoniazid",
            "Isradipine",
            "Istradefylline",
            "Itraconazole",
            "Ivacaftor",
            "Ivermectin",
            "Ivosidenib",
            "Ketamine",
            "Ketazolam",
            "Ketobemidone",
            "Ketoconazole",
            "Kitasamycin",
            "KOS-1584",
            "Lacosamide",
            "Lanreotide",
            "Lansoprazole",
            "Lapatinib",
            "Lefamulin",
            "Lemborexant",
            "Lenvatinib",
            "Lesinurad",
            "Lestaurtinib",
            "Letermovir",
            "Linagliptin",
            "Lofepramine",
            "Lomitapide",
            "Lonafarnib",
            "Loperamide",
            "Lopinavir",
            "Lorazepam",
            "Lorcaserin",
            "Lorlatinib",
            "Lorvotuzumab mertansine",
            "Losartan",
            "Lovastatin",
            "Lumacaftor",
            "Lumefantrine",
            "Manidipine",
            "Medical Cannabis",
            "Medroxyprogesterone acetate",
            "Mefloquine",
            "Melengestrol acetate",
            "Melitracen",
            "Memantine",
            "Mepartricin",
            "Meperidine",
            "Mephenytoin",
            "Meprednisone",
            "Mequitazine",
            "Metamizole",
            "Methadone",
            "Methimazole",
            "Methohexital",
            "Methoxy polyethylene glycol-epoetin beta",
            "Methoxyflurane",
            "Methylene blue",
            "Methylergometrine",
            "Methylphenobarbital",
            "Methylprednisolone",
            "Methylprednisolone hemisuccinate",
            "Methylprednisone",
            "Methyltestosterone",
            "Methysergide",
            "Metoprolol",
            "Metreleptin",
            "Metronidazole",
            "Metyrapone",
            "Mexiletine",
            "Mianserin",
            "Mibefradil",
            "Miconazole",
            "Midazolam",
            "Midecamycin",
            "Midostaurin",
            "Mifepristone",
            "Milnacipran",
            "Miocamycin",
            "Mirtazapine",
            "Mirvetuximab Soravtansine",
            "Mitemcinal",
            "Mitotane",
            "Mitoxantrone",
            "Modafinil",
            "Mometasone",
            "Mometasone furoate",
            "Nafcillin",
            "Naloxone",
            "Nefazodone",
            "Nelfinavir",
            "Netupitant",
            "Nevirapine",
            "Niacin",
            "Nicardipine",
            "Nicotine",
            "Nifedipine",
            "Nilotinib",
            "Nilvadipine",
            "Nintedanib",
            "Nitric Oxide",
            "Norethisterone",
            "Norfloxacin",
            "Norgestimate",
            "Noscapine",
            "Octreotide",
            "Olaparib",
            "Oleandomycin",
            "Omeprazole",
            "Oritavancin",
            "Orlistat",
            "Orphenadrine",
            "Osilodrostat",
            "Osimertinib",
            "Ospemifene",
            "Oxcarbazepine",
            "Oxetacaine",
            "Oxybutynin",
            "Oxymetholone",
            "Paclitaxel",
            "Palbociclib",
            "Paramethasone",
            "Paroxetine",
            "Pasireotide",
            "Patupilone",
            "Pazopanib",
            "Peginesatide",
            "Pegvisomant",
            "Pentobarbital",
            "Peppermint oil",
            "Perampanel",
            "Perhexiline",
            "Permethrin",
            "Phencyclidine",
            "Phenelzine",
            "Phenobarbital",
            "Phentermine",
            "Phenylbutazone",
            "Phenytoin",
            "Pilocarpine",
            "Pimozide",
            "Piperaquine",
            "Pitolisant",
            "Posaconazole",
            "Pralsetinib",
            "Pranlukast",
            "Prasugrel",
            "Prednisolone",
            "Prednisolone acetate",
            "Prednisolone hemisuccinate",
            "Prednisolone phosphate",
            "Prednisone acetate",
            "Prednylidene",
            "Primaquine",
            "Primidone",
            "Probenecid",
            "Prochlorperazine",
            "Progesterone",
            "Promethazine",
            "Propofol",
            "Prucalopride",
            "Quazepam",
            "Quinidine",
            "Quinine",
            "Quinupristin",
            "Rabeprazole",
            "Raloxifene",
            "Ranolazine",
            "Regorafenib",
            "Remacemide",
            "Resveratrol",
            "Ribociclib",
            "Ridaforolimus",
            "Rifabutin",
            "Rifampicin",
            "Rifamycin",
            "Rifapentine",
            "Rifaximin",
            "Rilonacept",
            "Rilpivirine",
            "Ritonavir",
            "Rofecoxib",
            "Roflumilast",
            "Rokitamycin",
            "Romidepsin",
            "Rosuvastatin",
            "Roxithromycin",
            "Rucaparib",
            "Rufinamide",
            "Rutin",
            "Safinamide",
            "Sagopilone",
            "Saquinavir",
            "Saracatinib",
            "Sarilumab",
            "Satralizumab",
            "Secobarbital",
            "Secukinumab",
            "Selamectin",
            "Selegiline",
            "Seproxetine",
            "Seratrodast",
            "Sertraline",
            "Sevoflurane",
            "Siltuximab",
            "Simeprevir",
            "Simvastatin",
            "Siponimod",
            "Sitaxentan",
            "Solithromycin",
            "Somatostatin",
            "Sorafenib",
            "St. John's Wort",
            "Stiripentol",
            "Sulfamethoxazole",
            "Sulfaphenazole",
            "Sulfinpyrazone",
            "Sunitinib",
            "Suvorexant",
            "Tacrolimus",
            "Tamoxifen",
            "Tasimelteon",
            "Tazemetostat",
            "Telaprevir",
            "Telithromycin",
            "Teniposide",
            "Tenofovir",
            "Tenofovir alafenamide",
            "Terbinafine",
            "Terfenadine",
            "Tesmilifene",
            "Testosterone",
            "Testosterone cypionate",
            "Testosterone enanthate",
            "Testosterone undecanoate",
            "Tetracycline",
            "Thiamylal",
            "Thiopental",
            "Thiotepa",
            "Ticagrelor",
            "Ticlopidine",
            "Tildipirosin",
            "Tilmicosin",
            "Tioconazole",
            "Tipranavir",
            "Tocilizumab",
            "Tofisopam",
            "Topiramate",
            "Topiroxostat",
            "Topotecan",
            "Tramadol",
            "Trametinib",
            "Tranylcypromine",
            "Trastuzumab emtansine",
            "Tretinoin",
            "Triamcinolone",
            "Triclabendazole",
            "Trimipramine",
            "Troglitazone",
            "Troleandomycin",
            "Tucatinib",
            "Tylosin",
            "Tylvalosin",
            "Valproic acid",
            "Vapreotide",
            "Velpatasvir",
            "Vemurafenib",
            "Venetoclax",
            "Verapamil",
            "Vinblastine",
            "Vitamin D",
            "Vitamin E",
            "Vorapaxar",
            "Voriconazole",
            "Vortioxetine",
            "Voxelotor",
            "Warfarin",
            "WIN 55212-2",
            "Zafirlukast",
            "Zimelidine",
            "Ziprasidone",
            "Zuclopenthixol"
          ],
          "Name": "Zanubrutinib",
          "structure": "https://www.drugbank.ca/structures/DB15035/image.svg",
          "kind": "Drug",
          "Degree": 15,
          "Closeness Centrality": 0.14805614604416603,
          "Betweenness Centrality": 0.00046751968201755865,
          "Eigenvector Centrality": 0.03638604015805799,
          "Clustering Coefficient": 0,
          "VoteRank Score": 234,
          "fill_color": "#FC5F67",
          "line_color": "#FB3640",
          "id": "Zanubrutinib",
          "value": "Zanubrutinib",
          "name": "Zanubrutinib"
        }
      },
      {
        "data": {
          "Gene": "BTK",
          "ID": "Q06187",
          "PDBID": "5J87",
          "Organism": "Humans",
          "Protein Class": "Enzyme",
          "Protein Family": "Kinase",
          "Cellular Location": "Cytoplasm",
          "STRING Interaction Partners": [
            "SH3BP5",
            "BLNK",
            "PLCG2",
            "WAS",
            "CD19",
            "LCP2",
            "PIK3AP1",
            "VAV1",
            "IBTK",
            "CD79B"
          ],
          "Diseases": [
            "Neoplasms",
            "Immunologic Deficiency Syndromes",
            "Autoimmune Diseases",
            "B-Cell Lymphomas",
            "Hematologic Neoplasms",
            "Primary malignant neoplasm",
            "Mammary Neoplasms",
            "Bacterial Infections",
            "Primary immune deficiency disorder",
            "X-Linked Combined Immunodeficiency Diseases",
            "Immune System Diseases",
            "Kidney Diseases",
            "Humoral immune defect",
            "Adenocarcinoma",
            "Adenoma",
            "Bone Diseases",
            "Brain Diseases",
            "Cerebrovascular Disorders",
            "Herpes Simplex Infections",
            "Prostatic Neoplasms",
            "Skin lesion",
            "Virus Diseases",
            "Hematopoietic Neoplasms",
            "Chronic Kidney Diseases",
            "MYELODYSPLASTIC SYNDROME"
          ],
          "Drugs": [
            "Inositol 1,3,4,5-Tetrakisphosphate",
            "XL418",
            "Ibrutinib",
            "Dasatinib",
            "Acalabrutinib",
            "Fostamatinib",
            "Zanubrutinib",
            "Abivertinib"
          ],
          "drugbank_url": "https://www.drugbank.ca/polypeptides/Q06187",
          "Name": "Tyrosine-protein kinase BTK",
          "structure": "https://cdn.rcsb.org/images/structures/j8/5j87/5j87_assembly-1.jpeg",
          "kind": "Target",
          "Degree": 5,
          "Closeness Centrality": 0.17161798629041772,
          "Betweenness Centrality": 0.002824810239601302,
          "Eigenvector Centrality": 0.04276452714979438,
          "Clustering Coefficient": 0,
          "VoteRank Score": 174,
          "fill_color": "#12EAEA",
          "line_color": "#0EBEBE",
          "id": "Tyrosine-protein kinase BTK",
          "value": "Tyrosine-protein kinase BTK",
          "name": "Tyrosine-protein kinase BTK"
        }
      },
      {
        "data": {
          "Gene": "EGFR",
          "ID": "P00533",
          "PDBID": "3NJP",
          "Organism": "Humans",
          "Protein Class": "Enzyme",
          "Protein Family": "Kinase",
          "Cellular Location": "Cell membrane",
          "STRING Interaction Partners": [
            "GRB2",
            "EGF",
            "CBL",
            "EREG",
            "TGFA",
            "SHC1",
            "HRAS",
            "STAT3",
            "KRAS",
            "PTPN11"
          ],
          "Diseases": [
            "Esophageal Neoplasms",
            "Cardiomyopathy, Dilated",
            "Prostatic Neoplasms",
            "Colonic Neoplasms",
            "Stomach Neoplasms",
            "Neck Neoplasms",
            "Hypertensive disease",
            "Rectal Neoplasms",
            "Bile Duct Neoplasms",
            "Head Neoplasms",
            "Nasopharyngeal Neoplasms",
            "Craniofacial Abnormalities",
            "Upper Aerodigestive Tract Neoplasms",
            "Parkinsonian Disorders",
            "Central Nervous System Neoplasms",
            "Adenoma",
            "Malignant neoplasm of mouth",
            "Lung Diseases, Interstitial",
            "Gastrointestinal Stromal Tumors",
            "Chronic Kidney Diseases",
            "Diabetes Mellitus",
            "Liver neoplasms",
            "Neoplasms, Intracranial",
            "Kidney Diseases",
            "Virus Diseases",
            "Neuroendocrine Tumors",
            "Lesion of brain",
            "Herpes Simplex Infections",
            "Laryngeal Diseases",
            "Monosomy",
            "Skin Neoplasms",
            "Soft Tissue Neoplasms",
            "Benign Neoplasm",
            "Oropharyngeal disorders",
            "Infection",
            "Bone neoplasms",
            "Congenital chromosomal disease",
            "Cytomegalovirus Infections",
            "Gastrointestinal Neoplasms",
            "Dermatologic disorders",
            "Skin lesion",
            "Neurofibromatoses",
            "Sarcoma of soft tissue",
            "Heart Diseases",
            "Immunologic Deficiency Syndromes",
            "Inflammatory Bowel Diseases",
            "Lymphoma",
            "Precancerous Conditions",
            "Uterine Fibroids",
            "Hematologic Neoplasms",
            "Cardiomyopathies",
            "Autoimmune Diseases",
            "Bacterial Infections",
            "CNS disorder",
            "Hematological Disease",
            "Intestinal Neoplasms",
            "Mouth Neoplasms",
            "Mycoplasma Infections",
            "Peripheral Neuropathy",
            "Signs and Symptoms, Respiratory",
            "Uterine Neoplasms",
            "Neurologic Symptoms",
            "Neurodegenerative Disorders",
            "Congenital Abnormality",
            "Adenovirus Infections",
            "Bone Diseases",
            "Breast Diseases",
            "Cardiovascular Diseases",
            "Cestode Infections",
            "Developmental Disabilities",
            "Demyelinating Diseases",
            "Drug Eruptions",
            "Shigella Infections",
            "Ear Neoplasms",
            "Endocardial Cushion Defects",
            "Endometrial Neoplasms",
            "Congenital Heart Defects",
            "Ventricular Septal Defects",
            "Herpes zoster disease",
            "HIV Infections",
            "Immune System Diseases",
            "Polycystic Kidney Diseases",
            "Liver diseases",
            "Meningococcal Infections",
            "Myeloproliferative disease",
            "Hereditary Motor and Sensory Neuropathies",
            "Occupational Diseases",
            "Disorder of the optic nerve",
            "Parathyroid Neoplasms",
            "Periodontal Diseases",
            "Peripheral Nervous System Neoplasms",
            "Peritoneal Diseases",
            "Pituitary Neoplasms",
            "Prostatic Diseases",
            "Respiratory Syncytial Virus Infections",
            "Retroviridae Infections",
            "Skin Diseases, Infectious",
            "Splenic Neoplasms",
            "Staphylococcal Infections",
            "Temporomandibular Joint Disorders",
            "Tracheal Diseases",
            "Urinary tract infection",
            "Meningitis, Bacterial",
            "Epstein-Barr Virus Infections",
            "Congenital heart disease",
            "Malignant neoplasm of fallopian tube",
            "Prion Diseases",
            "Lichenoid Eruptions",
            "Nerve Sheath Tumors",
            "Coronavirus Infections",
            "Caffeine related disorders",
            "Adult Solid Neoplasm",
            "Deformity",
            "Secondary malignant neoplasm of soft tissues",
            "Viral respiratory infection",
            "Gestational Trophoblastic Neoplasms",
            "Disorder of skull",
            "Inflammatory disorder",
            "Metastatic Carcinoma",
            "Drug Dependence",
            "Thymus Neoplasms",
            "Intellectual Disability"
          ],
          "Drugs": [
            "Cetuximab",
            "Gefitinib",
            "Erlotinib",
            "Lapatinib",
            "Panitumumab",
            "Lidocaine",
            "Alvocidib",
            "IGN311",
            "Vandetanib",
            "Rindopepimut",
            "Matuzumab",
            "Canertinib",
            "Varlitinib",
            "AV-412",
            "Pelitinib",
            "S-{3-[(4-ANILINOQUINAZOLIN-6-YL)AMINO]-3-OXOPROPYL}-L-CYSTEINE",
            "PD-168393",
            "Afatinib",
            "Necitumumab",
            "Osimertinib",
            "Icotinib",
            "Olmutinib",
            "Zalutumumab",
            "Depatuxizumab mafodotin",
            "Neratinib",
            "Brigatinib",
            "Foreskin keratinocyte (neonatal)",
            "Fostamatinib",
            "Dacomitinib",
            "Zanubrutinib",
            "Abivertinib"
          ],
          "drugbank_url": "https://www.drugbank.ca/polypeptides/P00533",
          "Name": "Epidermal growth factor receptor",
          "structure": "https://cdn.rcsb.org/images/structures/nj/3njp/3njp_assembly-1.jpeg",
          "kind": "Target",
          "Degree": 4,
          "Closeness Centrality": 0.17880808832566333,
          "Betweenness Centrality": 0.012880348919365838,
          "Eigenvector Centrality": 0.04262944235340646,
          "Clustering Coefficient": 0,
          "VoteRank Score": 14,
          "fill_color": "#12EAEA",
          "line_color": "#0EBEBE",
          "id": "Epidermal growth factor receptor",
          "value": "Epidermal growth factor receptor",
          "name": "Epidermal growth factor receptor"
        }
      },
      {
        "data": {
          "Gene": "ERBB2",
          "ID": "P04626",
          "PDBID": "6OGE",
          "Organism": "Humans",
          "Protein Class": "Enzyme",
          "Protein Family": "Kinase",
          "Cellular Location": "Cell membrane",
          "STRING Interaction Partners": [
            "EGF",
            "GRB2",
            "PTPN11",
            "HSP90AA1",
            "NRG1",
            "SHC1",
            "GRB7",
            "HRAS",
            "KRAS",
            "CTNNB1"
          ],
          "Diseases": [
            "Stomach Neoplasms",
            "Esophageal Neoplasms",
            "Lung Neoplasms",
            "Prostatic Neoplasms",
            "Colonic Neoplasms",
            "Gastrointestinal Neoplasms",
            "Cardiomyopathy, Dilated",
            "Colorectal Neoplasms",
            "Mouth Neoplasms",
            "Brain Neoplasms",
            "Herpes Simplex Infections",
            "Precancerous Conditions",
            "Sarcoma",
            "Malignant neoplasm of soft tissue",
            "Immunologic Deficiency Syndromes",
            "Congenital chromosomal disease",
            "Diabetes Mellitus",
            "Malignant neoplasm of mouth",
            "Monosomy",
            "Salivary Gland Neoplasms",
            "B-Cell Lymphomas",
            "Neuroendocrine Tumors",
            "Gestational Trophoblastic Neoplasms",
            "Bone Diseases",
            "Bone neoplasms",
            "CNS disorder",
            "Endometrial Neoplasms",
            "Liver neoplasms",
            "Lymphoma",
            "Neck Neoplasms",
            "Skin Neoplasms",
            "Adult Solid Neoplasm",
            "Autoimmune Diseases",
            "Breast Diseases",
            "Soft Tissue Neoplasms",
            "Virus Diseases",
            "Neurologic Symptoms",
            "Hematologic Neoplasms",
            "Neurodegenerative Disorders",
            "Cardiomyopathies",
            "Metastatic Carcinoma",
            "Neoplasms, Intracranial",
            "Sarcoma of soft tissue",
            "Mental disorders",
            "Cerebellar Diseases",
            "Eyelid Neoplasms",
            "Gall Bladder Diseases",
            "Genital Neoplasms, Female",
            "Heart Diseases",
            "Hypertensive disease",
            "Inflammatory Bowel Diseases",
            "Intestinal Neoplasms",
            "Polycystic Kidney Diseases",
            "Laryngeal Diseases",
            "Lymphoproliferative Disorders",
            "Nasopharyngeal Neoplasms",
            "Nervous System Neoplasms",
            "Paraneoplastic Syndromes",
            "Parotid Neoplasms",
            "Peritoneal Diseases",
            "Pleural effusion disorder",
            "Skin Abnormalities",
            "Dermatologic disorders",
            "Skin lesion",
            "Testicular Neoplasms",
            "Tongue Neoplasms",
            "Uterine Neoplasms",
            "Prion Diseases",
            "Neurofibromatoses",
            "Nerve Sheath Tumors",
            "Lesion of brain",
            "Oropharyngeal disorders",
            "Adenoviral infections",
            "Disease due to Papilloma virus"
          ],
          "Drugs": [
            "Lapatinib",
            "Trastuzumab",
            "IGN311",
            "Tesevatinib",
            "Trastuzumab emtansine",
            "Varlitinib",
            "Tucatinib",
            "AV-412",
            "Pertuzumab",
            "Afatinib",
            "Brigatinib",
            "Fostamatinib",
            "Zanubrutinib",
            "Margetuximab"
          ],
          "drugbank_url": "https://www.drugbank.ca/polypeptides/P04626",
          "Name": "Receptor tyrosine-protein kinase erbB-2",
          "structure": "https://cdn.rcsb.org/images/structures/og/6oge/6oge_assembly-1.jpeg",
          "kind": "Target",
          "Degree": 2,
          "Closeness Centrality": 0.17144271685761048,
          "Betweenness Centrality": 6.552138481326312e-05,
          "Eigenvector Centrality": 0.04220888610046512,
          "Clustering Coefficient": 0,
          "VoteRank Score": 0,
          "fill_color": "#12EAEA",
          "line_color": "#0EBEBE",
          "id": "Receptor tyrosine-protein kinase erbB-2",
          "value": "Receptor tyrosine-protein kinase erbB-2",
          "name": "Receptor tyrosine-protein kinase erbB-2"
        }
      },
      {
        "data": {
          "Gene": "ERBB4",
          "ID": "Q15303",
          "PDBID": "3U7U",
          "Organism": "Humans",
          "Protein Class": "Enzyme",
          "Protein Family": "Kinase",
          "Cellular Location": "Cell membrane",
          "STRING Interaction Partners": [
            "NRG1",
            "GRB2",
            "YAP1",
            "STAT5A",
            "SHC1",
            "HBEGF",
            "NRG2",
            "NRG3",
            "STAT5B",
            "DLG4"
          ],
          "Diseases": [
            "Skin Neoplasms",
            "Cerebrovascular accident",
            "Mood Disorders",
            "Carcinoma",
            "Brain Neoplasms",
            "Cognition Disorders",
            "Diabetes Mellitus",
            "Lung Neoplasms",
            "Psychotic Disorders",
            "Anxiety Disorders",
            "Brain Diseases",
            "Colorectal Neoplasms",
            "Inflammatory Bowel Diseases",
            "Kidney Diseases",
            "Liver diseases",
            "Liver neoplasms",
            "Lung diseases",
            "Lymphoma",
            "nervous system disorder",
            "Prostatic Neoplasms",
            "Neuroendocrine Tumors",
            "Cardiac defects",
            "Neurodevelopmental Disorders",
            "Chronic Kidney Diseases",
            "Secondary Neoplasm",
            "Intellectual Disability"
          ],
          "Drugs": [
            "Afatinib",
            "Brigatinib",
            "Fostamatinib",
            "Zanubrutinib"
          ],
          "drugbank_url": "https://www.drugbank.ca/polypeptides/Q15303",
          "Name": "Receptor tyrosine-protein kinase erbB-4",
          "structure": "https://cdn.rcsb.org/images/structures/u7/3u7u/3u7u_assembly-1.jpeg",
          "kind": "Target",
          "Degree": 2,
          "Closeness Centrality": 0.17144271685761048,
          "Betweenness Centrality": 6.552138481326312e-05,
          "Eigenvector Centrality": 0.04220888610046512,
          "Clustering Coefficient": 0,
          "VoteRank Score": 0,
          "fill_color": "#12EAEA",
          "line_color": "#0EBEBE",
          "id": "Receptor tyrosine-protein kinase erbB-4",
          "value": "Receptor tyrosine-protein kinase erbB-4",
          "name": "Receptor tyrosine-protein kinase erbB-4"
        }
      },
      {
        "data": {
          "Gene": "ITK",
          "ID": "Q08881",
          "PDBID": "3V5J",
          "Organism": "Humans",
          "Protein Class": "Enzyme",
          "Protein Family": "Kinase",
          "Cellular Location": "Cytoplasm",
          "STRING Interaction Partners": [
            "LCP2",
            "CD3E",
            "CD247",
            "LAT",
            "CD28",
            "CD4",
            "VAV1",
            "CD3D",
            "ZAP70",
            "GRAP2"
          ],
          "Diseases": [
            "Lymphoma",
            "Respiratory Tract Diseases",
            "Personality Traits",
            "Malignant Neoplasms",
            "Lymphoproliferative Disorders",
            "Neoplasms",
            "Epstein-Barr Virus Infections",
            "Primary malignant neoplasm",
            "Immunologic Deficiency Syndromes",
            "Virus Diseases",
            "Autoimmune Diseases",
            "Carcinoma",
            "HIV Infections",
            "Immune System Diseases",
            "Lung Neoplasms",
            "Respiration Disorders",
            "Dermatologic disorders",
            "Secondary Neoplasm"
          ],
          "Drugs": [
            "Staurosporine",
            "Pazopanib",
            "Fostamatinib",
            "Zanubrutinib"
          ],
          "drugbank_url": "https://www.drugbank.ca/polypeptides/Q08881",
          "Name": "Tyrosine-protein kinase ITK/TSK",
          "structure": "https://cdn.rcsb.org/images/structures/v5/3v5j/3v5j_assembly-1.jpeg",
          "kind": "Target",
          "Degree": 2,
          "Closeness Centrality": 0.17144271685761048,
          "Betweenness Centrality": 6.552138481326312e-05,
          "Eigenvector Centrality": 0.04220888610046512,
          "Clustering Coefficient": 0,
          "VoteRank Score": 0,
          "fill_color": "#12EAEA",
          "line_color": "#0EBEBE",
          "id": "Tyrosine-protein kinase ITK/TSK",
          "value": "Tyrosine-protein kinase ITK/TSK",
          "name": "Tyrosine-protein kinase ITK/TSK"
        }
      },
      {
        "data": {
          "Gene": "BMX",
          "ID": "P51813",
          "PDBID": "3SXR",
          "Organism": "Humans",
          "Protein Class": "Enzyme",
          "Protein Family": "Kinase",
          "Cellular Location": "Cytoplasm",
          "STRING Interaction Partners": [
            "RUFY1"
          ],
          "Diseases": [
            "Malignant Neoplasms",
            "Neoplasms",
            "Primary malignant neoplasm",
            "Prostatic Neoplasms",
            "Mammary Neoplasms"
          ],
          "Drugs": [
            "Fostamatinib",
            "Zanubrutinib"
          ],
          "drugbank_url": "https://www.drugbank.ca/polypeptides/P51813",
          "Name": "Cytoplasmic tyrosine-protein kinase BMX",
          "structure": "https://cdn.rcsb.org/images/structures/sx/3sxr/3sxr_assembly-1.jpeg",
          "kind": "Target",
          "Degree": 2,
          "Closeness Centrality": 0.17144271685761048,
          "Betweenness Centrality": 6.552138481326312e-05,
          "Eigenvector Centrality": 0.04220888610046512,
          "Clustering Coefficient": 0,
          "VoteRank Score": 0,
          "fill_color": "#12EAEA",
          "line_color": "#0EBEBE",
          "id": "Cytoplasmic tyrosine-protein kinase BMX",
          "value": "Cytoplasmic tyrosine-protein kinase BMX",
          "name": "Cytoplasmic tyrosine-protein kinase BMX"
        }
      },
      {
        "data": {
          "Gene": "TEC",
          "ID": "P42680",
          "PDBID": "2LUL",
          "Organism": "Humans",
          "Protein Class": "Enzyme",
          "Protein Family": "Kinase",
          "Cellular Location": "Cytoplasm",
          "STRING Interaction Partners": [
            "DOK1",
            "VAV1",
            "PLCG1",
            "PLCG2",
            "GRB2"
          ],
          "Diseases": [
            "Neoplasms",
            "Autoimmune Diseases",
            "Malignant Neoplasms",
            "Hepatitis",
            "Soft Tissue Neoplasms",
            "Virus Diseases",
            "Gastrointestinal Stromal Tumors",
            "Primary malignant neoplasm",
            "MYELODYSPLASTIC SYNDROME"
          ],
          "Drugs": [
            "Fostamatinib",
            "Zanubrutinib"
          ],
          "drugbank_url": "https://www.drugbank.ca/polypeptides/P42680",
          "Name": "Tyrosine-protein kinase Tec",
          "structure": "https://cdn.rcsb.org/images/structures/lu/2lul/2lul_assembly-1.jpeg",
          "kind": "Target",
          "Degree": 2,
          "Closeness Centrality": 0.17144271685761048,
          "Betweenness Centrality": 6.552138481326312e-05,
          "Eigenvector Centrality": 0.04220888610046512,
          "Clustering Coefficient": 0,
          "VoteRank Score": 0,
          "fill_color": "#12EAEA",
          "line_color": "#0EBEBE",
          "id": "Tyrosine-protein kinase Tec",
          "value": "Tyrosine-protein kinase Tec",
          "name": "Tyrosine-protein kinase Tec"
        }
      },
      {
        "data": {
          "Gene": "BLK",
          "ID": "P51451",
          "PDBID": "Not Available",
          "Organism": "Humans",
          "Protein Class": "Enzyme",
          "Protein Family": "Kinase",
          "Cellular Location": "Cell membrane",
          "STRING Interaction Partners": [
            "CD79A",
            "CD79B",
            "CBL",
            "EGFR",
            "BLNK"
          ],
          "Diseases": [
            "Diabetes Mellitus",
            "Autoimmune Diseases",
            "Neoplasms",
            "Lung Diseases, Interstitial",
            "Malignant Neoplasms",
            "Hematologic Neoplasms"
          ],
          "Drugs": [
            "Fostamatinib",
            "Zanubrutinib"
          ],
          "drugbank_url": "https://www.drugbank.ca/polypeptides/P51451",
          "Name": "Tyrosine-protein kinase Blk",
          "structure": "https://cdn.rcsb.org/images/structures/ot/not available/not available_model-1.jpeg",
          "kind": "Target",
          "Degree": 2,
          "Closeness Centrality": 0.17144271685761048,
          "Betweenness Centrality": 6.552138481326312e-05,
          "Eigenvector Centrality": 0.04220888610046512,
          "Clustering Coefficient": 0,
          "VoteRank Score": 0,
          "fill_color": "#12EAEA",
          "line_color": "#0EBEBE",
          "id": "Tyrosine-protein kinase Blk",
          "value": "Tyrosine-protein kinase Blk",
          "name": "Tyrosine-protein kinase Blk"
        }
      },
      {
        "data": {
          "Gene": "PTK6",
          "ID": "Q13882",
          "PDBID": "5DA3",
          "Organism": "Humans",
          "Protein Class": "Enzyme",
          "Protein Family": "Kinase",
          "Cellular Location": "Cytoplasm",
          "STRING Interaction Partners": [
            "KHDRBS1",
            "STAP2",
            "PXN",
            "STAT3",
            "ARHGAP35",
            "BCAR1",
            "KHDRBS3",
            "EGFR",
            "KHDRBS2",
            "PTPN1"
          ],
          "Diseases": [
            "Neoplasms",
            "Mammary Neoplasms",
            "Secondary Neoplasm",
            "Colonic Neoplasms",
            "Adenocarcinoma",
            "Lymphoma"
          ],
          "Drugs": [
            "Vandetanib",
            "Fostamatinib",
            "Zanubrutinib"
          ],
          "drugbank_url": "https://www.drugbank.ca/polypeptides/Q13882",
          "Name": "Protein-tyrosine kinase 6",
          "structure": "https://cdn.rcsb.org/images/structures/da/5da3/5da3_assembly-1.jpeg",
          "kind": "Target",
          "Degree": 2,
          "Closeness Centrality": 0.17144271685761048,
          "Betweenness Centrality": 6.552138481326312e-05,
          "Eigenvector Centrality": 0.04220888610046512,
          "Clustering Coefficient": 0,
          "VoteRank Score": 0,
          "fill_color": "#12EAEA",
          "line_color": "#0EBEBE",
          "id": "Protein-tyrosine kinase 6",
          "value": "Protein-tyrosine kinase 6",
          "name": "Protein-tyrosine kinase 6"
        }
      },
      {
        "data": {
          "Gene": "FGR",
          "ID": "P09769",
          "PDBID": "Not Available",
          "Organism": "Humans",
          "Protein Class": "Enzyme",
          "Protein Family": "Kinase",
          "Cellular Location": "Cell membrane",
          "STRING Interaction Partners": [
            "SRC",
            "YES1",
            "FYN",
            "CBL",
            "HCK",
            "SYK",
            "SLA",
            "DOK1",
            "STAT3",
            "FCGR3A"
          ],
          "Diseases": [
            "Malignant Neoplasms",
            "Neoplasms",
            "Primary malignant neoplasm",
            "Mental disorders",
            "Female Genital Diseases",
            "Liver neoplasms",
            "Lymphoproliferative Disorders",
            "Malabsorption Syndrome",
            "Uterine Fibroids",
            "B-Cell Lymphomas",
            "Epstein-Barr Virus Infections",
            "Mammary Neoplasms",
            "Secondary Neoplasm"
          ],
          "Drugs": [
            "Dasatinib",
            "Fostamatinib",
            "Zanubrutinib"
          ],
          "drugbank_url": "https://www.drugbank.ca/polypeptides/P09769",
          "Name": "Tyrosine-protein kinase Fgr",
          "structure": "https://cdn.rcsb.org/images/structures/ot/not available/not available_model-1.jpeg",
          "kind": "Target",
          "Degree": 2,
          "Closeness Centrality": 0.17144271685761048,
          "Betweenness Centrality": 6.552138481326312e-05,
          "Eigenvector Centrality": 0.04220888610046512,
          "Clustering Coefficient": 0,
          "VoteRank Score": 0,
          "fill_color": "#12EAEA",
          "line_color": "#0EBEBE",
          "id": "Tyrosine-protein kinase Fgr",
          "value": "Tyrosine-protein kinase Fgr",
          "name": "Tyrosine-protein kinase Fgr"
        }
      },
      {
        "data": {
          "Gene": "FRK",
          "ID": "P42685",
          "PDBID": "Not Available",
          "Organism": "Humans",
          "Protein Class": "Enzyme",
          "Protein Family": "Kinase",
          "Cellular Location": "Cytoplasm",
          "STRING Interaction Partners": [
            "PTEN"
          ],
          "Diseases": [
            "Neoplasms",
            "Malignant Neoplasms",
            "Primary malignant neoplasm",
            "Epstein-Barr Virus Infections",
            "Mammary Neoplasms"
          ],
          "Drugs": [
            "Regorafenib",
            "Dasatinib",
            "Fostamatinib",
            "Zanubrutinib"
          ],
          "drugbank_url": "https://www.drugbank.ca/polypeptides/P42685",
          "Name": "Tyrosine-protein kinase FRK",
          "structure": "https://cdn.rcsb.org/images/structures/ot/not available/not available_model-1.jpeg",
          "kind": "Target",
          "Degree": 2,
          "Closeness Centrality": 0.17144271685761048,
          "Betweenness Centrality": 6.552138481326312e-05,
          "Eigenvector Centrality": 0.04220888610046512,
          "Clustering Coefficient": 0,
          "VoteRank Score": 0,
          "fill_color": "#12EAEA",
          "line_color": "#0EBEBE",
          "id": "Tyrosine-protein kinase FRK",
          "value": "Tyrosine-protein kinase FRK",
          "name": "Tyrosine-protein kinase FRK"
        }
      },
      {
        "data": {
          "Gene": "LCK",
          "ID": "P06239",
          "PDBID": "1LCK",
          "Organism": "Humans",
          "Protein Class": "Enzyme",
          "Protein Family": "Kinase",
          "Cellular Location": "Cytoplasm",
          "STRING Interaction Partners": [
            "CD4",
            "PTPRC",
            "CD8A",
            "VAV1",
            "CD247",
            "LAT",
            "CD28",
            "LCP2",
            "CTLA4",
            "CD3E"
          ],
          "Diseases": [
            "HIV Infections",
            "Heart Diseases",
            "Lung diseases",
            "Lymphoma",
            "Lymphoproliferative Disorders",
            "Hematopoietic Neoplasms",
            "Sarcoma",
            "Chronic heart disease",
            "Mammary Neoplasms",
            "Malignant neoplasm of soft tissue"
          ],
          "Drugs": [
            "Dasatinib",
            "AP-22408",
            "Staurosporine",
            "1-Tert-Butyl-3-(4-Chloro-Phenyl)-1h-Pyrazolo[3,4-D]Pyrimidin-4-Ylamine",
            "{4-[(2S)-2-Acetamido-3-({(1S)-1-[3-carbamoyl-4-(cyclohexylmethoxy)phenyl]ethyl}amino)-3-oxopropyl]-2-phosphonophenoxy}acetic acid",
            "Phosphoaminophosphonic Acid-Adenylate Ester",
            "3-(2-AMINOQUINAZOLIN-6-YL)-4-METHYL-N-[3-(TRIFLUOROMETHYL)PHENYL]BENZAMIDE",
            "2,3-DIPHENYL-N-(2-PIPERAZIN-1-YLETHYL)FURO[2,3-B]PYRIDIN-4-AMINE",
            "5,6-DIPHENYL-N-(2-PIPERAZIN-1-YLETHYL)FURO[2,3-D]PYRIMIDIN-4-AMINE",
            "N-(2-chlorophenyl)-5-phenylimidazo[1,5-a]pyrazin-8-amine",
            "N-(2,6-dimethylphenyl)-5-phenylimidazo[1,5-a]pyrazin-8-amine",
            "N-(2-chloro-6-methylphenyl)-8-[(3S)-3-methylpiperazin-1-yl]imidazo[1,5-a]quinoxalin-4-amine",
            "Ponatinib",
            "Nintedanib",
            "Fostamatinib",
            "Zanubrutinib"
          ],
          "drugbank_url": "https://www.drugbank.ca/polypeptides/P06239",
          "Name": "Tyrosine-protein kinase Lck",
          "structure": "https://cdn.rcsb.org/images/structures/lc/1lck/1lck_assembly-1.jpeg",
          "kind": "Target",
          "Degree": 3,
          "Closeness Centrality": 0.17150110021087375,
          "Betweenness Centrality": 0.0001466993744423371,
          "Eigenvector Centrality": 0.04385395138440909,
          "Clustering Coefficient": 0,
          "VoteRank Score": 0,
          "fill_color": "#12EAEA",
          "line_color": "#0EBEBE",
          "id": "Tyrosine-protein kinase Lck",
          "value": "Tyrosine-protein kinase Lck",
          "name": "Tyrosine-protein kinase Lck"
        }
      },
      {
        "data": {
          "Gene": "TXK",
          "ID": "P42681",
          "PDBID": "2DM0",
          "Organism": "Humans",
          "Protein Class": "Enzyme",
          "Protein Family": "Kinase",
          "Cellular Location": "Cytoplasm",
          "STRING Interaction Partners": [
            "LCP2"
          ],
          "Diseases": [
            "Inflammatory Bowel Diseases",
            "Dermatologic disorders"
          ],
          "Drugs": [
            "Fostamatinib",
            "Zanubrutinib"
          ],
          "drugbank_url": "https://www.drugbank.ca/polypeptides/P42681",
          "Name": "Tyrosine-protein kinase TXK",
          "structure": "https://cdn.rcsb.org/images/structures/dm/2dm0/2dm0_model-1.jpeg",
          "kind": "Target",
          "Degree": 2,
          "Closeness Centrality": 0.17144271685761048,
          "Betweenness Centrality": 6.552138481326312e-05,
          "Eigenvector Centrality": 0.04220888610046512,
          "Clustering Coefficient": 0,
          "VoteRank Score": 0,
          "fill_color": "#12EAEA",
          "line_color": "#0EBEBE",
          "id": "Tyrosine-protein kinase TXK",
          "value": "Tyrosine-protein kinase TXK",
          "name": "Tyrosine-protein kinase TXK"
        }
      },
      {
        "data": {
          "ID": "DB01129",
          "SMILES": "CC1=C(C=CN=C1CS(=O)C2=NC3=CC=CC=C3N2)OCCCOC",
          "ATC Code Level 1": [
            "A",
            "M"
          ],
          "ATC Code Level 2": [
            "M02",
            "A02",
            "M01"
          ],
          "ATC Code Level 3": [
            "M02A",
            "A02B",
            "M01A"
          ],
          "ATC Code Level 4": [
            "M02AA",
            "A02BC",
            "M01AA",
            "A02BD"
          ],
          "ATC Identifier": [
            "A02BC04",
            "A02BD12",
            "M01AA05",
            "M02AA03",
            "A02BC54",
            "A02BD13"
          ],
          "Targets": [
            "Potassium-transporting ATPase alpha chain 1"
          ],
          "Enzymes": [
            "Cytochrome P450 3A4",
            "Cytochrome P450 2C19",
            "Cytochrome P450 1A1",
            "Cytochrome P450 1A2",
            "Cytochrome P450 2C9",
            "Cytochrome P450 2D6",
            "Cytochrome P450 2C8"
          ],
          "Carriers": [],
          "Transporters": [
            "ATP-binding cassette sub-family G member 2"
          ],
          "Target Class": [
            "Transporter"
          ],
          "Drug Interactions": [
            "(R)-warfarin",
            "(S)-Warfarin",
            "4-Methoxyamphetamine",
            "5-methoxy-N,N-dimethyltryptamine",
            "6-O-benzylguanine",
            "8-azaguanine",
            "8-chlorotheophylline",
            "9-aminocamptothecin",
            "9-Deazaguanine",
            "9-Methylguanine",
            "Abacavir",
            "Abametapir",
            "Abatacept",
            "Abemaciclib",
            "Abiraterone",
            "Acalabrutinib",
            "Acarbose",
            "Acebutolol",
            "Aceclofenac",
            "Acefylline",
            "Acemetacin",
            "Acenocoumarol",
            "Acetaminophen",
            "Acetazolamide",
            "Acetohexamide",
            "Acetyldigoxin",
            "Acetylsalicylic acid",
            "Aclidinium",
            "Acrivastine",
            "Acyclovir",
            "Adalimumab",
            "Adefovir",
            "Adefovir dipivoxil",
            "Afatinib",
            "Afelimomab",
            "Agomelatine",
            "Albendazole",
            "Albutrepenonacog alfa",
            "Alclofenac",
            "Aldesleukin",
            "Alectinib",
            "Alendronic acid",
            "Alfuzosin",
            "Allopurinol",
            "Allylestrenol",
            "Almasilate",
            "Alminoprofen",
            "Almotriptan",
            "Alogliptin",
            "Alosetron",
            "Alpelisib",
            "Alprazolam",
            "Alprenolol",
            "Alvocidib",
            "Amantadine",
            "Amikacin",
            "Amiloride",
            "Aminophenazone",
            "Aminophylline",
            "Amiodarone",
            "Amitriptyline",
            "Ammonium chloride",
            "Amodiaquine",
            "Amoxapine",
            "Amoxicillin",
            "Amphetamine",
            "Amphotericin B",
            "Ampicillin",
            "Amprenavir",
            "Amrinone",
            "Anagrelide",
            "Anakinra",
            "Anastrozole",
            "Ancestim",
            "Anisodamine",
            "Antihemophilic Factor (Recombinant), PEGylated",
            "Antipyrine",
            "Antithrombin III human",
            "Antrafenine",
            "Apalutamide",
            "Apixaban",
            "Apomorphine",
            "Apramycin",
            "Apremilast",
            "Aprepitant",
            "Aprindine",
            "Arachidonic Acid",
            "Arbekacin",
            "Arformoterol",
            "Aripiprazole",
            "Aripiprazole lauroxil",
            "Armodafinil",
            "Arotinolol",
            "Arsenic trioxide",
            "Artemether",
            "Artenimol",
            "Asenapine",
            "Astemizole",
            "Asunaprevir",
            "Atazanavir",
            "Atenolol",
            "Atomoxetine",
            "Atorvastatin",
            "Auranofin",
            "Aurothioglucose",
            "Avapritinib",
            "Avasimibe",
            "Axitinib",
            "Azacitidine",
            "Azapropazone",
            "Azathioprine",
            "Azelaic acid",
            "Azelastine",
            "Azithromycin",
            "Azosemide",
            "Aztreonam",
            "Bacitracin",
            "Baclofen",
            "Balaglitazone",
            "Balsalazide",
            "Bamifylline",
            "Barbital",
            "Baricitinib",
            "Bendamustine",
            "Bendroflumethiazide",
            "Benorilate",
            "Benoxaprofen",
            "Benserazide",
            "Benzatropine",
            "Benzbromarone",
            "Benznidazole",
            "Benzthiazide",
            "Benzydamine",
            "Benzyl alcohol",
            "Bepotastine",
            "Bepridil",
            "Beraprost",
            "Berotralstat",
            "Betaxolol",
            "Bevantolol",
            "Bexarotene",
            "Bicalutamide",
            "Bicifadine",
            "Bicisate",
            "Binimetinib",
            "Bisacodyl",
            "Bismuth subgallate",
            "Bisoprolol",
            "Bisoxatin",
            "Bleomycin",
            "Blonanserin",
            "Bopindolol",
            "Bortezomib",
            "Bosentan",
            "Bosutinib",
            "Brentuximab vedotin",
            "Brexpiprazole",
            "Brigatinib",
            "Brincidofovir",
            "Brivaracetam",
            "Bromazepam",
            "Bromotheophylline",
            "Bucindolol",
            "Budesonide",
            "Bufuralol",
            "Bufylline",
            "Bumadizone",
            "Bumetanide",
            "Bupivacaine",
            "Bupranolol",
            "Buprenorphine",
            "Bupropion",
            "Buspirone",
            "Busulfan",
            "Butabarbital",
            "Butyrfentanyl",
            "Cabazitaxel",
            "Cabergoline",
            "Cabozantinib",
            "Cafedrine",
            "Caffeine",
            "Camptothecin",
            "Canagliflozin",
            "Canakinumab",
            "Candesartan",
            "Candesartan cilexetil",
            "Cannabidiol",
            "Canrenoic acid",
            "Canrenone",
            "Capecitabine",
            "Capravirine",
            "Capreomycin",
            "Capsaicin",
            "Captopril",
            "Carbamazepine",
            "Carbaspirin calcium",
            "Carbidopa",
            "Carboplatin",
            "Carbutamide",
            "Cariprazine",
            "Carisoprodol",
            "Carmustine",
            "Carprofen",
            "Carvedilol",
            "Cefacetrile",
            "Cefaclor",
            "Cefadroxil",
            "Cefaloridine",
            "Cefalotin",
            "Cefamandole",
            "Cefapirin",
            "Cefatrizine",
            "Cefazedone",
            "Cefazolin",
            "Cefbuperazone",
            "Cefcapene",
            "Cefdinir",
            "Cefditoren",
            "Cefepime",
            "Cefetamet",
            "Cefmenoxime",
            "Cefmetazole",
            "Cefminox",
            "Cefodizime",
            "Cefonicid",
            "Cefoperazone",
            "Ceforanide",
            "Cefotaxime",
            "Cefotetan",
            "Cefotiam",
            "Cefoxitin",
            "Cefozopran",
            "Cefpiramide",
            "Cefpirome",
            "Cefpodoxime",
            "Cefprozil",
            "Cefradine",
            "Cefroxadine",
            "Cefsulodin",
            "Ceftaroline fosamil",
            "Ceftazidime",
            "Ceftezole",
            "Ceftibuten",
            "Ceftizoxime",
            "Ceftobiprole",
            "Ceftolozane",
            "Ceftriaxone",
            "Cefuroxime",
            "Celecoxib",
            "Celiprolol",
            "Cenobamate",
            "Cephalexin",
            "Cephaloglycin",
            "Cephalothin Group",
            "Ceritinib",
            "Cerivastatin",
            "Certolizumab pegol",
            "Cetirizine",
            "Cevimeline",
            "Chloral hydrate",
            "Chloramphenicol",
            "Chloroquine",
            "Chlorothiazide",
            "Chloroxylenol",
            "Chlorpheniramine",
            "Chlorpromazine",
            "Chlorpropamide",
            "Chlorthalidone",
            "Chlorzoxazone",
            "Choline C 11",
            "Choline magnesium trisalicylate",
            "Choline salicylate",
            "Chondroitin sulfate",
            "Chromic chloride",
            "Chromic citrate",
            "Chromic nitrate",
            "Chromium",
            "Chromium gluconate",
            "Chromium nicotinate",
            "Chromous sulfate",
            "Ciclesonide",
            "Cicletanine",
            "Cidofovir",
            "Ciglitazone",
            "Cilostazol",
            "Cimetidine",
            "Cimicoxib",
            "Cinacalcet",
            "Cinnarizine",
            "Ciprofloxacin",
            "Cisapride",
            "Cisplatin",
            "Citalopram",
            "Cladribine",
            "Clevidipine",
            "Clobazam",
            "Clodronic acid",
            "Clofarabine",
            "Clofenamide",
            "Clomipramine",
            "Clonazepam",
            "Clonidine",
            "Clonixin",
            "Clopamide",
            "Clopidogrel",
            "Cloranolol",
            "Clorazepic acid",
            "Clorexolone",
            "Clove oil",
            "Clozapine",
            "Cobimetinib",
            "Codeine",
            "Colchicine",
            "Colistimethate",
            "Colistin",
            "Conivaptan",
            "Conjugated estrogens",
            "Copanlisib",
            "Corifollitropin alfa",
            "Coumarin",
            "Crizotinib",
            "Curcumin sulfate",
            "Cyanocobalamin",
            "Cyclobenzaprine",
            "Cyclopenthiazide",
            "Cyclophosphamide",
            "Cyclosporine",
            "Cyclothiazide",
            "Cysteamine",
            "Dabigatran etexilate",
            "Dabrafenib",
            "Dacarbazine",
            "Dacomitinib",
            "Dactinomycin",
            "Dalfampridine",
            "Dapagliflozin",
            "Dapoxetine",
            "Dapsone",
            "Daptomycin",
            "Darifenacin",
            "Darolutamide",
            "Darunavir",
            "Dasabuvir",
            "Dasatinib",
            "Daunorubicin",
            "Debrisoquine",
            "Deferiprone",
            "Delafloxacin",
            "Delavirdine",
            "Desipramine",
            "Desmopressin",
            "Desogestrel",
            "Desvenlafaxine",
            "Deutetrabenazine",
            "Dexchlorpheniramine",
            "Dexchlorpheniramine maleate",
            "Dexfenfluramine",
            "Dexibuprofen",
            "Dexketoprofen",
            "Dexlansoprazole",
            "Dexmedetomidine",
            "Dexmethylphenidate",
            "Dexpanthenol",
            "Dexrabeprazole",
            "Dexrazoxane",
            "Dextran",
            "Dextroamphetamine",
            "Dextromethorphan",
            "Dextropropoxyphene",
            "Diatrizoate",
            "Diazepam",
            "Diazoxide",
            "Dichlorobenzyl alcohol",
            "Diclofenac",
            "Diclofenamide",
            "Dicoumarol",
            "Dicyclomine",
            "Didanosine",
            "Dienogest",
            "Diethylstilbestrol",
            "Difenpiramide",
            "Diflunisal",
            "Difluocortolone",
            "Digitoxin",
            "Digoxin",
            "Dihydralazine",
            "Dihydrocodeine",
            "Dihydroergocornine",
            "Dihydroergocristine",
            "Dihydroergocryptine",
            "Dihydroergotamine",
            "Dihydrostreptomycin",
            "Diltiazem",
            "Dimercaprol",
            "Dimetacrine",
            "Dimethyl sulfoxide",
            "Diphenhydramine",
            "Disopyramide",
            "DL-Methylephedrine",
            "Dobutamine",
            "Docetaxel",
            "Doconexent",
            "Dofetilide",
            "Dolasetron",
            "Dolutegravir",
            "Domperidone",
            "Donepezil",
            "Dopamine",
            "Doripenem",
            "Dosulepin",
            "Dovitinib",
            "Doxacurium",
            "Doxazosin",
            "Doxepin",
            "Doxofylline",
            "Doxorubicin",
            "Doxycycline",
            "Dronabinol",
            "Dronedarone",
            "Drospirenone",
            "Droxicam",
            "Droxidopa",
            "Duloxetine",
            "Duvelisib",
            "Dyphylline",
            "Ebastine",
            "Edoxaban",
            "Edrophonium",
            "Efavirenz",
            "Efonidipine",
            "Elagolix",
            "Eletriptan",
            "Elexacaftor",
            "Eliglustat",
            "Eltrombopag",
            "Emapalumab",
            "Emtricitabine",
            "Enalaprilat",
            "Enasidenib",
            "Encainide",
            "Enclomiphene",
            "Encorafenib",
            "Entecavir",
            "Entrectinib",
            "Enzalutamide",
            "Epanolol",
            "Epinastine",
            "Epirizole",
            "Epitizide",
            "Eplerenone",
            "Epoprostenol",
            "Erdafitinib",
            "Ergotamine",
            "Erlotinib",
            "Ertapenem",
            "Ertugliflozin",
            "Esatenolol",
            "Escitalopram",
            "Esketamine",
            "Eslicarbazepine",
            "Eslicarbazepine acetate",
            "Esmirtazapine",
            "Esmolol",
            "Esomeprazole",
            "Estazolam",
            "Estradiol",
            "Estradiol acetate",
            "Estradiol benzoate",
            "Estradiol cypionate",
            "Estradiol dienanthate",
            "Estradiol valerate",
            "Estrone",
            "Estrone sulfate",
            "Eszopiclone",
            "Etacrynic acid",
            "Etafedrine",
            "Etamiphylline",
            "Etanercept",
            "Ethambutol",
            "Ethanol",
            "Ethenzamide",
            "Ethinylestradiol",
            "Ethoxzolamide",
            "Ethylmorphine",
            "Etidronic acid",
            "Etizolam",
            "Etodolac",
            "Etofenamate",
            "Etomidate",
            "Etonogestrel",
            "Etoperidone",
            "Etoposide",
            "Etoricoxib",
            "Etravirine",
            "Eucalyptus oil",
            "Evening primrose oil",
            "Everolimus",
            "Ezetimibe",
            "Ezogabine",
            "Famciclovir",
            "Fedratinib",
            "Felbamate",
            "Fenbufen",
            "Fenethylline",
            "Fenofibrate",
            "Fenofibric acid",
            "Fenoldopam",
            "Fenoprofen",
            "Fenproporex",
            "Fenquizone",
            "Fentanyl",
            "Fentiazac",
            "Ferric ammonium citrate",
            "Ferric cation",
            "Ferric hydroxide",
            "Ferric maltol",
            "Ferric oxyhydroxide",
            "Ferric pyrophosphate",
            "Ferric sulfate",
            "Ferrous bisglycinate",
            "Ferrous fumarate",
            "Ferrous gluconate",
            "Ferrous succinate",
            "Ferrous sulfate anhydrous",
            "Ferumoxides",
            "Ferumoxsil",
            "Fesoterodine",
            "Fimasartan",
            "Firocoxib",
            "Flavoxate",
            "Flecainide",
            "Floctafenine",
            "Flomoxef",
            "Florbetaben (18F)",
            "Florbetapir (18F)",
            "Floxuridine",
            "Fluconazole",
            "Flucytosine",
            "Fludeoxyglucose (18F)",
            "Fluindione",
            "Flumazenil",
            "Flunarizine",
            "Flunitrazepam",
            "Flunixin",
            "Fluocinolone acetonide",
            "Fluorouracil",
            "Fluoxetine",
            "Flupirtine",
            "Flurazepam",
            "Flurbiprofen",
            "Flutamide",
            "Fluvastatin",
            "Fluvoxamine",
            "Folic acid",
            "Fomepizole",
            "Fondaparinux",
            "Formestane",
            "Formoterol",
            "Fosamprenavir",
            "Fosaprepitant",
            "Foscarnet",
            "Fosfomycin",
            "Fosinopril",
            "Fosphenytoin",
            "Fostemsavir",
            "Framycetin",
            "Frovatriptan",
            "Furosemide",
            "Fusidic acid",
            "Gabapentin enacarbil",
            "Gadobenic acid",
            "Gadodiamide",
            "Gadofosveset trisodium",
            "Gadopentetic acid",
            "Gadoteric acid",
            "Gadoteridol",
            "Galantamine",
            "Ganciclovir",
            "Gefitinib",
            "Gemcitabine",
            "Gemfibrozil",
            "Geneticin",
            "Genistein",
            "Gentamicin",
            "Gentamicin C1a",
            "Gestodene",
            "Gilteritinib",
            "Gimeracil",
            "Givosiran",
            "Glasdegib",
            "Glecaprevir",
            "Gleptoferron",
            "Glibornuride",
            "Gliclazide",
            "Glimepiride",
            "Glipizide",
            "Gliquidone",
            "Glisoxepide",
            "Glyburide",
            "Glycerol phenylbutyrate",
            "Golimumab",
            "Golodirsen",
            "Goserelin",
            "Grepafloxacin",
            "GTS-21",
            "Guacetisal",
            "Guanabenz",
            "Guanethidine",
            "Guanfacine",
            "Halofantrine",
            "Haloperidol",
            "Halothane",
            "Hesperetin",
            "Hexobarbital",
            "Hydralazine",
            "Hydrochlorothiazide",
            "Hydrocodone",
            "Hydroflumethiazide",
            "Hydrolyzed Cephalothin",
            "Hydromorphone",
            "Hydroxocobalamin",
            "Hydroxychloroquine",
            "Hydroxyethyl Starch",
            "Hygromycin B",
            "Hypoxanthine",
            "Ibandronate",
            "Ibrutinib",
            "Ibuprofen",
            "Ibuproxam",
            "Ibutilide",
            "Icatibant",
            "Icosapent",
            "Idarubicin",
            "Idarucizumab",
            "Idebenone",
            "Idelalisib",
            "Ifosfamide",
            "Iloperidone",
            "Imatinib",
            "Imidafenacin",
            "Imidazole salicylate",
            "Imipramine",
            "Incadronic acid",
            "Indapamide",
            "Indenolol",
            "Indigotindisulfonic acid",
            "Indinavir",
            "Indisulam",
            "Indobufen",
            "Indomethacin",
            "Indoprofen",
            "Infliximab",
            "Inosine pranobex",
            "Inositol",
            "Inotersen",
            "Invert sugar",
            "Iobenguane sulfate I-123",
            "Iodixanol",
            "Ioflupane I-123",
            "Iopromide",
            "Iothalamic acid",
            "Ioversol",
            "Ioxilan",
            "Ipecac",
            "Ipilimumab",
            "Irbesartan",
            "Irinotecan",
            "Iron",
            "Iron Dextran",
            "Iron sucrose",
            "Isavuconazole",
            "Isepamicin",
            "Isoflavone",
            "Isoniazid",
            "Isosorbide",
            "Isosorbide mononitrate",
            "Isosulfan blue",
            "Isotretinoin",
            "Isoxicam",
            "Isradipine",
            "Istradefylline",
            "Itraconazole",
            "Ivermectin",
            "Ivosidenib",
            "Ixabepilone",
            "Ixazomib",
            "Kanamycin",
            "Kebuzone",
            "Ketamine",
            "Ketazolam",
            "Ketobemidone",
            "Ketoconazole",
            "Ketoprofen",
            "Ketorolac",
            "Labetalol",
            "Lacosamide",
            "Lamivudine",
            "Lamotrigine",
            "Landiolol",
            "Lansoprazole",
            "Lapatinib",
            "Latamoxef",
            "Ledipasvir",
            "Lefamulin",
            "Leflunomide",
            "Lenalidomide",
            "Lenvatinib",
            "Lesinurad",
            "Letermovir",
            "Letrozole",
            "Leuprolide",
            "Levacetylmethadol",
            "Levamlodipine",
            "Levobetaxolol",
            "Levobupivacaine",
            "Levocarnitine",
            "Levocetirizine",
            "Levofloxacin",
            "Levomilnacipran",
            "Levosalbutamol",
            "Levothyroxine",
            "Licofelone",
            "Lidocaine",
            "Linagliptin",
            "Liothyronine",
            "Lisdexamfetamine",
            "Lisinopril",
            "Lisofylline",
            "Lisuride",
            "Lithium carbonate",
            "Lithium cation",
            "Lithium citrate",
            "Lithium hydroxide",
            "Lixisenatide",
            "Lobeglitazone",
            "Lobucavir",
            "Lofexidine",
            "Lomefloxacin",
            "Lomitapide",
            "Lonafarnib",
            "Lonazolac",
            "Loperamide",
            "Lopinavir",
            "Loracarbef",
            "Lorazepam",
            "Lorcaserin",
            "Lorlatinib",
            "Lornoxicam",
            "Lorpiprazole",
            "Losartan",
            "Lovastatin",
            "Loxoprofen",
            "Lubiprostone",
            "Luliconazole",
            "Lumacaftor",
            "Lumiracoxib",
            "Lusutrombopag",
            "Lynestrenol",
            "Lysergic acid diethylamide",
            "Macitentan",
            "Magnesium carbonate",
            "Magnesium chloride",
            "Magnesium hydroxide",
            "Magnesium salicylate",
            "Magnesium trisilicate",
            "Mangafodipir",
            "Manidipine",
            "Mannitol",
            "Maprotiline",
            "Mebutizide",
            "Mecamylamine",
            "Meclizine",
            "Meclofenamic acid",
            "Medical Cannabis",
            "Medroxyprogesterone acetate",
            "Mefenamic acid",
            "Mefruside",
            "Megestrol acetate",
            "Melatonin",
            "Meloxicam",
            "Melperone",
            "Memantine",
            "Meperidine",
            "Mephenytoin",
            "Mepindolol",
            "Mepivacaine",
            "Mequitazine",
            "Meropenem",
            "Mersalyl",
            "Mesalazine",
            "Mesoridazine",
            "Mestranol",
            "Metahexamide",
            "Metamfetamine",
            "Metamizole",
            "Metaxalone",
            "Metformin",
            "Methadone",
            "Methazolamide",
            "Methenamine",
            "Methimazole",
            "Methohexital",
            "Methotrexate",
            "Methotrimeprazine",
            "Methoxsalen",
            "Methoxyflurane",
            "Methsuximide",
            "Methyclothiazide",
            "Methyldopa",
            "Methylene blue",
            "Methylnaltrexone",
            "Methylphenidate",
            "Methylphenobarbital",
            "Methylprednisone",
            "Methyltestosterone",
            "Methysergide",
            "Meticrane",
            "Metildigoxin",
            "Metoclopramide",
            "Metolazone",
            "Metoprolol",
            "Metreleptin",
            "Metyrapone",
            "Mexiletine",
            "Mianserin",
            "Miconazole",
            "Midazolam",
            "Midomafetamine",
            "Midostaurin",
            "Migalastat",
            "Milnacipran",
            "Milrinone",
            "Minaprine",
            "Mirabegron",
            "Mirtazapine",
            "Mitoxantrone",
            "Moclobemide",
            "Modafinil",
            "Mofebutazone",
            "Montelukast",
            "Morniflumate",
            "Morphine",
            "Moxisylyte",
            "Muraglitazar",
            "Muzolimine",
            "Mycophenolate mofetil",
            "Mycophenolic acid",
            "N-acetyltyrosine",
            "N-methylnicotinamide",
            "Nabiximols",
            "Nabumetone",
            "Nadolol",
            "Naldemedine",
            "Nalmefene",
            "Naloxegol",
            "Naloxone",
            "Naproxen",
            "Nateglinide",
            "Neamine",
            "Nebivolol",
            "Nedaplatin",
            "Nedocromil",
            "Nefazodone",
            "Nelfinavir",
            "Neomycin",
            "Neratinib",
            "Netilmicin",
            "Netoglitazone",
            "Netupitant",
            "Nevirapine",
            "Nicardipine",
            "Nicergoline",
            "Niclosamide",
            "Nicorandil",
            "Nicotine",
            "Nifedipine",
            "Nifenazone",
            "Nilotinib",
            "Nilutamide",
            "Nilvadipine",
            "Nimesulide",
            "Nintedanib",
            "Nisoldipine",
            "Nitric Oxide",
            "Nitroaspirin",
            "Nitrofurantoin",
            "Nitroprusside",
            "Norethisterone",
            "Norgestimate",
            "Nortriptyline",
            "NS-398",
            "Octinoxate",
            "Octreotide",
            "Odanacatib",
            "Olanzapine",
            "Olaparib",
            "Oliceridine",
            "Olodaterol",
            "Olsalazine",
            "Ombitasvir",
            "Omeprazole",
            "Ondansetron",
            "Opipramol",
            "Opium",
            "Oritavancin",
            "Oseltamivir",
            "Osilodrostat",
            "Osimertinib",
            "Ospemifene",
            "Oxabolone cipionate",
            "Oxacillin",
            "Oxaliplatin",
            "Oxaprozin",
            "Oxazepam",
            "Oxcarbazepine",
            "Oxprenolol",
            "Oxtriphylline",
            "Oxybenzone",
            "Oxycodone",
            "Oxymorphone",
            "Oxyphenbutazone",
            "Oxyquinoline",
            "Ozanimod",
            "Paclitaxel",
            "Palbociclib",
            "Paliperidone",
            "Palonosetron",
            "Pamidronic acid",
            "Panobinostat",
            "Pantoprazole",
            "Paramethadione",
            "Parecoxib",
            "Paromomycin",
            "Paroxetine",
            "Patent Blue",
            "Pazopanib",
            "Pegaptanib",
            "Peginesatide",
            "Peldesine",
            "Pemetrexed",
            "Penbutolol",
            "Penciclovir",
            "Pentaerythritol tetranitrate",
            "Pentamidine",
            "Pentastarch",
            "Pentetic acid",
            "Pentifylline",
            "Pentobarbital",
            "Pentostatin",
            "Pentoxifylline",
            "Perampanel",
            "Perflubutane",
            "Perhexiline",
            "Perindopril",
            "Permethrin",
            "Perospirone",
            "Perphenazine",
            "Pexidartinib",
            "Phenacetin",
            "Phenazopyridine",
            "Phenelzine",
            "Phenformin",
            "Phenobarbital",
            "Phenprocoumon",
            "Phentermine",
            "Phentolamine",
            "Phenylbutazone",
            "Phenytoin",
            "Pholcodine",
            "Phosphocreatine",
            "Phosphoric acid",
            "Phylloquinone",
            "Pibrentasvir",
            "Picosulfuric acid",
            "Pidotimod",
            "Pimozide",
            "Pindolol",
            "Pioglitazone",
            "Piperacillin",
            "Piperaquine",
            "Piperazine",
            "Pipotiazine",
            "Piracetam",
            "Piretanide",
            "Pirfenidone",
            "Pirlindole",
            "Piroxicam",
            "Pirprofen",
            "Pitavastatin",
            "Pitolisant",
            "Plazomicin",
            "Plerixafor",
            "Polyethylene glycol 400",
            "Polythiazide",
            "Pomalidomide",
            "Ponatinib",
            "Posaconazole",
            "Potassium",
            "Potassium acetate",
            "Potassium bicarbonate",
            "Potassium cation",
            "Potassium chloride",
            "Potassium citrate",
            "Potassium nitrate",
            "Potassium perchlorate",
            "Potassium sulfate",
            "Practolol",
            "Pralatrexate",
            "Pralidoxime",
            "Pralsetinib",
            "Pramipexole",
            "Pranlukast",
            "Prasugrel",
            "Pravastatin",
            "Praziquantel",
            "Prazosin",
            "Prednisone",
            "Pregabalin",
            "Primaquine",
            "Primidone",
            "Probenecid",
            "Procainamide",
            "Procaine benzylpenicillin",
            "Prochlorperazine",
            "Progesterone",
            "Proglumetacin",
            "Proguanil",
            "Promazine",
            "Promethazine",
            "Propacetamol",
            "Propafenone",
            "Propantheline",
            "Propentofylline",
            "Propiverine",
            "Propofol",
            "Propranolol",
            "Propyphenazone",
            "Proquazone",
            "Protriptyline",
            "Proxyphylline",
            "Prucalopride",
            "Prussian blue",
            "Puromycin",
            "Pyrantel",
            "Pyrazinamide",
            "Pyridoxine",
            "Pyrithione",
            "Quazepam",
            "Quetiapine",
            "Quinethazone",
            "Quinidine",
            "Quinine",
            "R,S-Warfarin alcohol",
            "Raloxifene",
            "Raltegravir",
            "Ramelteon",
            "Ramosetron",
            "Ranitidine",
            "Ranolazine",
            "Rasagiline",
            "Regorafenib",
            "Remoxipride",
            "Repaglinide",
            "Repinotan",
            "Reserpine",
            "Resorcinol",
            "Resveratrol",
            "Retapamulin",
            "Revefenacin",
            "Ribavirin",
            "Ribociclib",
            "Ribostamycin",
            "Rifabutin",
            "Rifampicin",
            "Rifamycin",
            "Rifapentine",
            "Rifaximin",
            "Rilonacept",
            "Rilpivirine",
            "Riluzole",
            "Rimegepant",
            "Riociguat",
            "Ripretinib",
            "Risedronic acid",
            "Risperidone",
            "Ritonavir",
            "Rivaroxaban",
            "Rivoglitazone",
            "Rizatriptan",
            "Robenacoxib",
            "Rofecoxib",
            "Roflumilast",
            "Rolofylline",
            "Romidepsin",
            "Ropinirole",
            "Ropivacaine",
            "Rosiglitazone",
            "Rosuvastatin",
            "Rotigotine",
            "Rucaparib",
            "Rufinamide",
            "Rupatadine",
            "Ruxolitinib",
            "S,R-Warfarin alcohol",
            "Sacubitril",
            "Safinamide",
            "Salbutamol",
            "Salicylamide",
            "Salicylic acid",
            "Salmon calcitonin",
            "Salsalate",
            "Saquinavir",
            "Satralizumab",
            "Saxagliptin",
            "SC-236",
            "Secobarbital",
            "Secukinumab",
            "Selegiline",
            "Selenious acid",
            "Selenium",
            "Selexipag",
            "Selpercatinib",
            "Selumetinib",
            "Seproxetine",
            "Seratrodast",
            "Sertindole",
            "Sertraline",
            "Sibutramine",
            "Sildenafil",
            "Siltuximab",
            "Simeprevir",
            "Simvastatin",
            "Siponimod",
            "Sirolimus",
            "Sisomicin",
            "Sitagliptin",
            "Sitaxentan",
            "Sodium acetate",
            "Sodium aurothiomalate",
            "Sodium feredetate",
            "Sodium fluoride",
            "Sodium sulfate",
            "Sofosbuvir",
            "Solifenacin",
            "Solriamfetol",
            "Sonidegib",
            "Sorafenib",
            "Sorbitol",
            "Sotalol",
            "Sparteine",
            "Spiradoline",
            "Spironolactone",
            "St. John's Wort",
            "Stiripentol",
            "Streptomycin",
            "Strontium chloride",
            "Sucralfate",
            "Sulbactam",
            "Sulfadiazine",
            "Sulfamethoxazole",
            "Sulfasalazine",
            "Sulindac",
            "Sulpiride",
            "Sumatriptan",
            "Sunitinib",
            "Suvorexant",
            "Suxibuzone",
            "Synthetic Conjugated Estrogens, A",
            "Synthetic Conjugated Estrogens, B",
            "Tacrine",
            "Tacrolimus",
            "Tadalafil",
            "Tafenoquine",
            "Talazoparib",
            "Talinolol",
            "Talniflumate",
            "Tamoxifen",
            "Tamsulosin",
            "Tapentadol",
            "Tasimelteon",
            "Tazarotene",
            "Tazemetostat",
            "Technetium Tc-99m exametazime",
            "Technetium Tc-99m mebrofenin",
            "Technetium Tc-99m oxidronate",
            "Technetium Tc-99m pyrophosphate",
            "Teduglutide",
            "Tegafur",
            "Tegaserod",
            "Telavancin",
            "Telmisartan",
            "Temafloxacin",
            "Temazepam",
            "Temozolomide",
            "Temsirolimus",
            "Tenidap",
            "Teniposide",
            "Tenofovir",
            "Tenofovir alafenamide",
            "Tenofovir disoproxil",
            "Tenoxicam",
            "Tepoxalin",
            "Terbinafine",
            "Terbutaline",
            "Terfenadine",
            "Teriflunomide",
            "Tertatolol",
            "Tesmilifene",
            "Testolactone",
            "Testosterone",
            "Testosterone cypionate",
            "Testosterone enanthate",
            "Testosterone propionate",
            "Testosterone undecanoate",
            "Tetrabenazine",
            "Tetracycline",
            "Tetradecyl hydrogen sulfate (ester)",
            "Tetraferric tricitrate decahydrate",
            "Thalidomide",
            "Theobromine",
            "Theodrenaline",
            "Theophylline",
            "Thiabendazole",
            "Thiamylal",
            "Thiethylperazine",
            "Thiopental",
            "Thioridazine",
            "Thiotepa",
            "Thiothixene",
            "Tianeptine",
            "Tiapride",
            "Tiaprofenic acid",
            "Ticlopidine",
            "Tienilic acid",
            "Tiludronic acid",
            "Timolol",
            "Tinidazole",
            "Tinoridine",
            "Tiopronin",
            "Tiotropium",
            "Tipranavir",
            "Tirofiban",
            "Tixocortol",
            "Tizanidine",
            "TMC-310911",
            "Tobramycin",
            "Tocainide",
            "Tocilizumab",
            "Tocopherol",
            "Tofacitinib",
            "Tolazamide",
            "Tolbutamide",
            "Tolcapone",
            "Tolevamer",
            "Tolfenamic acid",
            "Tolmetin",
            "Toloxatone",
            "Tolterodine",
            "Tolvaptan",
            "Topiramate",
            "Topiroxostat",
            "Topotecan",
            "Torasemide",
            "Tositumomab",
            "Trabectedin",
            "Tramadol",
            "Trametinib",
            "Tranilast",
            "Tranylcypromine",
            "Trastuzumab emtansine",
            "Trazodone",
            "Treprostinil",
            "Tretinoin",
            "Triamterene",
            "Triazolam",
            "Trichlormethiazide",
            "Triclabendazole",
            "Triethylenetetramine",
            "Trifluoperazine",
            "Trifluridine",
            "Trimebutine",
            "Trimethadione",
            "Trimethoprim",
            "Trimetrexate",
            "Trimipramine",
            "Troglitazone",
            "Tropisetron",
            "Tucatinib",
            "Ubrogepant",
            "Ularitide",
            "Umeclidinium",
            "Vaborbactam",
            "Vadimezan",
            "Valaciclovir",
            "Valbenazine",
            "Valdecoxib",
            "Valganciclovir",
            "Valproic acid",
            "Valsartan",
            "Vancomycin",
            "Vandetanib",
            "Vardenafil",
            "Varenicline",
            "Velpatasvir",
            "Vemurafenib",
            "Venetoclax",
            "Venlafaxine",
            "Verapamil",
            "Vernakalant",
            "Vicriviroc",
            "Vilanterol",
            "Vilazodone",
            "Viloxazine",
            "Vinblastine",
            "Vincristine",
            "Vindesine",
            "Vinflunine",
            "Vinorelbine",
            "Vismodegib",
            "Vitamin D",
            "Vorapaxar",
            "Voriconazole",
            "Vortioxetine",
            "Voxelotor",
            "Voxilaprevir",
            "Warfarin",
            "Xanthine",
            "Ximelagatran",
            "Xipamide",
            "Yohimbine",
            "Zafirlukast",
            "Zaleplon",
            "Zaltoprofen",
            "Zanamivir",
            "Zanubrutinib",
            "Zidovudine",
            "Zileuton",
            "Ziprasidone",
            "Zolmitriptan",
            "Zolpidem",
            "Zomepirac",
            "Zonisamide",
            "Zopiclone",
            "Zotepine",
            "Zuclopenthixol"
          ],
          "Name": "Rabeprazole",
          "structure": "https://www.drugbank.ca/structures/DB01129/image.svg",
          "kind": "Drug",
          "Degree": 1,
          "Closeness Centrality": 0.11143112750729744,
          "Betweenness Centrality": 0.0,
          "Eigenvector Centrality": 2.323264309583343e-07,
          "Clustering Coefficient": 0,
          "VoteRank Score": 0,
          "fill_color": "#FC5F67",
          "line_color": "#FB3640",
          "id": "Rabeprazole",
          "value": "Rabeprazole",
          "name": "Rabeprazole"
        }
      },
      {
        "data": {
          "Gene": "ATP4A",
          "ID": "P20648",
          "PDBID": "Not Available",
          "Organism": "Humans",
          "Protein Class": "Transporter",
          "Protein Family": "Primary active transporter",
          "Cellular Location": "Cell membrane",
          "STRING Interaction Partners": [
            "ATP4B",
            "PPA1"
          ],
          "Diseases": [
            "Neoplasms",
            "Malignant Neoplasms",
            "Deglutition Disorders",
            "Primary malignant neoplasm",
            "Autoimmune Diseases",
            "Cardiovascular Diseases",
            "Diabetes Mellitus",
            "Gastrointestinal Diseases",
            "Hypertensive disease",
            "Liver diseases",
            "Malabsorption Syndrome",
            "Neuroendocrine Tumors",
            "Hematologic Neoplasms",
            "Eosinophilic disorder",
            "Chronic Kidney Diseases"
          ],
          "Drugs": [
            "Omeprazole",
            "Lansoprazole",
            "Esomeprazole",
            "Rabeprazole",
            "Pantoprazole",
            "Dexlansoprazole",
            "Potassium gluconate"
          ],
          "drugbank_url": "https://www.drugbank.ca/polypeptides/P20648",
          "Name": "Potassium-transporting ATPase alpha chain 1",
          "structure": "https://cdn.rcsb.org/images/structures/ot/not available/not available_model-1.jpeg",
          "kind": "Target",
          "Degree": 3,
          "Closeness Centrality": 0.12865320750267742,
          "Betweenness Centrality": 0.0018423718641323215,
          "Eigenvector Centrality": 4.075138111567168e-06,
          "Clustering Coefficient": 0,
          "VoteRank Score": 159,
          "fill_color": "#12EAEA",
          "line_color": "#0EBEBE",
          "id": "Potassium-transporting ATPase alpha chain 1",
          "value": "Potassium-transporting ATPase alpha chain 1",
          "name": "Potassium-transporting ATPase alpha chain 1"
        }
      },
      {
        "data": {
          "ID": "DB13997",
          "SMILES": "COC(=O)OCOC1=C2C(=O)N3CCOC[C@H]3N(N2C=CC1=O)[C@H]4C5=C(CSC6=CC=CC=C46)C(=C(C=C5)F)F",
          "ATC Code Level 1": [
            "J"
          ],
          "ATC Code Level 2": [
            "J05"
          ],
          "ATC Code Level 3": [
            "J05A"
          ],
          "ATC Code Level 4": [
            "J05AX"
          ],
          "ATC Identifier": [
            "J05AX25"
          ],
          "Targets": [
            "Polymerase acidic protein"
          ],
          "Enzymes": [
            "UDP-glucuronosyltransferase 1-3",
            "Cytochrome P450 3A4"
          ],
          "Carriers": [],
          "Transporters": [
            "ATP-binding cassette sub-family B member 5"
          ],
          "Target Class": [
            "Not Available"
          ],
          "Drug Interactions": [
            "Adenovirus type 7 vaccine live",
            "Anthrax vaccine",
            "Bacillus calmette-guerin substrain connaught live antigen",
            "Bacillus calmette-guerin substrain danish 1331 live antigen",
            "Bacillus calmette-guerin substrain tice live antigen",
            "BCG vaccine",
            "Deferasirox",
            "Dovitinib",
            "Eltrombopag",
            "Flunitrazepam",
            "Gemfibrozil",
            "Human adenovirus e serotype 4 strain cl-68578 antigen",
            "Rubella virus vaccine",
            "Typhoid Vaccine Live",
            "Varicella Zoster Vaccine (Live/attenuated)",
            "Vibrio cholerae CVD 103-HgR strain live antigen",
            "Yellow Fever Vaccine"
          ],
          "Name": "Baloxavir marboxil",
          "structure": "https://www.drugbank.ca/structures/DB13997/image.svg",
          "kind": "Drug",
          "Degree": 1,
          "Closeness Centrality": 0.0006868131868131869,
          "Betweenness Centrality": 0.0,
          "Eigenvector Centrality": 5.0830653221943947e-85,
          "Clustering Coefficient": 0,
          "VoteRank Score": 91,
          "fill_color": "#FC5F67",
          "line_color": "#FB3640",
          "id": "Baloxavir marboxil",
          "value": "Baloxavir marboxil",
          "name": "Baloxavir marboxil"
        }
      },
      {
        "data": {
          "Gene": "PA",
          "ID": "P03433",
          "PDBID": "2ZNL",
          "Organism": "Influenza A virus (strain A/Puerto Rico/8/1934 H1N1)",
          "Protein Class": "Not Available",
          "Protein Family": "Not Available",
          "Cellular Location": "Host cytoplasm",
          "STRING Interaction Partners": [],
          "Diseases": [
            "Influenza A virus (strain A/Puerto Rico/8/1934 H1N1)"
          ],
          "Drugs": [
            "Baloxavir marboxil"
          ],
          "drugbank_url": "https://www.drugbank.ca/polypeptides/P03433",
          "Name": "Polymerase acidic protein",
          "structure": "https://cdn.rcsb.org/images/structures/zn/2znl/2znl_assembly-1.jpeg",
          "kind": "Target",
          "Degree": 1,
          "Closeness Centrality": 0.0006868131868131869,
          "Betweenness Centrality": 0.0,
          "Eigenvector Centrality": 5.0830653221943947e-85,
          "Clustering Coefficient": 0,
          "VoteRank Score": 0,
          "fill_color": "#12EAEA",
          "line_color": "#0EBEBE",
          "id": "Polymerase acidic protein",
          "value": "Polymerase acidic protein",
          "name": "Polymerase acidic protein"
        }
      },
      {
        "data": {
          "ID": "DB00166",
          "SMILES": "C1CSS[C@@H]1CCCCC(=O)O",
          "ATC Code Level 1": [
            "A"
          ],
          "ATC Code Level 2": [
            "A16"
          ],
          "ATC Code Level 3": [
            "A16A"
          ],
          "ATC Code Level 4": [
            "A16AX"
          ],
          "ATC Identifier": [
            "A16AX01"
          ],
          "Targets": [
            "Lipoyltransferase 1, mitochondrial",
            "Lipoyl synthase, mitochondrial",
            "Sodium-dependent multivitamin transporter"
          ],
          "Enzymes": [
            "NADPH--cytochrome P450 reductase"
          ],
          "Carriers": [],
          "Transporters": [],
          "Target Class": [
            "Not Available",
            "Not Available",
            "Not Available"
          ],
          "Drug Interactions": [
            "2,4-thiazolidinedione",
            "Acarbose",
            "Acetohexamide",
            "AICA ribonucleotide",
            "Alaproclate",
            "Albiglutide",
            "Allicin",
            "Alogliptin",
            "AMG-222",
            "Anagliptin",
            "Balaglitazone",
            "Benfluorex",
            "Bisegliptin",
            "Bromocriptine",
            "Buformin",
            "Canagliflozin",
            "Carbutamide",
            "Carmegliptin",
            "Chlorpropamide",
            "Cibenzoline",
            "Ciglitazone",
            "Cisplatin",
            "Citalopram",
            "Clinafloxacin",
            "Dapagliflozin",
            "Dapoxetine",
            "Desvenlafaxine",
            "Disopyramide",
            "Dulaglutide",
            "Duloxetine",
            "Dutogliptin",
            "Empagliflozin",
            "Englitazone",
            "Ertugliflozin",
            "Escitalopram",
            "Evogliptin",
            "Exenatide",
            "Ferric ammonium citrate",
            "Ferric cation",
            "Ferric hydroxide",
            "Ferric maltol",
            "Ferric oxide",
            "Ferric oxyhydroxide",
            "Ferric pyrophosphate",
            "Ferric sulfate",
            "Ferrous bisglycinate",
            "Ferrous fumarate",
            "Ferrous gluconate",
            "Ferrous succinate",
            "Ferrous sulfate anhydrous",
            "Ferumoxides",
            "Ferumoxsil",
            "Fluoxetine",
            "Fluvoxamine",
            "Gastric inhibitory polypeptide",
            "Gatifloxacin",
            "Gemigliptin",
            "Gleptoferron",
            "Glibornuride",
            "Gliclazide",
            "Glimepiride",
            "Glipizide",
            "Gliquidone",
            "Glisoxepide",
            "Glyburide",
            "Glymidine",
            "Gosogliptin",
            "Guar gum",
            "Indalpine",
            "Indomethacin",
            "Insulin aspart",
            "Insulin beef",
            "Insulin degludec",
            "Insulin detemir",
            "Insulin glargine",
            "Insulin glulisine",
            "Insulin human",
            "Insulin lispro",
            "Insulin peglispro",
            "Insulin pork",
            "Insulin tregopil",
            "Ipragliflozin",
            "Iron Dextran",
            "Iron sucrose",
            "Lanreotide",
            "Levomilnacipran",
            "Linagliptin",
            "Liraglutide",
            "Lixisenatide",
            "Lobeglitazone",
            "Mecasermin",
            "Metahexamide",
            "Metformin",
            "Mifepristone",
            "Miglitol",
            "Milnacipran",
            "Mitiglinide",
            "Nateglinide",
            "NBI-6024",
            "Nefazodone",
            "Netoglitazone",
            "NN344",
            "Octreotide",
            "Omarigliptin",
            "Paroxetine",
            "Pasireotide",
            "Pegvisomant",
            "Pentamidine",
            "Perflubutane",
            "Phenformin",
            "Pioglitazone",
            "Pramlintide",
            "Pregabalin",
            "Prussian blue",
            "Quinine",
            "Remogliflozin etabonate",
            "Repaglinide",
            "Ritanserin",
            "Rivoglitazone",
            "Rosiglitazone",
            "Saxagliptin",
            "Semaglutide",
            "Sertraline",
            "Sitagliptin",
            "Sodium feredetate",
            "Sotagliflozin",
            "Sulfadiazine",
            "Sulfamethoxazole",
            "Sulfisoxazole",
            "Sunitinib",
            "Taspoglutide",
            "Teneligliptin",
            "Tetraferric tricitrate decahydrate",
            "Tirzepatide",
            "Tofogliflozin",
            "Tolazamide",
            "Tolbutamide",
            "Troglitazone",
            "Venlafaxine",
            "Vildagliptin",
            "Voglibose",
            "Zimelidine"
          ],
          "Name": "Lipoic acid",
          "structure": "https://www.drugbank.ca/structures/DB00166/image.svg",
          "kind": "Drug",
          "Degree": 3,
          "Closeness Centrality": 0.0020604395604395605,
          "Betweenness Centrality": 2.832219327064688e-06,
          "Eigenvector Centrality": 3.0976988687174026e-73,
          "Clustering Coefficient": 0,
          "VoteRank Score": 173,
          "fill_color": "#FC5F67",
          "line_color": "#FB3640",
          "id": "Lipoic acid",
          "value": "Lipoic acid",
          "name": "Lipoic acid"
        }
      },
      {
        "data": {
          "Gene": "LIPT1",
          "ID": "Q9Y234",
          "PDBID": "Not Available",
          "Organism": "Humans",
          "Protein Class": "Not Available",
          "Protein Family": "Not Available",
          "Cellular Location": "Mitochondrion",
          "STRING Interaction Partners": [
            "LIPT2",
            "GCSH",
            "LIAS",
            "DLD",
            "DLAT",
            "DBT",
            "DLST",
            "PDHX"
          ],
          "Diseases": [
            "Inborn Errors of Metabolism",
            "Encephalopathies"
          ],
          "Drugs": [
            "Lipoic acid"
          ],
          "drugbank_url": "https://www.drugbank.ca/polypeptides/Q9Y234",
          "Name": "Lipoyltransferase 1, mitochondrial",
          "structure": "https://cdn.rcsb.org/images/structures/ot/not available/not available_model-1.jpeg",
          "kind": "Target",
          "Degree": 1,
          "Closeness Centrality": 0.0012362637362637362,
          "Betweenness Centrality": 0.0,
          "Eigenvector Centrality": 1.7884572757223917e-73,
          "Clustering Coefficient": 0,
          "VoteRank Score": 0,
          "fill_color": "#12EAEA",
          "line_color": "#0EBEBE",
          "id": "Lipoyltransferase 1, mitochondrial",
          "value": "Lipoyltransferase 1, mitochondrial",
          "name": "Lipoyltransferase 1, mitochondrial"
        }
      },
      {
        "data": {
          "Gene": "LIAS",
          "ID": "O43766",
          "PDBID": "Not Available",
          "Organism": "Humans",
          "Protein Class": "Not Available",
          "Protein Family": "Not Available",
          "Cellular Location": "Mitochondrion",
          "STRING Interaction Partners": [
            "LIPT2",
            "LIPT1",
            "GCSH"
          ],
          "Diseases": [
            "Encephalopathies",
            "Neoplasms",
            "Diabetes Mellitus",
            "Metabolic Diseases",
            "Neuromuscular Diseases",
            "Cardiomyopathies"
          ],
          "Drugs": [
            "Lipoic acid"
          ],
          "drugbank_url": "https://www.drugbank.ca/polypeptides/O43766",
          "Name": "Lipoyl synthase, mitochondrial",
          "structure": "https://cdn.rcsb.org/images/structures/ot/not available/not available_model-1.jpeg",
          "kind": "Target",
          "Degree": 1,
          "Closeness Centrality": 0.0012362637362637362,
          "Betweenness Centrality": 0.0,
          "Eigenvector Centrality": 1.7884572757223917e-73,
          "Clustering Coefficient": 0,
          "VoteRank Score": 0,
          "fill_color": "#12EAEA",
          "line_color": "#0EBEBE",
          "id": "Lipoyl synthase, mitochondrial",
          "value": "Lipoyl synthase, mitochondrial",
          "name": "Lipoyl synthase, mitochondrial"
        }
      },
      {
        "data": {
          "Gene": "SLC5A6",
          "ID": "Q9Y289",
          "PDBID": "Not Available",
          "Organism": "Humans",
          "Protein Class": "Not Available",
          "Protein Family": "Not Available",
          "Cellular Location": "Membrane",
          "STRING Interaction Partners": [],
          "Diseases": [
            "Intellectual Disability"
          ],
          "Drugs": [
            "Lipoic acid",
            "Gabapentin enacarbil",
            "Biotin"
          ],
          "drugbank_url": "https://www.drugbank.ca/polypeptides/Q9Y289",
          "Name": "Sodium-dependent multivitamin transporter",
          "structure": "https://cdn.rcsb.org/images/structures/ot/not available/not available_model-1.jpeg",
          "kind": "Target",
          "Degree": 1,
          "Closeness Centrality": 0.0012362637362637362,
          "Betweenness Centrality": 0.0,
          "Eigenvector Centrality": 1.7884572757223917e-73,
          "Clustering Coefficient": 0,
          "VoteRank Score": 0,
          "fill_color": "#12EAEA",
          "line_color": "#0EBEBE",
          "id": "Sodium-dependent multivitamin transporter",
          "value": "Sodium-dependent multivitamin transporter",
          "name": "Sodium-dependent multivitamin transporter"
        }
      },
      {
        "data": {
          "ID": "DB06271",
          "SMILES": "CNC1=C2C(=NC=N1)N(C=N2)[C@H]3[C@@H]([C@@H]([C@H](O3)CO)O)OC",
          "ATC Code Level 1": [
            "B"
          ],
          "ATC Code Level 2": [
            "B01"
          ],
          "ATC Code Level 3": [
            "B01A"
          ],
          "ATC Code Level 4": [
            "B01AB"
          ],
          "ATC Identifier": [
            "B01AB11"
          ],
          "Targets": [
            "Heparin cofactor 2",
            "Antithrombin-III"
          ],
          "Enzymes": [],
          "Carriers": [],
          "Transporters": [],
          "Target Class": [
            "Not Available",
            "Secreted protein"
          ],
          "Drug Interactions": [
            "(1,2,6,7-3H)Testosterone",
            "(R)-warfarin",
            "(S)-Warfarin",
            "1-Testosterone",
            "18-methyl-19-nortestosterone",
            "3,5-Diiodotyrosine",
            "4-hydroxycoumarin",
            "4-Hydroxytestosterone",
            "5beta-dihydrotestosterone",
            "7,8-Dichloro-1,2,3,4-tetrahydroisoquinoline",
            "Abciximab",
            "Acebutolol",
            "Aceclofenac",
            "Acemetacin",
            "Acenocoumarol",
            "Acetylsalicylic acid",
            "Agmatine",
            "Alaproclate",
            "Albutrepenonacog alfa",
            "Alclofenac",
            "Aldesleukin",
            "Alemtuzumab",
            "Aliskiren",
            "Allylestrenol",
            "Alminoprofen",
            "Aloxiprin",
            "Alprenolol",
            "Alteplase",
            "Altrenogest",
            "Altretamine",
            "Amediplase",
            "Amikacin",
            "Amiloride",
            "Aminophenazone",
            "Aminosalicylic acid",
            "Amiodarone",
            "Amlodipine",
            "Ammonium chloride",
            "Amphetamine",
            "Amsacrine",
            "Anagrelide",
            "Ancrod",
            "Andexanet alfa",
            "Andrographolide",
            "Anisodamine",
            "Anistreplase",
            "Anti-inhibitor coagulant complex",
            "Antihemophilic Factor (Recombinant), PEGylated",
            "Antihemophilic factor human",
            "Antihemophilic factor, human recombinant",
            "Antipyrine",
            "Antithrombin Alfa",
            "Antithrombin III human",
            "Antrafenine",
            "Apixaban",
            "Apramycin",
            "Aprotinin",
            "Aranidipine",
            "Arbekacin",
            "Ardeparin",
            "Argatroban",
            "Arotinolol",
            "Arsenic trioxide",
            "Astaxanthin",
            "Atenolol",
            "Azacitidine",
            "Azapropazone",
            "Azelnidipine",
            "Azficel-T",
            "Azilsartan medoxomil",
            "Azithromycin",
            "Balsalazide",
            "Bamet-UD2",
            "Barnidipine",
            "Belinostat",
            "Bemiparin",
            "Benazepril",
            "Benazeprilat",
            "Bencyclane",
            "Bendamustine",
            "Bendroflumethiazide",
            "Benidipine",
            "Benmoxin",
            "Benorilate",
            "Benoxaprofen",
            "Benzthiazide",
            "Benzydamine",
            "Benzylthiouracil",
            "Bepridil",
            "Beraprost",
            "Beroctocog alfa",
            "Betaxolol",
            "Betrixaban",
            "Bevantolol",
            "Bexarotene",
            "Biochanin A",
            "Bismuth subsalicylate",
            "Bisoprolol",
            "Bivalirudin",
            "Blinatumomab",
            "Boldenone",
            "Bopindolol",
            "Bortezomib",
            "Bosutinib",
            "Brinase",
            "Brofaromine",
            "Bucindolol",
            "Buflomedil",
            "Bufuralol",
            "Bumadizone",
            "Bupranolol",
            "Busulfan",
            "Butylphthalide",
            "Cabazitaxel",
            "Calcium",
            "Calcium acetate",
            "Calcium carbonate",
            "Calcium cation",
            "Calcium chloride",
            "Calcium citrate",
            "Calcium gluconate",
            "Calcium Phosphate",
            "Calcium threonate",
            "Calusterone",
            "Canagliflozin",
            "Candesartan",
            "Candesartan cilexetil",
            "Cangrelor",
            "Canrenoic acid",
            "Canrenone",
            "Capecitabine",
            "Caplacizumab",
            "Capreomycin",
            "Captopril",
            "Carbamazepine",
            "Carbaspirin calcium",
            "Carbimazole",
            "Carboplatin",
            "Carboxyamidotriazole",
            "Carfilzomib",
            "Carmustine",
            "Caroverine",
            "Caroxazone",
            "Carprofen",
            "Carvedilol",
            "Catridecacog",
            "Cefacetrile",
            "Cefaclor",
            "Cefadroxil",
            "Cefaloridine",
            "Cefalotin",
            "Cefamandole",
            "Cefamandole nafate",
            "Cefapirin",
            "Cefatrizine",
            "Cefazedone",
            "Cefazolin",
            "Cefbuperazone",
            "Cefcapene",
            "Cefdinir",
            "Cefditoren",
            "Cefepime",
            "Cefetamet",
            "Cefixime",
            "Cefmenoxime",
            "Cefmetazole",
            "Cefminox",
            "Cefodizime",
            "Cefonicid",
            "Cefoperazone",
            "Ceforanide",
            "Cefotaxime",
            "Cefotetan",
            "Cefotiam",
            "Cefoxitin",
            "Cefozopran",
            "Cefpiramide",
            "Cefpirome",
            "Cefpodoxime",
            "Cefprozil",
            "Cefradine",
            "Cefroxadine",
            "Cefsulodin",
            "Ceftaroline fosamil",
            "Ceftazidime",
            "Ceftezole",
            "Ceftibuten",
            "Ceftizoxime",
            "Ceftobiprole",
            "Ceftolozane",
            "Ceftriaxone",
            "Cefuroxime",
            "Celecoxib",
            "Celiprolol",
            "Cepeginterferon alfa-2B",
            "Cephalexin",
            "Cephaloglycin",
            "Certoparin",
            "Chenodeoxycholic acid",
            "Chlorambucil",
            "Chloramphenicol",
            "Chlormadinone",
            "Chlorothiazide",
            "Chlorotrianisene",
            "Cholic Acid",
            "Choline magnesium trisalicylate",
            "Choline salicylate",
            "Cilazapril",
            "Cilazaprilat",
            "Cilnidipine",
            "Cilostazol",
            "Cimicoxib",
            "Cinnarizine",
            "Cisplatin",
            "Citalopram",
            "Cladribine",
            "Clevidipine",
            "Clofarabine",
            "Clonixin",
            "Clopidogrel",
            "Cloprostenol",
            "Cloranolol",
            "Clorgiline",
            "Cloricromen",
            "Clorindione",
            "Coagulation Factor IX (Recombinant)",
            "Coagulation Factor IX Human",
            "Coagulation factor VII human",
            "Coagulation factor VIIa Recombinant Human",
            "Coagulation factor X human",
            "Colistin",
            "Collagenase clostridium histolyticum",
            "Conjugated estrogens",
            "Corticorelin ovine triflutate",
            "Coumarin",
            "Cyclandelate",
            "Cyclopenthiazide",
            "Cyclophosphamide",
            "Cyclosporine",
            "Cyclothiazide",
            "Cyproterone acetate",
            "Cytarabine",
            "Dabigatran",
            "Dabigatran etexilate",
            "Dacarbazine",
            "Dactinomycin",
            "Dalteparin",
            "Damoctocog alfa pegol",
            "Danaparoid",
            "Dantrolene",
            "Dapoxetine",
            "Darexaban",
            "Darodipine",
            "Dasatinib",
            "Daunorubicin",
            "Decitabine",
            "Deferasirox",
            "Defibrotide",
            "Dehydrochloromethyltestosterone",
            "Dehydrocholic acid",
            "Delapril",
            "Demegestone",
            "Deoxycholic acid",
            "Dersalazine",
            "Desirudin",
            "Desmoteplase",
            "Desogestrel",
            "Desvenlafaxine",
            "Dexibuprofen",
            "Dexketoprofen",
            "Dexniguldipine",
            "Dexrazoxane",
            "Dextran",
            "Dexverapamil",
            "Dibromotyrosine",
            "Diclofenac",
            "Dicoumarol",
            "Dienogest",
            "Diethylstilbestrol",
            "Difenpiramide",
            "Diflunisal",
            "Digoxin",
            "Dihydrostreptomycin",
            "Diltiazem",
            "Dinutuximab",
            "Diphenadione",
            "Dipotassium phosphate",
            "Dipyridamole",
            "Ditazole",
            "Docetaxel",
            "Dotarizine",
            "Doxorubicin",
            "Doxycycline",
            "Drospirenone",
            "Drostanolone propionate",
            "Drotrecogin alfa",
            "Droxicam",
            "Duloxetine",
            "Dydrogesterone",
            "Ebselen",
            "Edetate calcium disodium anhydrous",
            "Edetic acid",
            "Edoxaban",
            "Efonidipine",
            "Eftrenonacog alfa",
            "Emicizumab",
            "Emopamil",
            "Enalapril",
            "Enalaprilat",
            "Enoxaparin",
            "Epanolol",
            "Eperisone",
            "Epimestrol",
            "Epirizole",
            "Epirubicin",
            "Eplerenone",
            "Epoprostenol",
            "Eprosartan",
            "Eptifibatide",
            "Equol",
            "Eribulin",
            "Erythromycin",
            "Esatenolol",
            "Escitalopram",
            "Esmolol",
            "Esterified estrogens",
            "Estradiol",
            "Estradiol acetate",
            "Estradiol benzoate",
            "Estradiol cypionate",
            "Estradiol valerate",
            "Estriol",
            "Estrone",
            "Estrone sulfate",
            "Ethenzamide",
            "Ethinylestradiol",
            "Ethosuximide",
            "Ethyl biscoumacetate",
            "Ethynodiol diacetate",
            "Etodolac",
            "Etofenamate",
            "Etonogestrel",
            "Etoposide",
            "Etoricoxib",
            "Etynodiol",
            "Everolimus",
            "Factor IX Complex (Human)",
            "Factor XIII (human)",
            "Felodipine",
            "Fenbufen",
            "Fendiline",
            "Fenoprofen",
            "Fentiazac",
            "Ferulic acid",
            "Fibrinogen human",
            "Fibrinolysin",
            "Fimasartan",
            "Firocoxib",
            "Fish oil",
            "Floctafenine",
            "Flomoxef",
            "Floxuridine",
            "Fluconazole",
            "Flucytosine",
            "Fludarabine",
            "Fluindione",
            "Flunarizine",
            "Flunixin",
            "Fluorouracil",
            "Fluoxetine",
            "Flurbiprofen",
            "Flurbiprofen axetil",
            "Fluspirilene",
            "Fluvoxamine",
            "Fondaparinux",
            "Forasartan",
            "Formebolone",
            "Formic acid",
            "Formononetin",
            "Fosinopril",
            "Fosinoprilat",
            "Framycetin",
            "Furazolidone",
            "Gabexate",
            "Gallopamil",
            "Gemcitabine",
            "Gemtuzumab ozogamicin",
            "Geneticin",
            "Gentamicin",
            "Gentamicin C1a",
            "Gestodene",
            "Gestonorone",
            "Gestrinone",
            "Ginkgo biloba",
            "Glycochenodeoxycholic Acid",
            "Glycocholic acid",
            "Gossypol",
            "Guacetisal",
            "Harmaline",
            "Hemin",
            "Heparin",
            "Hexestrol",
            "Human interferon omega-1",
            "Hydracarbazine",
            "Hydrochlorothiazide",
            "Hydroflumethiazide",
            "Hydroxyprogesterone",
            "Hydroxyprogesterone caproate",
            "Hydroxytyrosol",
            "Hydroxyurea",
            "Hygromycin B",
            "Hyodeoxycholic Acid",
            "Ibritumomab tiuxetan",
            "Ibrutinib",
            "Ibudilast",
            "Ibuprofen",
            "Ibuproxam",
            "Icosapent",
            "Icosapent ethyl",
            "Idarubicin",
            "Idraparinux",
            "Ifetroban",
            "Ifosfamide",
            "Iloprost",
            "Imatinib",
            "Imidapril",
            "Imidazole salicylate",
            "Indalpine",
            "Indenolol",
            "Indobufen",
            "Indomethacin",
            "Indoprofen",
            "Interferon alfa",
            "Interferon alfa-2a, Recombinant",
            "Interferon alfa-2b",
            "Interferon alfa-n1",
            "Interferon alfa-n3",
            "Interferon alfacon-1",
            "Interferon beta-1b",
            "Interferon gamma-1b",
            "Iproniazid",
            "Irbesartan",
            "Irinotecan",
            "Isepamicin",
            "Isocarboxazid",
            "Isosorbide",
            "Isoxicam",
            "Isradipine",
            "Itraconazole",
            "Ixabepilone",
            "Kallidinogenase",
            "Kanamycin",
            "Kebuzone",
            "Ketanserin",
            "Ketoconazole",
            "Ketoprofen",
            "Ketorolac",
            "Labetalol",
            "Lacidipine",
            "Lamotrigine",
            "Landiolol",
            "Latamoxef",
            "Lenalidomide",
            "Lepirudin",
            "Lercanidipine",
            "Letaxaban",
            "Levobetaxolol",
            "Levocarnitine",
            "Levomenthol",
            "Levomilnacipran",
            "Levonorgestrel",
            "Licofelone",
            "Lidoflazine",
            "Limaprost",
            "Linezolid",
            "Linsidomine",
            "Lisinopril",
            "Lomerizine",
            "Lomustine",
            "Lonazolac",
            "Lonidamine",
            "Loperamide",
            "Loracarbef",
            "Lornoxicam",
            "Losartan",
            "Loxoprofen",
            "Lumiracoxib",
            "Lynestrenol",
            "Magnesium salicylate",
            "Magnesium sulfate",
            "Manidipine",
            "Mannitol",
            "Mannitol busulfan",
            "Mebanazine",
            "Mebutizide",
            "Mechlorethamine",
            "Meclofenamic acid",
            "Medrogestone",
            "Medroxyprogesterone acetate",
            "Mefenamic acid",
            "Megestrol acetate",
            "Melagatran",
            "Meloxicam",
            "Melphalan",
            "Mepindolol",
            "Mercaptopurine",
            "Mesalazine",
            "Mestranol",
            "Metamizole",
            "Methallenestril",
            "Methimazole",
            "Methotrexate",
            "Methsuximide",
            "Methyclothiazide",
            "Methyl salicylate",
            "Methyl-1-testosterone",
            "Methylene blue",
            "Methylestrenolone",
            "Methylthiouracil",
            "Metoprolol",
            "Mibefradil",
            "Mibolerone",
            "Mifepristone",
            "Milnacipran",
            "Minaprine",
            "Mitomycin",
            "Mitoxantrone",
            "Moclobemide",
            "Moexipril",
            "Moexiprilat",
            "Mofebutazone",
            "Monopotassium phosphate",
            "Monteplase",
            "Morniflumate",
            "Moroctocog alfa",
            "Moxestrol",
            "Nabumetone",
            "Nadolol",
            "Nadroparin",
            "Nafamostat",
            "Naftopidil",
            "Naproxen",
            "Neamine",
            "Nebivolol",
            "Nefazodone",
            "Nelarabine",
            "Neomycin",
            "Netilmicin",
            "Nialamide",
            "Nicardipine",
            "Nicorandil",
            "Nifedipine",
            "Nifenazone",
            "Niguldipine",
            "Nilotinib",
            "Niludipine",
            "Nilvadipine",
            "Nimesulide",
            "Nimodipine",
            "Nintedanib",
            "Nisoldipine",
            "Nitrendipine",
            "Nitroaspirin",
            "Nitrofurantoin",
            "Nomegestrol",
            "Nomegestrol acetate",
            "Nonacog beta pegol",
            "Norelgestromin",
            "Norethindrone enanthate",
            "Norethisterone",
            "Norethynodrel",
            "Norgestimate",
            "Norgestrel",
            "Norgestrienone",
            "NS-398",
            "Nylidrin",
            "Obeticholic acid",
            "Obinutuzumab",
            "Octamoxin",
            "Octylphenoxy polyethoxyethanol",
            "Olaparib",
            "Olmesartan",
            "Olsalazine",
            "Omacetaxine mepesuccinate",
            "Omapatrilat",
            "Omega-3 fatty acids",
            "Omega-3-acid ethyl esters",
            "Omega-3-carboxylic acids",
            "Oritavancin",
            "Ormeloxifene",
            "Otamixaban",
            "Otilonium",
            "Oxaliplatin",
            "Oxaprozin",
            "Oxprenolol",
            "Oxyphenbutazone",
            "p-Coumaric acid",
            "Paclitaxel",
            "Palbociclib",
            "Palifermin",
            "Pantothenic acid",
            "Parecoxib",
            "Pargyline",
            "Parnaparin",
            "Paromomycin",
            "Paroxetine",
            "Peginterferon alfa-2a",
            "Peginterferon alfa-2b",
            "Peginterferon beta-1a",
            "Pemetrexed",
            "Penbutolol",
            "Penfluridol",
            "Penicillamine",
            "Penicillin G Acyl-Serine",
            "Pentamidine",
            "Pentosan polysulfate",
            "Pentostatin",
            "Pentoxifylline",
            "Perhexiline",
            "Perindopril",
            "Perindoprilat",
            "Phenelzine",
            "Phenindione",
            "Pheniprazine",
            "Phenoxypropazine",
            "Phenprocoumon",
            "Phenyl aminosalicylate",
            "Phenylalanine",
            "Phenylbutazone",
            "Picotamide",
            "Pinaverium",
            "Pindolol",
            "Pirlindole",
            "Piroxicam",
            "Pirprofen",
            "Pivhydrazine",
            "Platelet Activating Factor",
            "Plazomicin",
            "Polmacoxib",
            "Polyestradiol phosphate",
            "Polythiazide",
            "Pomalidomide",
            "Ponatinib",
            "Potassium",
            "Potassium acetate",
            "Potassium alum",
            "Potassium bicarbonate",
            "Potassium bitartrate",
            "Potassium carbonate",
            "Potassium cation",
            "Potassium chloride",
            "Potassium citrate",
            "Potassium gluconate",
            "Potassium guaiacolsulfonate",
            "Potassium hydroxide",
            "Potassium Iodide",
            "Potassium lactate",
            "Potassium nitrate",
            "Potassium perchlorate",
            "Potassium permanganate",
            "Potassium sulfate",
            "Potassium triiodide",
            "Practolol",
            "Prasugrel",
            "Prenylamine",
            "Procaine",
            "Procarbazine",
            "Progesterone",
            "Proglumetacin",
            "Promegestone",
            "Propacetamol",
            "Propafenone",
            "Propranolol",
            "Propylthiouracil",
            "Propyphenazone",
            "Proquazone",
            "Protein C",
            "Protein S human",
            "Prothrombin",
            "Protocatechualdehyde",
            "Puromycin",
            "Quinapril",
            "Quinaprilat",
            "Quinestrol",
            "Quingestanol",
            "Quingestanol acetate",
            "Quinidine",
            "Quinine",
            "Quinoline Yellow WS",
            "Raltitrexed",
            "Ramatroban",
            "Ramipril",
            "Ramiprilat",
            "Rasagiline",
            "Relcovaptan",
            "Rescinnamine",
            "Resveratrol",
            "Reteplase",
            "Reviparin",
            "Ribostamycin",
            "Ridogrel",
            "Ritanserin",
            "Rituximab",
            "Rivaroxaban",
            "Robenacoxib",
            "Rofecoxib",
            "Rusalatide acetate",
            "Ruxolitinib",
            "Safinamide",
            "Safrazine",
            "Salicylamide",
            "Salicylic acid",
            "Salsalate",
            "Saprisartan",
            "Saralasin",
            "Sarpogrelate",
            "Saruplase",
            "SC-236",
            "Selegiline",
            "Seletracetam",
            "Semuloparin",
            "Seproxetine",
            "Sertraline",
            "Sevoflurane",
            "Sibutramine",
            "Sildenafil",
            "Sirolimus",
            "Sisomicin",
            "Sodium citrate",
            "Sodium phosphate, monobasic",
            "Sorafenib",
            "Sotalol",
            "Spirapril",
            "Spironolactone",
            "Stanolone acetate",
            "Streptokinase",
            "Streptomycin",
            "Streptozocin",
            "Succinylcholine",
            "Sugammadex",
            "Sulfamethoxazole",
            "Sulfasalazine",
            "Sulfinpyrazone",
            "Sulindac",
            "Susoctocog alfa",
            "Suxibuzone",
            "Synthetic Conjugated Estrogens, A",
            "Synthetic Conjugated Estrogens, B",
            "Tacrolimus",
            "Talinolol",
            "Talniflumate",
            "Tamoxifen",
            "Tasosartan",
            "Taurochenodeoxycholic acid",
            "Taurocholic acid",
            "Tauroursodeoxycholic acid",
            "Taxifolin",
            "Tazobactam",
            "Tedizolid phosphate",
            "Telavancin",
            "Telmisartan",
            "Temocapril",
            "Temozolomide",
            "Temsirolimus",
            "Tenecteplase",
            "Tenidap",
            "Teniposide",
            "Tenoxicam",
            "Tepoxalin",
            "Terodiline",
            "Tertatolol",
            "Tesmilifene",
            "Testosterone",
            "Testosterone cypionate",
            "Testosterone enantate benzilic acid hydrazone",
            "Testosterone enanthate",
            "Testosterone propionate",
            "Testosterone succinate",
            "Testosterone undecanoate",
            "Tetrahydropalmatine",
            "Tetrandrine",
            "Thalidomide",
            "Thiosalicylic acid",
            "Thiotepa",
            "Tiaprofenic acid",
            "Tibolone",
            "Ticagrelor",
            "Ticlopidine",
            "Timolol",
            "Tinoridine",
            "Tinzaparin",
            "Tioclomarol",
            "Tioguanine",
            "Tipranavir",
            "Tirofiban",
            "Tobramycin",
            "Tocopherylquinone",
            "Tofacitinib",
            "Tolfenamic acid",
            "Tolmetin",
            "Toloxatone",
            "Tolvaptan",
            "Topotecan",
            "Toremifene",
            "Tositumomab",
            "Trabectedin",
            "Trandolapril",
            "Trandolaprilat",
            "Tranilast",
            "Tranylcypromine",
            "Trapidil",
            "Trastuzumab emtansine",
            "Trazodone",
            "Trenonacog alfa",
            "Treprostinil",
            "Trestolone",
            "Trestolone acetate",
            "Triamcinolone",
            "Triamterene",
            "Trichlormethiazide",
            "Triflusal",
            "Trimebutine",
            "Trimethadione",
            "Trimethoprim",
            "Triptolide",
            "Trolamine salicylate",
            "Troxerutin",
            "Turoctocog alfa",
            "Turoctocog alfa pegol",
            "Ulipristal",
            "Urokinase",
            "Ursodeoxycholic acid",
            "Valdecoxib",
            "Valsartan",
            "Vasopressin",
            "Vatreptacog alfa",
            "Venlafaxine",
            "Vinblastine",
            "Vindesine",
            "Vinorelbine",
            "Vinpocetine",
            "Vitamin E",
            "Von Willebrand Factor Human",
            "Vorapaxar",
            "Vorinostat",
            "Warfarin",
            "WIN 55212-2",
            "Ximelagatran",
            "Zaltoprofen",
            "Zeranol",
            "Zidovudine",
            "Zimelidine",
            "Zinc citrate",
            "Zofenopril",
            "Zomepirac",
            "Zonisamide"
          ],
          "Name": "Sulodexide",
          "structure": "https://www.drugbank.ca/structures/DB06271/image.svg",
          "kind": "Drug",
          "Degree": 2,
          "Closeness Centrality": 0.1134646796821518,
          "Betweenness Centrality": 0.00038243322405255396,
          "Eigenvector Centrality": 1.722227816185847e-05,
          "Clustering Coefficient": 0,
          "VoteRank Score": 90,
          "fill_color": "#FC5F67",
          "line_color": "#FB3640",
          "id": "Sulodexide",
          "value": "Sulodexide",
          "name": "Sulodexide"
        }
      },
      {
        "data": {
          "Gene": "SERPIND1",
          "ID": "P05546",
          "PDBID": "1JMO",
          "Organism": "Humans",
          "Protein Class": "Not Available",
          "Protein Family": "Not Available",
          "Cellular Location": "Not Available",
          "STRING Interaction Partners": [
            "F2",
            "ITIH2",
            "FGG",
            "FGA",
            "FGB",
            "APOA1",
            "F10",
            "APOA2",
            "AHSG",
            "APOB"
          ],
          "Diseases": [
            "Malignant Neoplasms",
            "Primary malignant neoplasm",
            "Liver diseases",
            "Liver neoplasms",
            "Neoplasms",
            "Peripheral Vascular Diseases",
            "Peripheral Arterial Diseases"
          ],
          "Drugs": [
            "Ardeparin",
            "Sulodexide",
            "Copper",
            "Zinc",
            "Bemiparin",
            "Zinc acetate",
            "Zinc chloride",
            "Zinc sulfate, unspecified form"
          ],
          "drugbank_url": "https://www.drugbank.ca/polypeptides/P05546",
          "Name": "Heparin cofactor 2",
          "structure": "https://cdn.rcsb.org/images/structures/jm/1jmo/1jmo_assembly-1.jpeg",
          "kind": "Target",
          "Degree": 2,
          "Closeness Centrality": 0.10111695226769014,
          "Betweenness Centrality": 8.280916205941881e-06,
          "Eigenvector Centrality": 2.9177256433751064e-06,
          "Clustering Coefficient": 0,
          "VoteRank Score": 0,
          "fill_color": "#12EAEA",
          "line_color": "#0EBEBE",
          "id": "Heparin cofactor 2",
          "value": "Heparin cofactor 2",
          "name": "Heparin cofactor 2"
        }
      },
      {
        "data": {
          "Gene": "SERPINC1",
          "ID": "P01008",
          "PDBID": "3KCG",
          "Organism": "Humans",
          "Protein Class": "Secreted protein",
          "Protein Family": "Not Available",
          "Cellular Location": "Secreted",
          "STRING Interaction Partners": [
            "F2",
            "F9",
            "F10",
            "FGA",
            "FGG",
            "ITIH2",
            "FGB",
            "PLG",
            "PROC",
            "ALB"
          ],
          "Diseases": [
            "Nephrotic Syndrome",
            "Blood Coagulation Disorders",
            "Malignant Neoplasms",
            "Primary malignant neoplasm",
            "Congenital Abnormality",
            "Hypertensive disease",
            "Liver diseases",
            "Neoplasms",
            "Diabetes Mellitus",
            "Kidney Diseases",
            "Liver neoplasms",
            "Lymphoma",
            "Prostatic Neoplasms",
            "Retinal Diseases",
            "Cerebrovascular accident",
            "Thalassemia",
            "B-Cell Lymphomas",
            "Polyendocrinopathies, Autoimmune",
            "ANTICOAGULANT DISORDERS",
            "Congenital Disorders of Glycosylation",
            "Chronic liver disease",
            "Venoocclusive disease",
            "Chronic Kidney Diseases"
          ],
          "Drugs": [
            "Fondaparinux",
            "Heparin",
            "Enoxaparin",
            "SR-123781A",
            "Sulodexide",
            "Ardeparin",
            "N-Formylmethionine",
            "Tinzaparin",
            "Nadroparin",
            "Dalteparin",
            "Antithrombin III human",
            "Copper",
            "Bemiparin",
            "Danaparoid",
            "Protamine sulfate"
          ],
          "drugbank_url": "https://www.drugbank.ca/polypeptides/P01008",
          "Name": "Antithrombin-III",
          "structure": "https://cdn.rcsb.org/images/structures/kc/3kcg/3kcg_assembly-1.jpeg",
          "kind": "Target",
          "Degree": 7,
          "Closeness Centrality": 0.1313373271011164,
          "Betweenness Centrality": 0.007304438837257703,
          "Eigenvector Centrality": 0.00029917085652331915,
          "Clustering Coefficient": 0,
          "VoteRank Score": 206,
          "fill_color": "#12EAEA",
          "line_color": "#0EBEBE",
          "id": "Antithrombin-III",
          "value": "Antithrombin-III",
          "name": "Antithrombin-III"
        }
      },
      {
        "data": {
          "ID": "DB06605",
          "SMILES": "COC1=CC=C(C=C1)N2C3=C(CCN(C3=O)C4=CC=C(C=C4)N5CCCCC5=O)C(=N2)C(=O)N",
          "ATC Code Level 1": [
            "B"
          ],
          "ATC Code Level 2": [
            "B01"
          ],
          "ATC Code Level 3": [
            "B01A"
          ],
          "ATC Code Level 4": [
            "B01AF"
          ],
          "ATC Identifier": [
            "B01AF02"
          ],
          "Targets": [
            "Coagulation factor X"
          ],
          "Enzymes": [
            "Cytochrome P450 3A4",
            "Cytochrome P450 1A2",
            "Cytochrome P450 2C8",
            "Cytochrome P450 2C9",
            "Cytochrome P450 2C19",
            "Cytochrome P450 2J2",
            "Cytochrome P450 3A5"
          ],
          "Carriers": [],
          "Transporters": [
            "Multidrug resistance protein 1",
            "ATP-binding cassette sub-family G member 2"
          ],
          "Target Class": [
            "Enzyme"
          ],
          "Drug Interactions": [
            "(1,2,6,7-3H)Testosterone",
            "(R)-warfarin",
            "(S)-Warfarin",
            "1-Testosterone",
            "18-methyl-19-nortestosterone",
            "3,5-Diiodotyrosine",
            "4-hydroxycoumarin",
            "4-Hydroxytestosterone",
            "5beta-dihydrotestosterone",
            "7,8-Dichloro-1,2,3,4-tetrahydroisoquinoline",
            "Abametapir",
            "Abatacept",
            "Abciximab",
            "Abemaciclib",
            "Abiraterone",
            "Acalabrutinib",
            "Aceclofenac",
            "Acemetacin",
            "Acenocoumarol",
            "Acetohexamide",
            "Acetyl sulfisoxazole",
            "Acetylsalicylic acid",
            "Adalimumab",
            "Afatinib",
            "Afelimomab",
            "Agomelatine",
            "Alaproclate",
            "Albendazole",
            "Albutrepenonacog alfa",
            "Alclofenac",
            "Aldesleukin",
            "Alectinib",
            "Alemtuzumab",
            "Alfentanil",
            "Allylestrenol",
            "Alminoprofen",
            "Almotriptan",
            "Alosetron",
            "Aloxiprin",
            "Alpelisib",
            "Alprazolam",
            "Alteplase",
            "Altrenogest",
            "Altretamine",
            "Ambrisentan",
            "Amediplase",
            "Aminophenazone",
            "Aminosalicylic acid",
            "Amiodarone",
            "Amitriptyline",
            "Amodiaquine",
            "Amphetamine",
            "Amprenavir",
            "Amsacrine",
            "Anagrelide",
            "Anakinra",
            "Anastrozole",
            "Ancrod",
            "Andexanet alfa",
            "Andrographolide",
            "Anistreplase",
            "Anti-inhibitor coagulant complex",
            "Antihemophilic Factor (Recombinant), PEGylated",
            "Antihemophilic factor human",
            "Antihemophilic factor, human recombinant",
            "Antipyrine",
            "Antithrombin Alfa",
            "Antithrombin III human",
            "Antrafenine",
            "Apalutamide",
            "Apomorphine",
            "Apremilast",
            "Aprepitant",
            "Arachidonic Acid",
            "Ardeparin",
            "Arformoterol",
            "Argatroban",
            "Aripiprazole",
            "Aripiprazole lauroxil",
            "Armodafinil",
            "Arsenic trioxide",
            "Artemether",
            "Artenimol",
            "Astaxanthin",
            "Astemizole",
            "Asunaprevir",
            "Atazanavir",
            "Atorvastatin",
            "Atovaquone",
            "Avapritinib",
            "Avasimibe",
            "Avatrombopag",
            "Axitinib",
            "Azacitidine",
            "Azapropazone",
            "Azelastine",
            "Azficel-T",
            "Azimilide",
            "Azithromycin",
            "Balaglitazone",
            "Balsalazide",
            "Bamet-UD2",
            "Barbital",
            "Baricitinib",
            "Beclomethasone dipropionate",
            "Belantamab mafodotin",
            "Belinostat",
            "Bemiparin",
            "Bendamustine",
            "Bendroflumethiazide",
            "Benidipine",
            "Benmoxin",
            "Benorilate",
            "Benoxaprofen",
            "Benzbromarone",
            "Benzthiazide",
            "Benzydamine",
            "Benzyl alcohol",
            "Benzylthiouracil",
            "Beraprost",
            "Beroctocog alfa",
            "Berotralstat",
            "Betamethasone",
            "Betamethasone phosphate",
            "Betrixaban",
            "Bexarotene",
            "Bezafibrate",
            "Bicalutamide",
            "Binimetinib",
            "Biochanin A",
            "Biricodar",
            "Bismuth subsalicylate",
            "Bisoprolol",
            "Bivalirudin",
            "Black cohosh",
            "Blinatumomab",
            "Boceprevir",
            "Boldenone",
            "Bortezomib",
            "Bosentan",
            "Bosutinib",
            "Brefeldin A",
            "Brentuximab vedotin",
            "Brigatinib",
            "Brinase",
            "Brivaracetam",
            "Brofaromine",
            "Budesonide",
            "Buflomedil",
            "Bumadizone",
            "Buprenorphine",
            "Bupropion",
            "Buspirone",
            "Busulfan",
            "Butylphthalide",
            "Cabazitaxel",
            "Cabergoline",
            "Cabozantinib",
            "Caffeine",
            "Calcium",
            "Calcium acetate",
            "Calcium carbonate",
            "Calcium cation",
            "Calcium chloride",
            "Calcium citrate",
            "Calcium gluconate",
            "Calcium Phosphate",
            "Calcium threonate",
            "Calusterone",
            "Canagliflozin",
            "Canakinumab",
            "Candesartan",
            "Candesartan cilexetil",
            "Cangrelor",
            "Cannabidiol",
            "Capecitabine",
            "Caplacizumab",
            "Capmatinib",
            "Capravirine",
            "Carbamazepine",
            "Carbaspirin calcium",
            "Carbimazole",
            "Carboplatin",
            "Carbutamide",
            "Carfilzomib",
            "Carisoprodol",
            "Carmustine",
            "Caroxazone",
            "Carprofen",
            "Carvedilol",
            "Catridecacog",
            "Cefacetrile",
            "Cefaclor",
            "Cefadroxil",
            "Cefaloridine",
            "Cefalotin",
            "Cefamandole",
            "Cefamandole nafate",
            "Cefapirin",
            "Cefatrizine",
            "Cefazedone",
            "Cefazolin",
            "Cefbuperazone",
            "Cefcapene",
            "Cefdinir",
            "Cefditoren",
            "Cefepime",
            "Cefetamet",
            "Cefixime",
            "Cefmenoxime",
            "Cefmetazole",
            "Cefminox",
            "Cefodizime",
            "Cefonicid",
            "Cefoperazone",
            "Ceforanide",
            "Cefotaxime",
            "Cefotetan",
            "Cefotiam",
            "Cefoxitin",
            "Cefozopran",
            "Cefpiramide",
            "Cefpirome",
            "Cefpodoxime",
            "Cefprozil",
            "Cefradine",
            "Cefroxadine",
            "Cefsulodin",
            "Ceftaroline fosamil",
            "Ceftazidime",
            "Ceftezole",
            "Ceftibuten",
            "Ceftizoxime",
            "Ceftobiprole",
            "Ceftolozane",
            "Ceftriaxone",
            "Cefuroxime",
            "Celecoxib",
            "Cenobamate",
            "Cepeginterferon alfa-2B",
            "Cephalexin",
            "Cephaloglycin",
            "Ceritinib",
            "Cerivastatin",
            "Certolizumab pegol",
            "Cethromycin",
            "Chenodeoxycholic acid",
            "Chlorambucil",
            "Chloramphenicol",
            "Chlormadinone",
            "Chloroquine",
            "Chlorothiazide",
            "Chlorotrianisene",
            "Chlorpheniramine",
            "Chlorpropamide",
            "Cholesterol",
            "Cholic Acid",
            "Choline magnesium trisalicylate",
            "Choline salicylate",
            "Ciglitazone",
            "Cilostazol",
            "Cimetidine",
            "Cimicoxib",
            "Cinnarizine",
            "Ciprofloxacin",
            "Cisapride",
            "Cisplatin",
            "Citalopram",
            "Cladribine",
            "Clarithromycin",
            "Clevidipine",
            "Clindamycin",
            "Clobazam",
            "Clobetasol",
            "Clobetasol propionate",
            "Clocortolone acetate",
            "Clofarabine",
            "Clofazimine",
            "Clomifene",
            "Clomipramine",
            "Clonidine",
            "Clonixin",
            "Clopidogrel",
            "Cloprednol",
            "Cloprostenol",
            "Clorgiline",
            "Cloricromen",
            "Clorindione",
            "Clozapine",
            "Coagulation Factor IX (Recombinant)",
            "Coagulation Factor IX Human",
            "Coagulation factor VII human",
            "Coagulation factor VIIa Recombinant Human",
            "Coagulation factor X human",
            "Cobicistat",
            "Cobimetinib",
            "Colchicine",
            "Collagenase clostridium histolyticum",
            "Conivaptan",
            "Conjugated estrogens",
            "Copanlisib",
            "Cortisone",
            "Cortisone acetate",
            "Cortivazol",
            "Coumarin",
            "Crizotinib",
            "Curcumin sulfate",
            "Cyclizine",
            "Cyclopenthiazide",
            "Cyclophosphamide",
            "Cyclosporine",
            "Cyclothiazide",
            "Cyproterone acetate",
            "Cytarabine",
            "Dabigatran",
            "Dabigatran etexilate",
            "Dabrafenib",
            "Dacarbazine",
            "Daclatasvir",
            "Dacomitinib",
            "Dactinomycin",
            "Daidzin",
            "Dalteparin",
            "Damoctocog alfa pegol",
            "Danaparoid",
            "Dapagliflozin",
            "Dapoxetine",
            "Dapsone",
            "Darexaban",
            "Darolutamide",
            "Darunavir",
            "Dasabuvir",
            "Dasatinib",
            "Daunorubicin",
            "Decitabine",
            "Deferasirox",
            "Defibrotide",
            "Deflazacort",
            "Dehydrochloromethyltestosterone",
            "Dehydrocholic acid",
            "Delafloxacin",
            "Delavirdine",
            "Demegestone",
            "Deoxycholic acid",
            "Dersalazine",
            "Desirudin",
            "Desmoteplase",
            "Desogestrel",
            "Desvenlafaxine",
            "Deutetrabenazine",
            "Dexamethasone",
            "Dexamethasone isonicotinate",
            "Dexibuprofen",
            "Dexketoprofen",
            "Dexlansoprazole",
            "Dexloxiglumide",
            "Dexniguldipine",
            "Dexrabeprazole",
            "Dexrazoxane",
            "Dextran",
            "Dextromethorphan",
            "Diacerein",
            "Diazepam",
            "Dibromotyrosine",
            "Diclofenac",
            "Dicoumarol",
            "Dienogest",
            "Diethylstilbestrol",
            "Difenpiramide",
            "Diflunisal",
            "Difluocortolone",
            "Digitoxin",
            "Digoxin",
            "Diltiazem",
            "Dimethyl sulfoxide",
            "Dinutuximab",
            "Diphenadione",
            "Diphenhydramine",
            "Dipyridamole",
            "Disulfiram",
            "Ditazole",
            "Ditiocarb",
            "Docetaxel",
            "Doconexent",
            "Dolutegravir",
            "Domperidone",
            "Donepezil",
            "Doravirine",
            "Dosulepin",
            "Dovitinib",
            "Doxazosin",
            "Doxepin",
            "Doxorubicin",
            "Doxycycline",
            "Dronabinol",
            "Dronedarone",
            "Drospirenone",
            "Drostanolone propionate",
            "Drotrecogin alfa",
            "Droxicam",
            "Duloxetine",
            "Dutasteride",
            "Duvelisib",
            "Dydrogesterone",
            "Ebselen",
            "Edetate calcium disodium anhydrous",
            "Edetic acid",
            "Edoxaban",
            "Efavirenz",
            "Eftrenonacog alfa",
            "Elacridar",
            "Elagolix",
            "Elbasvir",
            "Eletriptan",
            "Elexacaftor",
            "Eliglustat",
            "Eltrombopag",
            "Emapalumab",
            "Emicizumab",
            "Enasidenib",
            "Enfortumab vedotin",
            "Enoxaparin",
            "Entrectinib",
            "Enzalutamide",
            "Epimestrol",
            "Epinephrine",
            "Epirizole",
            "Epirubicin",
            "Eplerenone",
            "Epoprostenol",
            "Eptifibatide",
            "Equol",
            "Erdafitinib",
            "Eribulin",
            "Erlotinib",
            "Ertugliflozin",
            "Erythromycin",
            "Escitalopram",
            "Esketamine",
            "Eslicarbazepine",
            "Eslicarbazepine acetate",
            "Esomeprazole",
            "Esterified estrogens",
            "Estradiol",
            "Estradiol acetate",
            "Estradiol benzoate",
            "Estradiol cypionate",
            "Estradiol dienanthate",
            "Estradiol valerate",
            "Estriol",
            "Estrone",
            "Estrone sulfate",
            "Eszopiclone",
            "Etanercept",
            "Ethanol",
            "Ethenzamide",
            "Ethinylestradiol",
            "Ethyl biscoumacetate",
            "Ethynodiol diacetate",
            "Etizolam",
            "Etodolac",
            "Etofenamate",
            "Etonogestrel",
            "Etoposide",
            "Etoricoxib",
            "Etravirine",
            "Etynodiol",
            "Everolimus",
            "Factor IX Complex (Human)",
            "Factor XIII (human)",
            "Favipiravir",
            "Fedratinib",
            "Felbamate",
            "Felodipine",
            "Fenbufen",
            "Fenofibrate",
            "Fenoprofen",
            "Fentanyl",
            "Fentiazac",
            "Ferulic acid",
            "Fexofenadine",
            "Fibrinogen human",
            "Fibrinolysin",
            "Finasteride",
            "Firocoxib",
            "Flecainide",
            "Flibanserin",
            "Floctafenine",
            "Flomoxef",
            "Floxuridine",
            "Fluconazole",
            "Flucytosine",
            "Fludarabine",
            "Fluindione",
            "Flunarizine",
            "Flunitrazepam",
            "Flunixin",
            "Fluocinonide",
            "Fluocortolone",
            "Fluorouracil",
            "Fluoxetine",
            "Fluprednidene",
            "Flurbiprofen",
            "Flurbiprofen axetil",
            "Flutamide",
            "Fluticasone",
            "Fluticasone furoate",
            "Fluticasone propionate",
            "Fluvastatin",
            "Fluvoxamine",
            "Fondaparinux",
            "Formebolone",
            "Formic acid",
            "Formononetin",
            "Formoterol",
            "Fosphenytoin",
            "Fostamatinib",
            "Fostemsavir",
            "Furazolidone",
            "Fusidic acid",
            "Gabexate",
            "Gefitinib",
            "Gemcitabine",
            "Gemfibrozil",
            "Gemtuzumab ozogamicin",
            "Genistein",
            "Gestodene",
            "Gestonorone",
            "Gestrinone",
            "Gilteritinib",
            "Ginkgo biloba",
            "Glasdegib",
            "Glecaprevir",
            "Glibornuride",
            "Gliclazide",
            "Glimepiride",
            "Glipizide",
            "Gliquidone",
            "Glisoxepide",
            "Glyburide",
            "Glycochenodeoxycholic Acid",
            "Glycocholic acid",
            "Golimumab",
            "Gossypol",
            "Grapiprant",
            "Grazoprevir",
            "Griseofulvin",
            "Guacetisal",
            "Halofantrine",
            "Haloperidol",
            "Halothane",
            "Harmaline",
            "Hemin",
            "Heparin",
            "Hesperetin",
            "Hexestrol",
            "Hexobarbital",
            "Human interferon omega-1",
            "Hydracarbazine",
            "Hydrochlorothiazide",
            "Hydrocortisone",
            "Hydrocortisone acetate",
            "Hydrocortisone butyrate",
            "Hydrocortisone cypionate",
            "Hydrocortisone phosphate",
            "Hydrocortisone succinate",
            "Hydroflumethiazide",
            "Hydromorphone",
            "Hydroxychloroquine",
            "Hydroxyprogesterone",
            "Hydroxyprogesterone caproate",
            "Hydroxytyrosol",
            "Hydroxyurea",
            "Hydroxyzine",
            "Hyodeoxycholic Acid",
            "Ibritumomab tiuxetan",
            "Ibrutinib",
            "Ibudilast",
            "Ibuprofen",
            "Ibuproxam",
            "Icosapent",
            "Icosapent ethyl",
            "Icotinib",
            "Idarubicin",
            "Idelalisib",
            "Idraparinux",
            "Ifetroban",
            "Ifosfamide",
            "Iloperidone",
            "Iloprost",
            "Imatinib",
            "Imidazole salicylate",
            "Imipramine",
            "Indacaterol",
            "Indalpine",
            "Indinavir",
            "Indisulam",
            "Indobufen",
            "Indomethacin",
            "Indoprofen",
            "Infliximab",
            "Inotuzumab ozogamicin",
            "Interferon alfa",
            "Interferon alfa-2a, Recombinant",
            "Interferon alfa-2b",
            "Interferon alfa-n1",
            "Interferon alfa-n3",
            "Interferon alfacon-1",
            "Interferon beta-1b",
            "Interferon gamma-1b",
            "Iproniazid",
            "Irbesartan",
            "Irinotecan",
            "Isavuconazole",
            "Isavuconazonium",
            "Isocarboxazid",
            "Isoniazid",
            "Isosorbide",
            "Isoxicam",
            "Istradefylline",
            "Itraconazole",
            "Ivacaftor",
            "Ivosidenib",
            "Ixabepilone",
            "Kallidinogenase",
            "Kebuzone",
            "Ketamine",
            "Ketanserin",
            "Ketobemidone",
            "Ketoconazole",
            "Ketoprofen",
            "Ketorolac",
            "Labetalol",
            "Lacosamide",
            "Laniquidar",
            "Lansoprazole",
            "Lapatinib",
            "Larotrectinib",
            "Lasmiditan",
            "Latamoxef",
            "Ledipasvir",
            "Lefamulin",
            "Leflunomide",
            "Lemborexant",
            "Lenalidomide",
            "Lenvatinib",
            "Lepirudin",
            "Lercanidipine",
            "Lesinurad",
            "Letaxaban",
            "Letermovir",
            "Letrozole",
            "Levamlodipine",
            "Levocarnitine",
            "Levomilnacipran",
            "Levonorgestrel",
            "Levothyroxine",
            "Licofelone",
            "Lidocaine",
            "Limaprost",
            "Linagliptin",
            "Linezolid",
            "Linsidomine",
            "Liotrix",
            "Lobeglitazone",
            "Lomitapide",
            "Lomustine",
            "Lonafarnib",
            "Lonazolac",
            "Lonidamine",
            "Loperamide",
            "Lopinavir",
            "Loracarbef",
            "Loratadine",
            "Lorlatinib",
            "Lornoxicam",
            "Losartan",
            "Lovastatin",
            "Loxapine",
            "Loxoprofen",
            "Luliconazole",
            "Lumacaftor",
            "Lumiracoxib",
            "Lusutrombopag",
            "Lynestrenol",
            "Magnesium salicylate",
            "Manidipine",
            "Mannitol",
            "Mebanazine",
            "Mebutizide",
            "Mechlorethamine",
            "Meclofenamic acid",
            "Medical Cannabis",
            "Medrogestone",
            "Medroxyprogesterone acetate",
            "Mefenamic acid",
            "Megestrol acetate",
            "Melagatran",
            "Melatonin",
            "Melengestrol acetate",
            "Meloxicam",
            "Melphalan",
            "Memantine",
            "Mephenytoin",
            "Meprednisone",
            "Mercaptopurine",
            "Mesalazine",
            "Mestranol",
            "Metahexamide",
            "Metamizole",
            "Methadone",
            "Methallenestril",
            "Methimazole",
            "Methohexital",
            "Methotrexate",
            "Methoxyflurane",
            "Methsuximide",
            "Methyclothiazide",
            "Methyl salicylate",
            "Methyl-1-testosterone",
            "Methylene blue",
            "Methylestrenolone",
            "Methylphenobarbital",
            "Methylprednisolone hemisuccinate",
            "Methylthiouracil",
            "Metreleptin",
            "Metronidazole",
            "Mibefradil",
            "Mibolerone",
            "Miconazole",
            "Midazolam",
            "Midostaurin",
            "Mifepristone",
            "Milnacipran",
            "Minaprine",
            "Mirabegron",
            "Mitomycin",
            "Mitoxantrone",
            "Moclobemide",
            "Modafinil",
            "Mofebutazone",
            "Mometasone",
            "Mometasone furoate",
            "Montelukast",
            "Monteplase",
            "Morniflumate",
            "Moroctocog alfa",
            "Morphine",
            "Moxestrol",
            "Muraglitazar",
            "Mycophenolate mofetil",
            "Nabilone",
            "Nabiximols",
            "Nabumetone",
            "Nadroparin",
            "Nafamostat",
            "Naftopidil",
            "Naloxegol",
            "Naproxen",
            "Naringenin",
            "Nateglinide",
            "Nebivolol",
            "Nefazodone",
            "Nelarabine",
            "Nelfinavir",
            "Neratinib",
            "Netoglitazone",
            "Netupitant",
            "Nevirapine",
            "Nialamide",
            "Nicardipine",
            "Niclosamide",
            "Nicotine",
            "Nifedipine",
            "Nifenazone",
            "Niguldipine",
            "Nilotinib",
            "Nilutamide",
            "Nilvadipine",
            "Nimesulide",
            "Nintedanib",
            "Nisoldipine",
            "Nitrendipine",
            "Nitroaspirin",
            "Nomegestrol",
            "Nomegestrol acetate",
            "Nonacog beta pegol",
            "Norelgestromin",
            "Norethindrone enanthate",
            "Norethisterone",
            "Norethynodrel",
            "Norgestimate",
            "Norgestrel",
            "Norgestrienone",
            "Nortriptyline",
            "Noscapine",
            "Novobiocin",
            "NS-398",
            "Obeticholic acid",
            "Obinutuzumab",
            "Octamoxin",
            "Octylphenoxy polyethoxyethanol",
            "Odanacatib",
            "Olanzapine",
            "Olaparib",
            "Olodaterol",
            "Olsalazine",
            "Omacetaxine mepesuccinate",
            "Omadacycline",
            "Ombitasvir",
            "Omega-3 fatty acids",
            "Omega-3-acid ethyl esters",
            "Omega-3-carboxylic acids",
            "Omeprazole",
            "Ondansetron",
            "ONT-093",
            "Opicapone",
            "Oritavancin",
            "Ormeloxifene",
            "Osilodrostat",
            "Osimertinib",
            "Ospemifene",
            "Otamixaban",
            "Oxaliplatin",
            "Oxandrolone",
            "Oxaprozin",
            "Oxcarbazepine",
            "Oxybutynin",
            "Oxycodone",
            "Oxymetholone",
            "Oxyphenbutazone",
            "Ozanimod",
            "p-Coumaric acid",
            "Paclitaxel",
            "Palbociclib",
            "Paliperidone",
            "Panobinostat",
            "Pantoprazole",
            "Pantothenic acid",
            "Paramethadione",
            "Paramethasone",
            "Parecoxib",
            "Pargyline",
            "Paritaprevir",
            "Parnaparin",
            "Paroxetine",
            "Pazopanib",
            "Peginterferon alfa-2a",
            "Peginterferon alfa-2b",
            "Peginterferon beta-1a",
            "Pemetrexed",
            "Penicillamine",
            "Pentamidine",
            "Pentobarbital",
            "Pentosan polysulfate",
            "Pentostatin",
            "Pentoxifylline",
            "Perampanel",
            "Perospirone",
            "Phenacetin",
            "Phenelzine",
            "Phenindione",
            "Pheniprazine",
            "Phenobarbital",
            "Phenoxypropazine",
            "Phenprocoumon",
            "Phenyl aminosalicylate",
            "Phenylalanine",
            "Phenylbutazone",
            "Phenytoin",
            "Pibrentasvir",
            "Picotamide",
            "Pimozide",
            "Pioglitazone",
            "Piperaquine",
            "Pirlindole",
            "Piroxicam",
            "Pirprofen",
            "Pitavastatin",
            "Pitolisant",
            "Pivhydrazine",
            "Platelet Activating Factor",
            "Polmacoxib",
            "Polyestradiol phosphate",
            "Polythiazide",
            "Pomalidomide",
            "Ponatinib",
            "Posaconazole",
            "Potassium citrate",
            "Potassium Iodide",
            "Potassium perchlorate",
            "Pralsetinib",
            "Pranlukast",
            "Prasugrel",
            "Pravastatin",
            "Praziquantel",
            "Prednisolone hemisuccinate",
            "Prednisolone phosphate",
            "Prednisone acetate",
            "Prednylidene",
            "Primidone",
            "Probenecid",
            "Procaine",
            "Procarbazine",
            "Progesterone",
            "Proglumetacin",
            "Proguanil",
            "Promazine",
            "Promegestone",
            "Promethazine",
            "Propacetamol",
            "Propafenone",
            "Propofol",
            "Propranolol",
            "Propylthiouracil",
            "Propyphenazone",
            "Proquazone",
            "Protein C",
            "Protein S human",
            "Prothrombin",
            "Protocatechualdehyde",
            "Pyrimethamine",
            "Quazepam",
            "Quercetin",
            "Quetiapine",
            "Quinacrine",
            "Quinestrol",
            "Quingestanol",
            "Quingestanol acetate",
            "Quinidine",
            "Quinine",
            "Rabeprazole",
            "Raloxifene",
            "Raltitrexed",
            "Ramatroban",
            "Ramelteon",
            "Ranolazine",
            "Rasagiline",
            "Regorafenib",
            "Relcovaptan",
            "Remdesivir",
            "Repaglinide",
            "Reserpine",
            "Resveratrol",
            "Reteplase",
            "Revefenacin",
            "Reviparin",
            "Rhein",
            "Ridogrel",
            "Rifabutin",
            "Rifampicin",
            "Rifamycin",
            "Rifapentine",
            "Rifaximin",
            "Rilonacept",
            "Rilpivirine",
            "Rimegepant",
            "Riociguat",
            "Ripretinib",
            "Risperidone",
            "Ritanserin",
            "Ritonavir",
            "Rituximab",
            "Rivaroxaban",
            "Rivoglitazone",
            "Robenacoxib",
            "Rofecoxib",
            "Rolapitant",
            "Romidepsin",
            "Rosiglitazone",
            "Rosuvastatin",
            "Rucaparib",
            "Rupatadine",
            "Rusalatide acetate",
            "Rutin",
            "Ruxolitinib",
            "Safinamide",
            "Safrazine",
            "Salicylamide",
            "Salicylic acid",
            "Salmeterol",
            "Salsalate",
            "Saquinavir",
            "Sarecycline",
            "Sarpogrelate",
            "Saruplase",
            "Satralizumab",
            "Saxagliptin",
            "SC-236",
            "Secobarbital",
            "Secukinumab",
            "Selegiline",
            "Selexipag",
            "Selpercatinib",
            "Selumetinib",
            "Semuloparin",
            "Seproxetine",
            "Seratrodast",
            "Sertraline",
            "Sevoflurane",
            "Sibutramine",
            "Sildenafil",
            "Silodosin",
            "Siltuximab",
            "Simeprevir",
            "Simvastatin",
            "Siponimod",
            "Sirolimus",
            "Sitagliptin",
            "Sitaxentan",
            "Sodium citrate",
            "Sofosbuvir",
            "Sorafenib",
            "Spironolactone",
            "St. John's Wort",
            "Stanolone acetate",
            "Stiripentol",
            "Streptokinase",
            "Streptozocin",
            "Sugammadex",
            "Sulfadiazine",
            "Sulfadimethoxine",
            "Sulfamethizole",
            "Sulfamethoxazole",
            "Sulfamoxole",
            "Sulfaphenazole",
            "Sulfapyridine",
            "Sulfasalazine",
            "Sulfinpyrazone",
            "Sulfisoxazole",
            "Sulindac",
            "Sulodexide",
            "Sunitinib",
            "Susoctocog alfa",
            "Suvorexant",
            "Suxibuzone",
            "Synthetic Conjugated Estrogens, A",
            "Synthetic Conjugated Estrogens, B",
            "Tacrolimus",
            "Tadalafil",
            "Tafamidis",
            "Talazoparib",
            "Talinolol",
            "Talniflumate",
            "Tamoxifen",
            "Tapentadol",
            "Tariquidar",
            "Taurochenodeoxycholic acid",
            "Taurocholic acid",
            "Tauroursodeoxycholic acid",
            "Taxifolin",
            "Tazarotene",
            "Tazemetostat",
            "Tazobactam",
            "Technetium Tc-99m sestamibi",
            "Tedizolid phosphate",
            "Tegafur",
            "Tegaserod",
            "Telaprevir",
            "Telithromycin",
            "Telmisartan",
            "Temozolomide",
            "Temsirolimus",
            "Tenecteplase",
            "Tenidap",
            "Teniposide",
            "Tenofovir",
            "Tenofovir disoproxil",
            "Tenoxicam",
            "Tepoxalin",
            "Terbinafine",
            "Terfenadine",
            "Teriflunomide",
            "Tesmilifene",
            "Testosterone",
            "Testosterone cypionate",
            "Testosterone enantate benzilic acid hydrazone",
            "Testosterone enanthate",
            "Testosterone propionate",
            "Testosterone succinate",
            "Testosterone undecanoate",
            "Tezacaftor",
            "Thalidomide",
            "Theophylline",
            "Thiamylal",
            "Thiopental",
            "Thioridazine",
            "Thiosalicylic acid",
            "Thiotepa",
            "Tiaprofenic acid",
            "Tibolone",
            "Ticagrelor",
            "Ticlopidine",
            "Tienilic acid",
            "Timolol",
            "Tinoridine",
            "Tinzaparin",
            "Tioclomarol",
            "Tioguanine",
            "Tipranavir",
            "Tirofiban",
            "Tocilizumab",
            "Tocopherylquinone",
            "Tofacitinib",
            "Tolazamide",
            "Tolbutamide",
            "Tolcapone",
            "Tolfenamic acid",
            "Tolmetin",
            "Toloxatone",
            "Tolterodine",
            "Tolvaptan",
            "Topiramate",
            "Topiroxostat",
            "Topotecan",
            "Torasemide",
            "Toremifene",
            "Tositumomab",
            "Trabectedin",
            "Trametinib",
            "Tranilast",
            "Tranylcypromine",
            "Trapidil",
            "Trastuzumab emtansine",
            "Trazodone",
            "Trenonacog alfa",
            "Treprostinil",
            "Trestolone",
            "Trestolone acetate",
            "Tretinoin",
            "Triamcinolone",
            "Triazolam",
            "Trichlormethiazide",
            "Triclabendazole",
            "Triflusal",
            "Trimethadione",
            "Trimethoprim",
            "Trimipramine",
            "Triptolide",
            "Troglitazone",
            "Trolamine salicylate",
            "Troleandomycin",
            "Troxerutin",
            "Tucatinib",
            "Turoctocog alfa",
            "Turoctocog alfa pegol",
            "Ubrogepant",
            "Udenafil",
            "Ulipristal",
            "Umeclidinium",
            "Urokinase",
            "Ursodeoxycholic acid",
            "Valbenazine",
            "Valdecoxib",
            "Valproic acid",
            "Valsartan",
            "Valspodar",
            "Vandetanib",
            "Vardenafil",
            "Vatreptacog alfa",
            "Velpatasvir",
            "Vemurafenib",
            "Venetoclax",
            "Venlafaxine",
            "Verapamil",
            "Vicriviroc",
            "Vilazodone",
            "Vinblastine",
            "Vincristine",
            "Vindesine",
            "Vinflunine",
            "Vinorelbine",
            "Vismodegib",
            "Vitamin E",
            "Von Willebrand Factor Human",
            "Vorapaxar",
            "Voriconazole",
            "Vorinostat",
            "Vortioxetine",
            "Voxelotor",
            "Voxilaprevir",
            "Warfarin",
            "Ximelagatran",
            "Zafirlukast",
            "Zaleplon",
            "Zaltoprofen",
            "Zeranol",
            "Zidovudine",
            "Zileuton",
            "Zimelidine",
            "Zinc citrate",
            "Ziprasidone",
            "Zolpidem",
            "Zomepirac",
            "Zonisamide",
            "Zopiclone",
            "Zosuquidar"
          ],
          "Name": "Apixaban",
          "structure": "https://www.drugbank.ca/structures/DB06605/image.svg",
          "kind": "Drug",
          "Degree": 1,
          "Closeness Centrality": 0.11428866010875544,
          "Betweenness Centrality": 0.0,
          "Eigenvector Centrality": 1.6724450246290248e-05,
          "Clustering Coefficient": 0,
          "VoteRank Score": 0,
          "fill_color": "#FC5F67",
          "line_color": "#FB3640",
          "id": "Apixaban",
          "value": "Apixaban",
          "name": "Apixaban"
        }
      },
      {
        "data": {
          "ID": "DB04335",
          "SMILES": "C1=NC2=C(C(=O)N1)N=CN2[C@H]3[C@@H]([C@@H]([C@H](O3)CO)O)O",
          "ATC Code Level 1": [
            "D",
            "S",
            "G"
          ],
          "ATC Code Level 2": [
            "S01",
            "G01",
            "D06"
          ],
          "ATC Code Level 3": [
            "S01X",
            "D06B",
            "G01A"
          ],
          "ATC Code Level 4": [
            "S01XA",
            "D06BB",
            "G01AX"
          ],
          "ATC Identifier": [
            "G01AX02",
            "S01XA10",
            "D06BB05"
          ],
          "Targets": [
            "IAG-nucleoside hydrolase",
            "Purine nucleoside phosphorylase",
            "Purine nucleoside phosphorylase DeoD-type"
          ],
          "Enzymes": [
            "Xanthine dehydrogenase/oxidase"
          ],
          "Carriers": [],
          "Transporters": [
            "Solute carrier family 28 member 3"
          ],
          "Target Class": [
            "Enzyme",
            "Enzyme",
            "Not Available"
          ],
          "Drug Interactions": [],
          "Name": "Inosine",
          "structure": "https://www.drugbank.ca/structures/DB04335/image.svg",
          "kind": "Drug",
          "Degree": 3,
          "Closeness Centrality": 0.0020604395604395605,
          "Betweenness Centrality": 2.832219327064688e-06,
          "Eigenvector Centrality": 3.0976988687174026e-73,
          "Clustering Coefficient": 0,
          "VoteRank Score": 172,
          "fill_color": "#FC5F67",
          "line_color": "#FB3640",
          "id": "Inosine",
          "value": "Inosine",
          "name": "Inosine"
        }
      },
      {
        "data": {
          "Gene": "Not Available",
          "ID": "Q9GPQ4",
          "PDBID": "3EPW",
          "Organism": "Trypanosoma vivax",
          "Protein Class": "Enzyme",
          "Protein Family": "Hydrolase",
          "Cellular Location": "Not Available",
          "STRING Interaction Partners": [],
          "Diseases": [
            "Trypanosoma vivax"
          ],
          "Drugs": [
            "Inosine",
            "3-Deazaadenosine"
          ],
          "drugbank_url": "https://www.drugbank.ca/polypeptides/Q9GPQ4",
          "Name": "IAG-nucleoside hydrolase",
          "structure": "https://cdn.rcsb.org/images/structures/ep/3epw/3epw_assembly-1.jpeg",
          "kind": "Target",
          "Degree": 1,
          "Closeness Centrality": 0.0012362637362637362,
          "Betweenness Centrality": 0.0,
          "Eigenvector Centrality": 1.7884572757223917e-73,
          "Clustering Coefficient": 0,
          "VoteRank Score": 0,
          "fill_color": "#12EAEA",
          "line_color": "#0EBEBE",
          "id": "IAG-nucleoside hydrolase",
          "value": "IAG-nucleoside hydrolase",
          "name": "IAG-nucleoside hydrolase"
        }
      },
      {
        "data": {
          "Gene": "PNP",
          "ID": "P00491",
          "PDBID": "1ULB",
          "Organism": "Humans",
          "Protein Class": "Enzyme",
          "Protein Family": "Transferase",
          "Cellular Location": "Cytoplasm",
          "STRING Interaction Partners": [
            "ADA",
            "ADK",
            "GDA",
            "APRT",
            "UPP1",
            "CDA",
            "HPRT1",
            "NMRK1",
            "PGM2",
            "DCK"
          ],
          "Diseases": [
            "Lymphoma",
            "Neoplasms",
            "Malignant Neoplasms",
            "Primary malignant neoplasm",
            "Autoimmune Diseases",
            "Immunologic Deficiency Syndromes",
            "Immune System Diseases",
            "Metabolic Diseases",
            "Skin lesion",
            "Hematologic Neoplasms",
            "Carcinoma",
            "Drug abuse",
            "Herpes Simplex Infections",
            "nervous system disorder",
            "Parasitic Diseases",
            "Periodontal Diseases",
            "Prostatic Neoplasms",
            "Sexually Transmitted Diseases",
            "Vascular Diseases",
            "Neurodegenerative Disorders"
          ],
          "Drugs": [
            "Cladribine",
            "8-azaguanine",
            "2,6-Diamino-(S)-9-[2-(Phosphonomethoxy)Propyl]Purine",
            "Guanine",
            "2-Amino-7-[2-(2-Hydroxy-1-Hydroxymethyl-Ethylamino)-Ethyl]-1,7-Dihydro-Purin-6-One",
            "Peldesine",
            "9-deazainosine",
            "Guanosine",
            "Ribose-1-Phosphate",
            "(3R,4R)-3-Hydroxy-4-(hydroxymethyl)-1-[(4-oxo-4,4a,5,7a-tetrahydro-3H-pyrrolo[3,2-d]pyrimidin-7-yl)methyl]pyrrolidinium",
            "3'-deoxyguanosine",
            "Hypoxanthine",
            "9-(5,5-Difluoro-5-Phosphonopentyl)Guanine",
            "Inosine",
            "Immucillin-G",
            "9-DEAZAINOSINE-2',3'-O-ETHYLIDENEPHOSPHONATE",
            "GUANOSINE-2',3'-O-ETHYLIDENEPHOSPHONATE",
            "GUANOSINE-2',3'-O-METHYLIDENEPHOSPHONATE",
            "Forodesine",
            "(2S,3R,4S,5S)-3,4-Dihydroxy-2-[(methylsulfanyl)methyl]-5-(4-oxo-4,5-dihydro-1H-pyrrolo[3,2-d]pyrimidin-7-yl)pyrrolidinium",
            "Didanosine"
          ],
          "drugbank_url": "https://www.drugbank.ca/polypeptides/P00491",
          "Name": "Purine nucleoside phosphorylase",
          "structure": "https://cdn.rcsb.org/images/structures/ul/1ulb/1ulb_assembly-1.jpeg",
          "kind": "Target",
          "Degree": 1,
          "Closeness Centrality": 0.0012362637362637362,
          "Betweenness Centrality": 0.0,
          "Eigenvector Centrality": 1.7884572757223917e-73,
          "Clustering Coefficient": 0,
          "VoteRank Score": 0,
          "fill_color": "#12EAEA",
          "line_color": "#0EBEBE",
          "id": "Purine nucleoside phosphorylase",
          "value": "Purine nucleoside phosphorylase",
          "name": "Purine nucleoside phosphorylase"
        }
      },
      {
        "data": {
          "Gene": "deoD",
          "ID": "P0ABP8",
          "PDBID": "4TS9",
          "Organism": "Escherichia coli (strain K12)",
          "Protein Class": "Not Available",
          "Protein Family": "Not Available",
          "Cellular Location": "Not Available",
          "STRING Interaction Partners": [],
          "Diseases": [
            "Escherichia coli (strain K12)"
          ],
          "Drugs": [
            "N7-Methyl-Formycin A",
            "6-Methylpurine",
            "Methylthioinosine",
            "9-(6-deoxy-alpha-L-talofuranosyl)-6-methylpurine",
            "2-Fluoro-2'-Deoxyadenosine",
            "Tubercidin",
            "9-Beta-D-Xylofuranosyl-Adenine",
            "9-(2-Deoxy-Beta-D-Ribofuranosyl)-6-Methylpurine",
            "9-(6-deoxy-beta-D-allofuranosyl)-6-methylpurine",
            "6-methyl-formycin A",
            "Formycin B",
            "2-Fluoroadenosine",
            "Inosine"
          ],
          "drugbank_url": "https://www.drugbank.ca/polypeptides/P0ABP8",
          "Name": "Purine nucleoside phosphorylase DeoD-type",
          "structure": "https://cdn.rcsb.org/images/structures/ts/4ts9/4ts9_assembly-1.jpeg",
          "kind": "Target",
          "Degree": 1,
          "Closeness Centrality": 0.0012362637362637362,
          "Betweenness Centrality": 0.0,
          "Eigenvector Centrality": 1.7884572757223917e-73,
          "Clustering Coefficient": 0,
          "VoteRank Score": 0,
          "fill_color": "#12EAEA",
          "line_color": "#0EBEBE",
          "id": "Purine nucleoside phosphorylase DeoD-type",
          "value": "Purine nucleoside phosphorylase DeoD-type",
          "name": "Purine nucleoside phosphorylase DeoD-type"
        }
      },
      {
        "data": {
          "ID": "DB01392",
          "SMILES": "COC(=O)[C@H]1[C@H](CC[C@@H]2[C@@H]1C[C@H]3C4=C(CCN3C2)C5=CC=CC=C5N4)O",
          "ATC Code Level 1": [
            "G"
          ],
          "ATC Code Level 2": [
            "G04"
          ],
          "ATC Code Level 3": [
            "G04B"
          ],
          "ATC Code Level 4": [
            "G04BE"
          ],
          "ATC Identifier": [
            "G04BE04"
          ],
          "Targets": [
            "Alpha-2A adrenergic receptor",
            "Alpha-2B adrenergic receptor",
            "Alpha-2C adrenergic receptor",
            "5-hydroxytryptamine receptor 1A",
            "5-hydroxytryptamine receptor 1B",
            "5-hydroxytryptamine receptor 1D",
            "D(2) dopamine receptor",
            "D(3) dopamine receptor",
            "5-hydroxytryptamine receptor 2A",
            "5-hydroxytryptamine receptor 2C",
            "ATP-sensitive inward rectifier potassium channel 1",
            "ATP-sensitive inward rectifier potassium channel 10",
            "ATP-sensitive inward rectifier potassium channel 11",
            "ATP-sensitive inward rectifier potassium channel 12",
            "ATP-sensitive inward rectifier potassium channel 14",
            "ATP-sensitive inward rectifier potassium channel 15",
            "ATP-sensitive inward rectifier potassium channel 8",
            "5-hydroxytryptamine receptor 2B"
          ],
          "Enzymes": [
            "Cytochrome P450 2D6",
            "Cytochrome P450 3A4"
          ],
          "Carriers": [],
          "Transporters": [],
          "Target Class": [
            "Membrane receptor",
            "Membrane receptor",
            "Membrane receptor",
            "Membrane receptor",
            "Membrane receptor",
            "Membrane receptor",
            "Membrane receptor",
            "Membrane receptor",
            "Membrane receptor",
            "Membrane receptor",
            "Ion channel",
            "Ion channel",
            "Ion channel",
            "Not Available",
            "Not Available",
            "Not Available",
            "Ion channel",
            "Membrane receptor"
          ],
          "Drug Interactions": [
            "(R)-warfarin",
            "(S)-Warfarin",
            "1-(2-Phenylethyl)-4-phenyl-4-acetoxypiperidine",
            "1-benzylimidazole",
            "2,5-Dimethoxy-4-ethylamphetamine",
            "2,5-Dimethoxy-4-ethylthioamphetamine",
            "4-Bromo-2,5-dimethoxyamphetamine",
            "4-Bromo-2,5-dimethoxyphenethylamine",
            "4-hydroxycoumarin",
            "4-Methoxyamphetamine",
            "5-methoxy-N,N-dimethyltryptamine",
            "7-Nitroindazole",
            "7,8-Dichloro-1,2,3,4-tetrahydroisoquinoline",
            "Abametapir",
            "Abatacept",
            "Abediterol",
            "Abiraterone",
            "Acebutolol",
            "Aceclofenac",
            "Acemetacin",
            "Acenocoumarol",
            "Acepromazine",
            "Aceprometazine",
            "Acetaminophen",
            "Acetazolamide",
            "Acetophenazine",
            "Acetylglycinamide chloral hydrate",
            "Acetylsalicylic acid",
            "Aclidinium",
            "Adalimumab",
            "Adinazolam",
            "Adipiplon",
            "Adrafinil",
            "Afelimomab",
            "Agomelatine",
            "Ajulemic acid",
            "Alaproclate",
            "Alclofenac",
            "Alcuronium",
            "Alfaxalone",
            "Alfentanil",
            "Alimemazine",
            "Aliskiren",
            "Allobarbital",
            "Alminoprofen",
            "Almotriptan",
            "Alogliptin",
            "Alosetron",
            "Alphacetylmethadol",
            "Alphaprodine",
            "Alprazolam",
            "Alprenolol",
            "Alverine",
            "Amantadine",
            "Ambrisentan",
            "Amibegron",
            "Amineptine",
            "Aminophenazone",
            "Amiodarone",
            "Amisulpride",
            "Amitraz",
            "Amitriptyline",
            "Amitriptylinoxide",
            "Amlodipine",
            "Amobarbital",
            "Amoxapine",
            "Amperozide",
            "Amphetamine",
            "Amprenavir",
            "Anakinra",
            "Angiotensin 1-7",
            "Aniracetam",
            "Anisodamine",
            "Anisotropine methylbromide",
            "Antipyrine",
            "Antrafenine",
            "APD791",
            "Apomorphine",
            "Apremilast",
            "Aprindine",
            "Aprobarbital",
            "Apronalide",
            "Arbaclofen Placarbil",
            "Arbutamine",
            "Arformoterol",
            "Aripiprazole",
            "Aripiprazole lauroxil",
            "Arotinolol",
            "Artenimol",
            "Asenapine",
            "Astemizole",
            "Asunaprevir",
            "Atenolol",
            "Atipamezole",
            "Atomoxetine",
            "Atracurium",
            "Atracurium besylate",
            "Atropine",
            "Azaperone",
            "Azapropazone",
            "AZD-3043",
            "Azelastine",
            "Baclofen",
            "Balsalazide",
            "Bambuterol",
            "Barbexaclone",
            "Barbital",
            "Batefenterol",
            "Beclamide",
            "Benactyzine",
            "Benazepril",
            "Benazeprilat",
            "Bendroflumethiazide",
            "Benmoxin",
            "Benorilate",
            "Benoxaprofen",
            "Benperidol",
            "Bentazepam",
            "Benzatropine",
            "Benzilone",
            "Benzoctamine",
            "Benzodiazepine",
            "Benzphetamine",
            "Benzquinamide",
            "Benzydamine",
            "Benzyl alcohol",
            "Bepridil",
            "Berotralstat",
            "Betaxolol",
            "Bethanidine",
            "Bevantolol",
            "Bevonium",
            "Bezitramide",
            "Bicalutamide",
            "Bicifadine",
            "Bietaserpine",
            "Bifemelane",
            "Bifeprunox",
            "Biperiden",
            "Bisoprolol",
            "Bitolterol",
            "BL-1020",
            "Black cohosh",
            "Blonanserin",
            "Bopindolol",
            "Bornaprine",
            "Bortezomib",
            "Bosentan",
            "Botulinum toxin type A",
            "Botulinum Toxin Type B",
            "BQ-123",
            "Bretylium",
            "Brexanolone",
            "Brexpiprazole",
            "Brilaroxazine",
            "Brimonidine",
            "Brivaracetam",
            "Brofaromine",
            "Bromazepam",
            "Bromisoval",
            "Bromocriptine",
            "Bromperidol",
            "Brompheniramine",
            "Brotizolam",
            "Bucindolol",
            "Buclizine",
            "Buflomedil",
            "Bufotenine",
            "Bufuralol",
            "Bumadizone",
            "Bupivacaine",
            "Bupranolol",
            "Buprenorphine",
            "Bupropion",
            "Buspirone",
            "Butabarbital",
            "Butalbital",
            "Butaperazine",
            "Butobarbital",
            "Butorphanol",
            "Butriptyline",
            "Butylscopolamine",
            "Butyrfentanyl",
            "Cabergoline",
            "Cadralazine",
            "Camazepam",
            "Camylofin",
            "Canakinumab",
            "Candesartan",
            "Candesartan cilexetil",
            "Candoxatril",
            "Cannabidiol",
            "Cannabidivarin",
            "Cannabinol",
            "Captodiame",
            "Captopril",
            "Carbamazepine",
            "Carbaspirin calcium",
            "Carbinoxamine",
            "Carbromal",
            "Carfentanil",
            "Carfentanil, C-11",
            "Cariprazine",
            "Carisbamate",
            "Carisoprodol",
            "Caroxazone",
            "Carprofen",
            "Carvedilol",
            "Cathinone",
            "Celecoxib",
            "Celiprolol",
            "Cenobamate",
            "Cerivastatin",
            "Cerlapirdine",
            "Certolizumab pegol",
            "Cetirizine",
            "Cevimeline",
            "Chloral hydrate",
            "Chlordiazepoxide",
            "Chlorhexadol",
            "Chloride ion",
            "Chlormezanone",
            "Chloroquine",
            "Chlorothiazide",
            "Chlorpheniramine",
            "Chlorphenoxamine",
            "Chlorphentermine",
            "Chlorproethazine",
            "Chlorpromazine",
            "Chlorprothixene",
            "Chlorthalidone",
            "Chlorzoxazone",
            "Cholecalciferol",
            "Choline magnesium trisalicylate",
            "Ciclesonide",
            "Cicletanine",
            "Cilansetron",
            "Cilazapril",
            "Cilostazol",
            "Cimetidine",
            "Cimicoxib",
            "Cinacalcet",
            "Cinazepam",
            "Cinitapride",
            "Cinnarizine",
            "Cinolazepam",
            "Cirazoline",
            "Cisapride",
            "Cisatracurium",
            "Citalopram",
            "Clemastine",
            "Clenbuterol",
            "Clevidipine",
            "Clidinium",
            "Clobazam",
            "Clomethiazole",
            "Clomipramine",
            "Clonazepam",
            "Clonidine",
            "Clonixin",
            "Clopenthixol",
            "Cloranolol",
            "Clorazepic acid",
            "Clorgiline",
            "Clorindione",
            "Clothiapine",
            "Clotiazepam",
            "Cloxazolam",
            "Clozapine",
            "Cobicistat",
            "Cocaine",
            "Codeine",
            "Coumarin",
            "Cryptenamine",
            "Curcumin sulfate",
            "Cyamemazine",
            "Cyclizine",
            "Cyclobarbital",
            "Cyclobenzaprine",
            "Cyclopenthiazide",
            "Cyclopropane",
            "Cyclosporine",
            "Cyclothiazide",
            "Cycrimine",
            "Cyproheptadine",
            "Dacomitinib",
            "Dantrolene",
            "Dapagliflozin",
            "Dapoxetine",
            "Darifenacin",
            "Dasabuvir",
            "Deanol",
            "Debrisoquine",
            "Decamethonium",
            "Delapril",
            "Delavirdine",
            "Delorazepam",
            "Deoxyepinephrine",
            "Deramciclane",
            "Deserpidine",
            "Desflurane",
            "Desipramine",
            "Desloratadine",
            "Desmopressin",
            "Desomorphine",
            "Desvenlafaxine",
            "Detomidine",
            "Deutetrabenazine",
            "Dexbrompheniramine",
            "Dexchlorpheniramine",
            "Dexchlorpheniramine maleate",
            "Dexetimide",
            "Dexfenfluramine",
            "Dexibuprofen",
            "Dexketoprofen",
            "Dexmedetomidine",
            "Dexmethylphenidate",
            "Dexniguldipine",
            "Dexpropranolol",
            "Dextofisopam",
            "Dextroamphetamine",
            "Dextromethorphan",
            "Dextromoramide",
            "Dextropropoxyphene",
            "Dezocine",
            "Diacerein",
            "Diamorphine",
            "Diazepam",
            "Diazoxide",
            "Dibenzepin",
            "Dichloralphenazone",
            "Diclofenac",
            "Dicoumarol",
            "Dicyclomine",
            "Diethyl ether",
            "Diethylnorspermine",
            "Diethylpropion",
            "Difemerine",
            "Difenoxin",
            "Difenpiramide",
            "Diflunisal",
            "Dihexyverine",
            "Dihydralazine",
            "Dihydrexidine",
            "Dihydrocodeine",
            "Dihydroergocornine",
            "Dihydroergocristine",
            "Dihydroergocryptine",
            "Dihydroergotamine",
            "Dihydroetorphine",
            "Dihydromorphine",
            "Diltiazem",
            "Dimenhydrinate",
            "Dimetacrine",
            "Dimethyl sulfoxide",
            "Dimethyltryptamine",
            "Dimetindene",
            "Diphemanil",
            "Diphenadione",
            "Diphenhydramine",
            "Diphenidol",
            "Diphenoxylate",
            "Disopyramide",
            "Dixyrazine",
            "DL-Methylephedrine",
            "Dobutamine",
            "Dolasetron",
            "Domoic Acid",
            "Domperidone",
            "Donepezil",
            "Dopamine",
            "Dopexamine",
            "Doramectin",
            "Dosulepin",
            "Dotarizine",
            "Doxacurium",
            "Doxapram",
            "Doxazosin",
            "Doxefazepam",
            "Doxepin",
            "Doxofylline",
            "Doxorubicin",
            "Doxylamine",
            "DPDPE",
            "Dronabinol",
            "Dronedarone",
            "Droperidol",
            "Drotebanol",
            "Droxicam",
            "Droxidopa",
            "Duloxetine",
            "Dutasteride",
            "Dyclonine",
            "Ebselen",
            "Ecopipam",
            "Edivoxetine",
            "Efavirenz",
            "Efonidipine",
            "Elagolix",
            "Eletriptan",
            "Eliglustat",
            "Eltanolone",
            "Eltoprazine",
            "Eluxadoline",
            "Emapalumab",
            "Emepronium",
            "Emetonium iodide",
            "Emylcamate",
            "Enalapril",
            "Enalaprilat",
            "Enasidenib",
            "Encainide",
            "Enclomiphene",
            "Encorafenib",
            "Endralazine",
            "Enflurane",
            "Entacapone",
            "Epanolol",
            "Eperisone",
            "Ephedra sinica root",
            "Ephedrine",
            "Epicaptopril",
            "Epinastine",
            "Epinephrine",
            "Epirizole",
            "Eplerenone",
            "Eplivanserin",
            "Epoprostenol",
            "Eprosartan",
            "Ergoloid mesylate",
            "Ergometrine",
            "Ergotamine",
            "Erlotinib",
            "Esatenolol",
            "Escitalopram",
            "Esketamine",
            "Eslicarbazepine",
            "Eslicarbazepine acetate",
            "Esmirtazapine",
            "Esmolol",
            "Esreboxetine",
            "Estazolam",
            "Eszopiclone",
            "Etafedrine",
            "Etanautine",
            "Etanercept",
            "Ethadione",
            "Ethanol",
            "Ethchlorvynol",
            "Ethenzamide",
            "Ethosuximide",
            "Ethotoin",
            "Ethyl biscoumacetate",
            "Ethyl loflazepate",
            "Ethylmorphine",
            "Etifoxine",
            "Etilefrine",
            "Etiracetam",
            "Etizolam",
            "Etodolac",
            "Etofenamate",
            "Etomidate",
            "Etoperidone",
            "Etoricoxib",
            "Etorphine",
            "Etybenzatropine",
            "Everolimus",
            "Ezogabine",
            "Fabomotizole",
            "Fazadinium bromide",
            "Febarbamate",
            "Fedratinib",
            "Felbamate",
            "Felodipine",
            "Fenbufen",
            "Fencamfamin",
            "Fenfluramine",
            "Fenoldopam",
            "Fenoprofen",
            "Fenoterol",
            "Fenozolone",
            "Fenpiverinium",
            "Fentanyl",
            "Fentiazac",
            "Fenyramidol",
            "Ferulic acid",
            "Fesoterodine",
            "Finasteride",
            "Firocoxib",
            "Flavoxate",
            "Flecainide",
            "Flibanserin",
            "Floctafenine",
            "Fluanisone",
            "Fludiazepam",
            "Fluindione",
            "Flunarizine",
            "Flunitrazepam",
            "Flunixin",
            "Fluoxetine",
            "Flupentixol",
            "Fluphenazine",
            "Flurazepam",
            "Flurbiprofen",
            "Fluspirilene",
            "Fluticasone propionate",
            "Fluvastatin",
            "Fluvoxamine",
            "Formoterol",
            "Fosinopril",
            "Fosinoprilat",
            "Fosphenytoin",
            "Fospropofol",
            "Frovatriptan",
            "Furazolidone",
            "Furosemide",
            "Fusidic acid",
            "Gabapentin",
            "Gabapentin enacarbil",
            "Gaboxadol",
            "Galantamine",
            "Gallamine",
            "Gallamine triethiodide",
            "gamma-Hydroxybutyric acid",
            "Gantacurium",
            "Gedocarnil",
            "Gefitinib",
            "Gepefrine",
            "Gepirone",
            "Gilteritinib",
            "Givosiran",
            "Glutethimide",
            "Glycerol phenylbutyrate",
            "Glycopyrronium",
            "Golimumab",
            "Granisetron",
            "Guacetisal",
            "Guanabenz",
            "Guanadrel",
            "Guanazodine",
            "Guanethidine",
            "Guanfacine",
            "Guanoclor",
            "Guanoxabenz",
            "Guanoxan",
            "GW842166",
            "Halazepam",
            "Halofantrine",
            "Haloperidol",
            "Halothane",
            "Harmaline",
            "Heptabarbital",
            "Hexafluronium",
            "Hexamethonium",
            "Hexapropymate",
            "Hexobarbital",
            "Hexocyclium",
            "Hexoprenaline",
            "Higenamine",
            "Homatropine methylbromide",
            "Hydracarbazine",
            "Hydralazine",
            "Hydrochlorothiazide",
            "Hydrocodone",
            "Hydroflumethiazide",
            "Hydromorphone",
            "Hydroxychloroquine",
            "Hydroxyurea",
            "Hydroxyzine",
            "Hyoscyamine",
            "Hypericin",
            "Ibipinabant",
            "Ibrutinib",
            "Ibuprofen",
            "Ibuproxam",
            "Icosapent",
            "Idalopirdine",
            "Idarubicin",
            "Idazoxan",
            "Ifenprodil",
            "Iferanserin",
            "Iloperidone",
            "Imagabalin",
            "Imatinib",
            "Imidafenacin",
            "Imidapril",
            "Imidazole salicylate",
            "Imipramine",
            "Imipramine oxide",
            "Indacaterol",
            "Indalpine",
            "Indapamide",
            "Indenolol",
            "Indiplon",
            "Indisulam",
            "Indobufen",
            "Indomethacin",
            "Indoprofen",
            "Indoramin",
            "Infliximab",
            "Iofetamine I-123",
            "Ipecac",
            "Ipratropium",
            "Iprazochrome",
            "Iprindole",
            "Iproclozide",
            "Iproniazid",
            "Irbesartan",
            "Isavuconazole",
            "Isocarboxazid",
            "Isoetharine",
            "Isoflurane",
            "Isometheptene",
            "Isoniazid",
            "Isoprenaline",
            "Isopropamide",
            "Isoxicam",
            "Isoxsuprine",
            "Isradipine",
            "Istradefylline",
            "JNJ-26489112",
            "Kebuzone",
            "Ketamine",
            "Ketanserin",
            "Ketazolam",
            "Ketobemidone",
            "Ketoconazole",
            "Ketoprofen",
            "Ketorolac",
            "Labetalol",
            "Lacidipine",
            "Lacosamide",
            "Lamotrigine",
            "Landiolol",
            "Lanicemine",
            "Lansoprazole",
            "Lasmiditan",
            "Lemborexant",
            "Lenvatinib",
            "Lercanidipine",
            "Letermovir",
            "Levacetylmethadol",
            "Levamlodipine",
            "Levetiracetam",
            "Levobetaxolol",
            "Levocetirizine",
            "Levodopa",
            "Levomilnacipran",
            "Levonordefrin",
            "Levorphanol",
            "Levosalbutamol",
            "Lidocaine",
            "Linezolid",
            "Linsidomine",
            "Lisdexamfetamine",
            "Lisinopril",
            "Lisuride",
            "Lithium carbonate",
            "Lithium cation",
            "Lofentanil",
            "Lofepramine",
            "Lofexidine",
            "Lonazolac",
            "Loperamide",
            "Loprazolam",
            "Lorazepam",
            "Lorcaserin",
            "Lormetazepam",
            "Lornoxicam",
            "Lorpiprazole",
            "Lortalamine",
            "Losartan",
            "Lovastatin",
            "Loxapine",
            "Loxoprofen",
            "Lumateperone",
            "Lumefantrine",
            "Lumiracoxib",
            "Lurasidone",
            "Lysergic acid diethylamide",
            "m-Chlorophenylpiperazine",
            "Macitentan",
            "Magnesium salicylate",
            "Magnesium sulfate",
            "Manidipine",
            "Maprotiline",
            "Mazaticol",
            "Mazindol",
            "Mebanazine",
            "Mebeverine",
            "Mebicar",
            "Mebutamate",
            "Mecamylamine",
            "Meclizine",
            "Meclofenamic acid",
            "Medazepam",
            "Medetomidine",
            "Medical Cannabis",
            "Medifoxamine",
            "Mefenamic acid",
            "Mefenorex",
            "Mefloquine",
            "Melatonin",
            "Melitracen",
            "Meloxicam",
            "Melperone",
            "Mepenzolate",
            "Meperidine",
            "Mephedrone",
            "Mephenoxalone",
            "Mephentermine",
            "Mephenytoin",
            "Mepindolol",
            "Meprobamate",
            "Meptazinol",
            "Mepyramine",
            "Mequitazine",
            "Mesalazine",
            "Mesoridazine",
            "Metamfetamine",
            "Metamizole",
            "Metaraminol",
            "Metaxalone",
            "Metergoline",
            "Methadone",
            "Methadyl acetate",
            "Methantheline",
            "Methapyrilene",
            "Methaqualone",
            "Metharbital",
            "Methimazole",
            "Methocarbamol",
            "Methohexital",
            "Methoserpidine",
            "Methotrimeprazine",
            "Methoxamine",
            "Methoxyflurane",
            "Methoxyphenamine",
            "Methscopolamine",
            "Methscopolamine bromide",
            "Methsuximide",
            "Methyldopa",
            "Methylene blue",
            "Methylenedioxyethamphetamine",
            "Methylergometrine",
            "Methylpentynol",
            "Methylphenidate",
            "Methylphenobarbital",
            "Methylthioninium",
            "Methyprylon",
            "Methysergide",
            "Metixene",
            "Metoclopramide",
            "Metocurine",
            "Metocurine iodide",
            "Metolazone",
            "Metoprolol",
            "Metreleptin",
            "Metyrosine",
            "Mexiletine",
            "Mianserin",
            "Mibefradil",
            "Miconazole",
            "Midazolam",
            "Midodrine",
            "Midomafetamine",
            "Midostaurin",
            "Mifepristone",
            "Milnacipran",
            "Minaprine",
            "Minocycline",
            "Minoxidil",
            "Mirabegron",
            "Mirtazapine",
            "Mivacurium",
            "Mizolastine",
            "MK-212",
            "MMDA",
            "Moclobemide",
            "Moexipril",
            "Mofebutazone",
            "Molindone",
            "Moperone",
            "Moricizine",
            "Morniflumate",
            "Morphine",
            "Mosapramine",
            "Mosapride",
            "Moxisylyte",
            "Moxonidine",
            "MRK-409",
            "Muzolimine",
            "N-(2-hydroxybenzyl)-2,5-dimethoxy-4-cyanophenylethylamine",
            "Nabilone",
            "Nabiximols",
            "Nabumetone",
            "Nadolol",
            "Naftidrofuryl",
            "Naftopidil",
            "Nalbuphine",
            "Naloxegol",
            "Naltrexone",
            "Naluzotan",
            "Naphazoline",
            "Naproxen",
            "Naratriptan",
            "Naronapride",
            "Nateglinide",
            "Naxitamab",
            "Nebivolol",
            "Nefazodone",
            "Nefiracetam",
            "Nelfinavir",
            "Neocitrullamon",
            "Neosaxitoxin",
            "Netupitant",
            "Nevirapine",
            "Niacin",
            "Nialamide",
            "Niaprazine",
            "Nicardipine",
            "Nicergoline",
            "Nicomorphine",
            "Nicorandil",
            "Nicotine",
            "Nifedipine",
            "Nifenazone",
            "Niguldipine",
            "Nilotinib",
            "Nilvadipine",
            "Nimesulide",
            "Nimodipine",
            "Nisoldipine",
            "Nisoxetine",
            "Nitrazepam",
            "Nitrendipine",
            "Nitroaspirin",
            "Nitroglycerin",
            "Nitroprusside",
            "Nitrous oxide",
            "Nomifensine",
            "Nordazepam",
            "Norepinephrine",
            "Norfenefrine",
            "Normethadone",
            "Nortriptyline",
            "NS-398",
            "Nylidrin",
            "Ocinaplon",
            "Octamoxin",
            "Octopamine",
            "Olanzapine",
            "Oliceridine",
            "Olmesartan",
            "Olodaterol",
            "Olsalazine",
            "Omapatrilat",
            "Omeprazole",
            "Ondansetron",
            "Opipramol",
            "Opium",
            "Orciprenaline",
            "Oritavancin",
            "Orphenadrine",
            "Orvepitant",
            "Osanetant",
            "Osilodrostat",
            "Ospemifene",
            "Otilonium",
            "Oxaflozane",
            "Oxamniquine",
            "Oxaprotiline",
            "Oxaprozin",
            "Oxazepam",
            "Oxazepam acetate",
            "Oxcarbazepine",
            "Oxiracetam",
            "Oxitriptan",
            "Oxitropium",
            "Oxprenolol",
            "Oxybutynin",
            "Oxycodone",
            "Oxyfedrine",
            "Oxymetazoline",
            "Oxymetholone",
            "Oxymorphone",
            "Oxypertine",
            "Oxyphenbutazone",
            "Oxyphencyclimine",
            "Oxyphenonium",
            "Pagoclone",
            "Paliperidone",
            "Palmidrol",
            "Palonosetron",
            "Pancuronium",
            "Panobinostat",
            "Paraldehyde",
            "Paramethadione",
            "Parecoxib",
            "Pargyline",
            "Paroxetine",
            "Pazopanib",
            "Peginterferon alfa-2b",
            "Penbutolol",
            "Penfluridol",
            "Pentamidine",
            "Pentazocine",
            "Penthienate",
            "Pentobarbital",
            "Pentolinium",
            "Perampanel",
            "Perazine",
            "Pergolide",
            "Perhexiline",
            "Periciazine",
            "Perindopril",
            "Perindoprilat",
            "Perospirone",
            "Perphenazine",
            "Perphenazine enanthate",
            "PF-00610355",
            "Phenacemide",
            "Phenacetin",
            "Phenazocine",
            "Phencyclidine",
            "Phendimetrazine",
            "Phenelzine",
            "Phenethylamine",
            "Pheneturide",
            "Phenformin",
            "Phenglutarimide",
            "Phenibut",
            "Phenindione",
            "Pheniprazine",
            "Phenmetrazine",
            "Phenobarbital",
            "Phenoperidine",
            "Phenoxybenzamine",
            "Phenoxypropazine",
            "Phenprobamate",
            "Phenprocoumon",
            "Phensuximide",
            "Phentermine",
            "Phentolamine",
            "Phenylbutazone",
            "Phenylbutyric acid",
            "Phenylephrine",
            "Phenylpropanolamine",
            "Phenytoin",
            "Piclozotan",
            "Pimavanserin",
            "Pimozide",
            "Pinacidil",
            "Pinazepam",
            "Pindolol",
            "Pipamperone",
            "Pipecuronium",
            "Pipenzolate",
            "Piperazine",
            "Piperidolate",
            "Pipotiazine",
            "Pirbuterol",
            "Pirenzepine",
            "Piribedil",
            "Piritramide",
            "Pirlindole",
            "Piroxicam",
            "Pirprofen",
            "Pitolisant",
            "Pivagabine",
            "Pivhydrazine",
            "Pizotifen",
            "Poldine",
            "Polythiazide",
            "Pomalidomide",
            "Ponatinib",
            "Practolol",
            "Pramipexole",
            "Prazepam",
            "Prazosin",
            "Pregabalin",
            "Prenalterol",
            "Pridinol",
            "Prifinium",
            "Primaquine",
            "Primidone",
            "Procainamide",
            "Procaine",
            "Procarbazine",
            "Procaterol",
            "Prochlorperazine",
            "Procyclidine",
            "Profenamine",
            "Progabide",
            "Progesterone",
            "Proglumetacin",
            "Proguanil",
            "Promazine",
            "Promethazine",
            "Propacetamol",
            "Propafenone",
            "Propanidid",
            "Propantheline",
            "Propiomazine",
            "Propiopromazine",
            "Propiverine",
            "Propofol",
            "Propranolol",
            "Propyphenazone",
            "Proquazone",
            "Prothipendyl",
            "Protokylol",
            "Protriptyline",
            "Proxibarbal",
            "PRX-08066",
            "Pseudoephedrine",
            "Psilocybin",
            "Pyrantel",
            "Pyrazolam",
            "Pyrithyldione",
            "Quazepam",
            "Quetiapine",
            "Quinagolide",
            "Quinapril",
            "Quinaprilat",
            "Quinidine",
            "Quinine",
            "Quinoline Yellow WS",
            "Quinupramine",
            "Rabeprazole",
            "Racephedrine",
            "Racepinephrine",
            "Raclopride",
            "Ractopamine",
            "Ramelteon",
            "Ramipril",
            "Ramiprilat",
            "Ramosetron",
            "Ranitidine",
            "Ranolazine",
            "Rapacuronium",
            "Rasagiline",
            "Rauwolfia serpentina root",
            "Reboxetine",
            "Remacemide",
            "Remifentanil",
            "Remikiren",
            "Remimazolam",
            "Remoxipride",
            "Renzapride",
            "Repinotan",
            "Reposal",
            "Reproterol",
            "Rescinnamine",
            "Reserpine",
            "Revefenacin",
            "Rhein",
            "Rifamycin",
            "Rilmenidine",
            "Rilonacept",
            "Rilpivirine",
            "Riluzole",
            "Rimiterol",
            "Rimonabant",
            "Riociguat",
            "Risperidone",
            "Ritanserin",
            "Ritobegron",
            "Ritodrine",
            "Ritonavir",
            "Rizatriptan",
            "Robenacoxib",
            "Rociverine",
            "Rocuronium",
            "Rofecoxib",
            "Rolapitant",
            "Rolipram",
            "Romifidine",
            "Ropinirole",
            "Rosiglitazone",
            "Rotigotine",
            "Rucaparib",
            "Rufinamide",
            "Rupatadine",
            "S-Ethylisothiourea",
            "Safinamide",
            "Safrazine",
            "Salbutamol",
            "Salicylamide",
            "Salicylic acid",
            "Salmeterol",
            "Salsalate",
            "Salvinorin A",
            "Saprisartan",
            "Saquinavir",
            "Saralasin",
            "Saredutant",
            "Sarpogrelate",
            "Satralizumab",
            "SC-236",
            "Scopolamine",
            "Secobarbital",
            "Secukinumab",
            "Selegiline",
            "Selexipag",
            "Selpercatinib",
            "Seproxetine",
            "Serotonin",
            "Sertindole",
            "Sertraline",
            "Sevoflurane",
            "Sibutramine",
            "Sildenafil",
            "Siltuximab",
            "Simvastatin",
            "Siponimod",
            "Sitaxentan",
            "SLV319",
            "Sodium oxybate",
            "Solabegron",
            "Solifenacin",
            "Solriamfetol",
            "Sorafenib",
            "Sotalol",
            "Sparteine",
            "Spirapril",
            "St. John's Wort",
            "Stiripentol",
            "Styramate",
            "Succinylcholine",
            "Sufentanil",
            "Sulfaphenazole",
            "Sulfasalazine",
            "Sulindac",
            "Sulpiride",
            "Sulthiame",
            "Sultopride",
            "Sumatriptan",
            "Surinabant",
            "Suvorexant",
            "Suxibuzone",
            "Synephrine",
            "Tadalafil",
            "Tafenoquine",
            "Talbutal",
            "Talinolol",
            "Talniflumate",
            "Talopram",
            "Tamoxifen",
            "Tamsulosin",
            "Tandospirone",
            "Tapentadol",
            "Taranabant",
            "Tasimelteon",
            "Taxifolin",
            "TD-8954",
            "Tegaserod",
            "Telmisartan",
            "Temazepam",
            "Temocapril",
            "Temsirolimus",
            "Tenamfetamine",
            "Tenidap",
            "Tenoxicam",
            "Tepoxalin",
            "Terazosin",
            "Terbinafine",
            "Terbutaline",
            "Terfenadine",
            "Terguride",
            "Tertatolol",
            "Tesmilifene",
            "Testosterone undecanoate",
            "Tetrabenazine",
            "Tetrahydrocannabivarin",
            "Tetrahydropalmatine",
            "Tetrazepam",
            "Tetrodotoxin",
            "Tetryzoline",
            "Thalidomide",
            "Theodrenaline",
            "Theophylline",
            "Thiamylal",
            "Thiazinam",
            "Thiethylperazine",
            "Thiocolchicoside",
            "Thiopental",
            "Thiopropazate",
            "Thioproperazine",
            "Thioridazine",
            "Thiothixene",
            "Thonzylamine",
            "Tiagabine",
            "Tianeptine",
            "Tiapride",
            "Tiaprofenic acid",
            "Ticlopidine",
            "Tiemonium iodide",
            "Tienilic acid",
            "Tiletamine",
            "Tilidine",
            "Timepidium",
            "Timolol",
            "Tinoridine",
            "Tioclomarol",
            "Tiotropium",
            "Tipranavir",
            "Tizanidine",
            "Tocilizumab",
            "Tocopherylquinone",
            "Tofisopam",
            "Tolazoline",
            "Tolcapone",
            "Tolfenamic acid",
            "Tolmetin",
            "Tolonidine",
            "Toloxatone",
            "Tolperisone",
            "Tolterodine",
            "Topiramate",
            "Torasemide",
            "Trabectedin",
            "Tramadol",
            "Tramazoline",
            "Tramiprosate",
            "Trandolapril",
            "Tranylcypromine",
            "Trazodone",
            "Treprostinil",
            "Tretoquinol",
            "Triazolam",
            "Tricaine",
            "Trichlormethiazide",
            "Trichloroethylene",
            "Triclabendazole",
            "Triclofos",
            "Tridihexethyl",
            "Trifluoperazine",
            "Trifluperidol",
            "Triflupromazine",
            "Trihexyphenidyl",
            "Trimazosin",
            "Trimebutine",
            "Trimethadione",
            "Trimethaphan",
            "Trimethobenzamide",
            "Trimipramine",
            "Tripelennamine",
            "Triprolidine",
            "Tropatepine",
            "Tropisetron",
            "Trospium",
            "Tryptophan",
            "Tubocurarine",
            "Tucatinib",
            "Tulobuterol",
            "Tyramine",
            "Umeclidinium",
            "Urapidil",
            "Urethane",
            "Vabicaserin",
            "Valbenazine",
            "Valdecoxib",
            "Valnoctamide",
            "Valproate bismuth",
            "Valproic acid",
            "Valpromide",
            "Valsartan",
            "Vecuronium",
            "Vemurafenib",
            "Venlafaxine",
            "Veralipride",
            "Verapamil",
            "Vernakalant",
            "Vigabatrin",
            "Vilanterol",
            "Vilazodone",
            "Viloxazine",
            "Vinbarbital",
            "Vinblastine",
            "Vincamine",
            "Vinorelbine",
            "Vinpocetine",
            "Vinyl ether",
            "Vinylbital",
            "Vortioxetine",
            "Warfarin",
            "WIN 55212-2",
            "Wortmannin",
            "Xamoterol",
            "Xenon",
            "Xipamide",
            "Xylazine",
            "Xylometazoline",
            "YKP-1358",
            "Zaleplon",
            "Zaltoprofen",
            "Ziconotide",
            "Zimelidine",
            "Ziprasidone",
            "Zofenopril",
            "Zolazepam",
            "Zolmitriptan",
            "Zolpidem",
            "Zomepirac",
            "Zonisamide",
            "Zopiclone",
            "Zotepine",
            "Zuclopenthixol"
          ],
          "Name": "Yohimbine",
          "structure": "https://www.drugbank.ca/structures/DB01392/image.svg",
          "kind": "Drug",
          "Degree": 18,
          "Closeness Centrality": 0.13998970973432406,
          "Betweenness Centrality": 0.007977316309278247,
          "Eigenvector Centrality": 8.579577546064416e-06,
          "Clustering Coefficient": 0,
          "VoteRank Score": 226,
          "fill_color": "#FC5F67",
          "line_color": "#FB3640",
          "id": "Yohimbine",
          "value": "Yohimbine",
          "name": "Yohimbine"
        }
      },
      {
        "data": {
          "Gene": "KCNJ1",
          "ID": "P48048",
          "PDBID": "Not Available",
          "Organism": "Humans",
          "Protein Class": "Ion channel",
          "Protein Family": "Voltage-gated ion channel",
          "Cellular Location": "Cell membrane",
          "STRING Interaction Partners": [
            "SGK1"
          ],
          "Diseases": [
            "Hypertensive disease",
            "Nephrotic Syndrome",
            "Intellectual Disability",
            "Adenoma",
            "Diabetes Mellitus",
            "Malignant Neoplasms",
            "Neoplasms",
            "Primary malignant neoplasm",
            "Chronic Kidney Diseases"
          ],
          "Drugs": [
            "Glimepiride",
            "Minoxidil",
            "Acetohexamide",
            "Tolbutamide",
            "Glymidine",
            "Bethanidine",
            "Agmatine",
            "Yohimbine",
            "Butamben"
          ],
          "drugbank_url": "https://www.drugbank.ca/polypeptides/P48048",
          "Name": "ATP-sensitive inward rectifier potassium channel 1",
          "structure": "https://cdn.rcsb.org/images/structures/ot/not available/not available_model-1.jpeg",
          "kind": "Target",
          "Degree": 1,
          "Closeness Centrality": 0.11983652130142317,
          "Betweenness Centrality": 0.0,
          "Eigenvector Centrality": 4.892190624738682e-07,
          "Clustering Coefficient": 0,
          "VoteRank Score": 0,
          "fill_color": "#12EAEA",
          "line_color": "#0EBEBE",
          "id": "ATP-sensitive inward rectifier potassium channel 1",
          "value": "ATP-sensitive inward rectifier potassium channel 1",
          "name": "ATP-sensitive inward rectifier potassium channel 1"
        }
      },
      {
        "data": {
          "Gene": "KCNJ10",
          "ID": "P78508",
          "PDBID": "Not Available",
          "Organism": "Humans",
          "Protein Class": "Ion channel",
          "Protein Family": "Voltage-gated ion channel",
          "Cellular Location": "Membrane",
          "STRING Interaction Partners": [
            "KCNJ16"
          ],
          "Diseases": [
            "Intellectual Disability",
            "Congenital ear anomaly NOS (disorder)",
            "Congenital Abnormality",
            "Deformity"
          ],
          "Drugs": [
            "Yohimbine",
            "Butamben"
          ],
          "drugbank_url": "https://www.drugbank.ca/polypeptides/P78508",
          "Name": "ATP-sensitive inward rectifier potassium channel 10",
          "structure": "https://cdn.rcsb.org/images/structures/ot/not available/not available_model-1.jpeg",
          "kind": "Target",
          "Degree": 1,
          "Closeness Centrality": 0.11983652130142317,
          "Betweenness Centrality": 0.0,
          "Eigenvector Centrality": 4.892190624738682e-07,
          "Clustering Coefficient": 0,
          "VoteRank Score": 0,
          "fill_color": "#12EAEA",
          "line_color": "#0EBEBE",
          "id": "ATP-sensitive inward rectifier potassium channel 10",
          "value": "ATP-sensitive inward rectifier potassium channel 10",
          "name": "ATP-sensitive inward rectifier potassium channel 10"
        }
      },
      {
        "data": {
          "Gene": "KCNJ11",
          "ID": "Q14654",
          "PDBID": "6C3P",
          "Organism": "Humans",
          "Protein Class": "Ion channel",
          "Protein Family": "Voltage-gated ion channel",
          "Cellular Location": "Membrane",
          "STRING Interaction Partners": [
            "ABCC8",
            "ABCC9",
            "RAPGEF4"
          ],
          "Diseases": [
            "Hypertensive disease",
            "Parkinsonian Disorders",
            "Malignant Neoplasms",
            "Primary malignant neoplasm",
            "Mental disorders",
            "Cardiovascular Diseases",
            "Cerebrovascular accident",
            "Neurologic Symptoms",
            "Diabetic Polyneuropathies",
            "Sleep Disorders",
            "Chronic Kidney Diseases"
          ],
          "Drugs": [
            "Ibutilide",
            "Glimepiride",
            "Diazoxide",
            "Verapamil",
            "Levosimendan",
            "Thiamylal",
            "Isavuconazole",
            "Yohimbine",
            "Butamben",
            "Glyburide",
            "Tolazamide"
          ],
          "drugbank_url": "https://www.drugbank.ca/polypeptides/Q14654",
          "Name": "ATP-sensitive inward rectifier potassium channel 11",
          "structure": "https://cdn.rcsb.org/images/structures/c3/6c3p/6c3p_assembly-1.jpeg",
          "kind": "Target",
          "Degree": 2,
          "Closeness Centrality": 0.1332485727660354,
          "Betweenness Centrality": 0.0002283410431484996,
          "Eigenvector Centrality": 3.679876252013528e-06,
          "Clustering Coefficient": 0,
          "VoteRank Score": 0,
          "fill_color": "#12EAEA",
          "line_color": "#0EBEBE",
          "id": "ATP-sensitive inward rectifier potassium channel 11",
          "value": "ATP-sensitive inward rectifier potassium channel 11",
          "name": "ATP-sensitive inward rectifier potassium channel 11"
        }
      },
      {
        "data": {
          "Gene": "KCNJ12",
          "ID": "Q14500",
          "PDBID": "Not Available",
          "Organism": "Humans",
          "Protein Class": "Not Available",
          "Protein Family": "Not Available",
          "Cellular Location": "Membrane",
          "STRING Interaction Partners": [],
          "Diseases": [
            "Neoplasms"
          ],
          "Drugs": [
            "Dofetilide",
            "Yohimbine",
            "Butamben",
            "Ranolazine",
            "Dronedarone",
            "Miconazole"
          ],
          "drugbank_url": "https://www.drugbank.ca/polypeptides/Q14500",
          "Name": "ATP-sensitive inward rectifier potassium channel 12",
          "structure": "https://cdn.rcsb.org/images/structures/ot/not available/not available_model-1.jpeg",
          "kind": "Target",
          "Degree": 1,
          "Closeness Centrality": 0.11983652130142317,
          "Betweenness Centrality": 0.0,
          "Eigenvector Centrality": 4.892190624738682e-07,
          "Clustering Coefficient": 0,
          "VoteRank Score": 0,
          "fill_color": "#12EAEA",
          "line_color": "#0EBEBE",
          "id": "ATP-sensitive inward rectifier potassium channel 12",
          "value": "ATP-sensitive inward rectifier potassium channel 12",
          "name": "ATP-sensitive inward rectifier potassium channel 12"
        }
      },
      {
        "data": {
          "Gene": "KCNJ14",
          "ID": "Q9UNX9",
          "PDBID": "Not Available",
          "Organism": "Humans",
          "Protein Class": "Not Available",
          "Protein Family": "Not Available",
          "Cellular Location": "Membrane",
          "STRING Interaction Partners": [],
          "Diseases": [],
          "Drugs": [
            "Yohimbine",
            "Butamben",
            "Ranolazine",
            "Dronedarone",
            "Miconazole"
          ],
          "drugbank_url": "https://www.drugbank.ca/polypeptides/Q9UNX9",
          "Name": "ATP-sensitive inward rectifier potassium channel 14",
          "structure": "https://cdn.rcsb.org/images/structures/ot/not available/not available_model-1.jpeg",
          "kind": "Target",
          "Degree": 1,
          "Closeness Centrality": 0.11983652130142317,
          "Betweenness Centrality": 0.0,
          "Eigenvector Centrality": 4.892190624738682e-07,
          "Clustering Coefficient": 0,
          "VoteRank Score": 0,
          "fill_color": "#12EAEA",
          "line_color": "#0EBEBE",
          "id": "ATP-sensitive inward rectifier potassium channel 14",
          "value": "ATP-sensitive inward rectifier potassium channel 14",
          "name": "ATP-sensitive inward rectifier potassium channel 14"
        }
      },
      {
        "data": {
          "Gene": "KCNJ15",
          "ID": "Q99712",
          "PDBID": "Not Available",
          "Organism": "Humans",
          "Protein Class": "Not Available",
          "Protein Family": "Not Available",
          "Cellular Location": "Membrane",
          "STRING Interaction Partners": [],
          "Diseases": [],
          "Drugs": [
            "Yohimbine",
            "Butamben"
          ],
          "drugbank_url": "https://www.drugbank.ca/polypeptides/Q99712",
          "Name": "ATP-sensitive inward rectifier potassium channel 15",
          "structure": "https://cdn.rcsb.org/images/structures/ot/not available/not available_model-1.jpeg",
          "kind": "Target",
          "Degree": 1,
          "Closeness Centrality": 0.11983652130142317,
          "Betweenness Centrality": 0.0,
          "Eigenvector Centrality": 4.892190624738682e-07,
          "Clustering Coefficient": 0,
          "VoteRank Score": 0,
          "fill_color": "#12EAEA",
          "line_color": "#0EBEBE",
          "id": "ATP-sensitive inward rectifier potassium channel 15",
          "value": "ATP-sensitive inward rectifier potassium channel 15",
          "name": "ATP-sensitive inward rectifier potassium channel 15"
        }
      },
      {
        "data": {
          "Gene": "KCNJ8",
          "ID": "Q15842",
          "PDBID": "Not Available",
          "Organism": "Humans",
          "Protein Class": "Ion channel",
          "Protein Family": "Voltage-gated ion channel",
          "Cellular Location": "Membrane",
          "STRING Interaction Partners": [
            "ABCC8",
            "ABCC9"
          ],
          "Diseases": [
            "Hypertensive disease",
            "Parkinsonian Disorders",
            "Neoplasms"
          ],
          "Drugs": [
            "Levosimendan",
            "Thiamylal",
            "Phenformin",
            "Glisoxepide",
            "Gliquidone",
            "Yohimbine",
            "Butamben",
            "Glyburide"
          ],
          "drugbank_url": "https://www.drugbank.ca/polypeptides/Q15842",
          "Name": "ATP-sensitive inward rectifier potassium channel 8",
          "structure": "https://cdn.rcsb.org/images/structures/ot/not available/not available_model-1.jpeg",
          "kind": "Target",
          "Degree": 1,
          "Closeness Centrality": 0.11983652130142317,
          "Betweenness Centrality": 0.0,
          "Eigenvector Centrality": 4.892190624738682e-07,
          "Clustering Coefficient": 0,
          "VoteRank Score": 0,
          "fill_color": "#12EAEA",
          "line_color": "#0EBEBE",
          "id": "ATP-sensitive inward rectifier potassium channel 8",
          "value": "ATP-sensitive inward rectifier potassium channel 8",
          "name": "ATP-sensitive inward rectifier potassium channel 8"
        }
      },
      {
        "data": {
          "Gene": "HTR2B",
          "ID": "P41595",
          "PDBID": "5TUD",
          "Organism": "Humans",
          "Protein Class": "Membrane receptor",
          "Protein Family": "Family A G protein-coupled receptor",
          "Cellular Location": "Cell membrane",
          "STRING Interaction Partners": [],
          "Diseases": [
            "Heart valve disease",
            "Hypertensive disease",
            "Drug toxicity",
            "Adverse reaction to drug",
            "Malignant Neoplasms",
            "Drug abuse",
            "Hypersensitivity",
            "Neoplasms",
            "Cerebrovascular accident",
            "Substance-Related Disorders",
            "Primary malignant neoplasm",
            "Intellectual Disability"
          ],
          "Drugs": [
            "Triflupromazine",
            "Minaprine",
            "Fenfluramine",
            "Tegaserod",
            "OPC-28326",
            "Epicept NP-1",
            "Asenapine",
            "Ocaperidone",
            "Pergolide",
            "Bromocriptine",
            "Lisuride",
            "Cabergoline",
            "Apomorphine",
            "Methysergide",
            "Dihydroergotamine",
            "Clomipramine",
            "Doxepin",
            "Midomafetamine",
            "Yohimbine",
            "Amoxapine",
            "Mianserin",
            "Cariprazine",
            "Ergotamine",
            "Methylergometrine",
            "Lysergic acid diethylamide",
            "Pipamperone",
            "Pizotifen",
            "PRX-08066",
            "Paroxetine",
            "Cyclobenzaprine",
            "Aripiprazole",
            "Zolmitriptan",
            "Tiapride",
            "Setiptiline",
            "Dihydroergocristine",
            "Ergoloid mesylate",
            "Dihydroergocornine",
            "Gilteritinib",
            "Chlorprothixene",
            "Chlorpromazine",
            "Ketamine",
            "Esmirtazapine"
          ],
          "drugbank_url": "https://www.drugbank.ca/polypeptides/P41595",
          "Name": "5-hydroxytryptamine receptor 2B",
          "structure": "https://cdn.rcsb.org/images/structures/tu/5tud/5tud_assembly-1.jpeg",
          "kind": "Target",
          "Degree": 3,
          "Closeness Centrality": 0.1485364933694826,
          "Betweenness Centrality": 0.0006359393864695059,
          "Eigenvector Centrality": 7.586403122365153e-06,
          "Clustering Coefficient": 0,
          "VoteRank Score": 0,
          "fill_color": "#12EAEA",
          "line_color": "#0EBEBE",
          "id": "5-hydroxytryptamine receptor 2B",
          "value": "5-hydroxytryptamine receptor 2B",
          "name": "5-hydroxytryptamine receptor 2B"
        }
      },
      {
        "data": {
          "ID": "DB00753",
          "SMILES": "C(C(F)(F)F)(OC(F)F)Cl",
          "ATC Code Level 1": [
            "N"
          ],
          "ATC Code Level 2": [
            "N01"
          ],
          "ATC Code Level 3": [
            "N01A"
          ],
          "ATC Code Level 4": [
            "N01AB"
          ],
          "ATC Identifier": [
            "N01AB06"
          ],
          "Targets": [
            "Gamma-aminobutyric acid receptor subunit alpha-1",
            "Calcium-transporting ATPase type 2C member 1",
            "Glycine receptor subunit alpha-1",
            "Glutamate receptor 1",
            "Potassium voltage-gated channel subfamily A member 1",
            "ATP synthase subunit delta, mitochondrial",
            "Calmodulin",
            "Gamma-aminobutyric acid receptor subunit alpha-2",
            "Gamma-aminobutyric acid receptor subunit alpha-3",
            "Gamma-aminobutyric acid receptor subunit alpha-4",
            "Gamma-aminobutyric acid receptor subunit alpha-5",
            "Gamma-aminobutyric acid receptor subunit alpha-6",
            "Gamma-aminobutyric acid receptor subunit beta-1",
            "Gamma-aminobutyric acid receptor subunit beta-2",
            "Gamma-aminobutyric acid receptor subunit beta-3",
            "Gamma-aminobutyric acid receptor subunit delta",
            "Gamma-aminobutyric acid receptor subunit epsilon",
            "Gamma-aminobutyric acid receptor subunit gamma-1",
            "Gamma-aminobutyric acid receptor subunit gamma-2",
            "Gamma-aminobutyric acid receptor subunit gamma-3",
            "Gamma-aminobutyric acid receptor subunit pi",
            "Gamma-aminobutyric acid receptor subunit theta",
            "Neuronal acetylcholine receptor subunit alpha-4",
            "Neuronal acetylcholine receptor subunit beta-2"
          ],
          "Enzymes": [
            "Cytochrome P450 2E1",
            "Cytochrome P450 2B6",
            "NADH-ubiquinone oxidoreductase chain 1"
          ],
          "Carriers": [
            "Serum albumin"
          ],
          "Transporters": [],
          "Target Class": [
            "Ion channel",
            "Not Available",
            "Ion channel",
            "Ion channel",
            "Ion channel",
            "Not Available",
            "Not Available",
            "Ion channel",
            "Ion channel",
            "Ion channel",
            "Ion channel",
            "Ion channel",
            "Ion channel",
            "Ion channel",
            "Ion channel",
            "Ion channel",
            "Ion channel",
            "Ion channel",
            "Ion channel",
            "Ion channel",
            "Ion channel",
            "Ion channel",
            "Ion channel",
            "Ion channel"
          ],
          "Drug Interactions": [
            "1-benzylimidazole",
            "1,10-Phenanthroline",
            "2,5-Dimethoxy-4-ethylamphetamine",
            "2,5-Dimethoxy-4-ethylthioamphetamine",
            "4-Bromo-2,5-dimethoxyamphetamine",
            "4-Methoxyamphetamine",
            "5-methoxy-N,N-dimethyltryptamine",
            "7-Nitroindazole",
            "7,8-Dichloro-1,2,3,4-tetrahydroisoquinoline",
            "Abametapir",
            "Abatacept",
            "Abediterol",
            "Abexinostat",
            "Acebutolol",
            "Aceclofenac",
            "Acemetacin",
            "Acepromazine",
            "Aceprometazine",
            "Acetaminophen",
            "Acetazolamide",
            "Acetophenazine",
            "Acetyldigoxin",
            "Acetylglycinamide chloral hydrate",
            "Acetylsalicylic acid",
            "Aclidinium",
            "Acotiamide",
            "Acrivastine",
            "Adalimumab",
            "Ademetionine",
            "Adenosine",
            "Adinazolam",
            "Adipiplon",
            "Adrafinil",
            "Afelimomab",
            "Agmatine",
            "Agomelatine",
            "Ajmaline",
            "Ajulemic acid",
            "Alaproclate",
            "Alclofenac",
            "Alcuronium",
            "Aldesleukin",
            "Alfaxalone",
            "Alfentanil",
            "Alfuzosin",
            "Alimemazine",
            "Aliskiren",
            "Allobarbital",
            "Alloin",
            "Alminoprofen",
            "Almotriptan",
            "Alosetron",
            "Alpelisib",
            "Alphacetylmethadol",
            "Alphaprodine",
            "Alprazolam",
            "Alprenolol",
            "Alverine",
            "Amantadine",
            "Ambenonium",
            "Ambrisentan",
            "Amibegron",
            "Amifampridine",
            "Amifostine",
            "Amiloride",
            "Amineptine",
            "Aminophenazone",
            "Aminophylline",
            "Amiodarone",
            "Amisulpride",
            "Amitraz",
            "Amitriptyline",
            "Amitriptylinoxide",
            "Amlodipine",
            "Amobarbital",
            "Amodiaquine",
            "Amoxapine",
            "Amperozide",
            "Amphetamine",
            "Amphotericin B",
            "Amprenavir",
            "Amyl Nitrite",
            "Anagrelide",
            "Anakinra",
            "Angiotensin 1-7",
            "Anileridine",
            "Aniline",
            "Aniracetam",
            "Anisodamine",
            "Anisotropine methylbromide",
            "Antazoline",
            "Antipyrine",
            "Antrafenine",
            "APD791",
            "Apomorphine",
            "Apremilast",
            "Aprobarbital",
            "Apronalide",
            "Aprotinin",
            "Aranidipine",
            "Arbaclofen Placarbil",
            "Arbutamine",
            "Arformoterol",
            "Aripiprazole",
            "Aripiprazole lauroxil",
            "Armodafinil",
            "Arotinolol",
            "Arsenic trioxide",
            "Artemether",
            "Artemisinin",
            "Asenapine",
            "Astemizole",
            "Asunaprevir",
            "Atazanavir",
            "Atenolol",
            "Atipamezole",
            "Atomoxetine",
            "Atracurium",
            "Atracurium besylate",
            "Atropine",
            "Avanafil",
            "Azaperone",
            "Azapropazone",
            "Azatadine",
            "AZD-3043",
            "Azelastine",
            "Azilsartan medoxomil",
            "Azimilide",
            "Azithromycin",
            "Baclofen",
            "Balsalazide",
            "Bambuterol",
            "Banoxantrone",
            "Barbexaclone",
            "Barbital",
            "Barnidipine",
            "Batefenterol",
            "Beclamide",
            "Bedaquiline",
            "Benactyzine",
            "Benazepril",
            "Benazeprilat",
            "Bencyclane",
            "Bendroflumethiazide",
            "Benidipine",
            "Benmoxin",
            "Benorilate",
            "Benoxaprofen",
            "Benperidol",
            "Bentazepam",
            "Benzatropine",
            "Benzhydrocodone",
            "Benzilone",
            "Benzoctamine",
            "Benzodiazepine",
            "Benzphetamine",
            "Benzquinamide",
            "Benzthiazide",
            "Benzydamine",
            "Benzyl alcohol",
            "Bepridil",
            "Berotralstat",
            "Betamethasone",
            "Betaxolol",
            "Bethanidine",
            "Bevantolol",
            "Bevonium",
            "Bezitramide",
            "Bietaserpine",
            "Bifemelane",
            "Bifeprunox",
            "Bifonazole",
            "Bilastine",
            "Biperiden",
            "Bisacodyl",
            "Bisoprolol",
            "Bisoxatin",
            "Bitolterol",
            "BL-1020",
            "Blonanserin",
            "Bopindolol",
            "Bornaprine",
            "Bortezomib",
            "Bosentan",
            "Botulinum toxin type A",
            "Botulinum Toxin Type B",
            "BQ-123",
            "Bretylium",
            "Brexanolone",
            "Brexpiprazole",
            "Brilaroxazine",
            "Brimonidine",
            "Brivaracetam",
            "Brofaromine",
            "Bromazepam",
            "Bromisoval",
            "Bromocriptine",
            "Bromperidol",
            "Brompheniramine",
            "Brotizolam",
            "Bucindolol",
            "Buclizine",
            "Buflomedil",
            "Bufotenine",
            "Bufuralol",
            "Bumadizone",
            "Bumetanide",
            "Bunaftine",
            "Bupivacaine",
            "Bupranolol",
            "Buprenorphine",
            "Bupropion",
            "Buserelin",
            "Buspirone",
            "Butabarbital",
            "Butalbital",
            "Butaperazine",
            "Butobarbital",
            "Butorphanol",
            "Butriptyline",
            "Butylscopolamine",
            "Cabergoline",
            "Cadralazine",
            "Calcium polycarbophil",
            "Camazepam",
            "Camylofin",
            "Canagliflozin",
            "Canakinumab",
            "Candesartan",
            "Candesartan cilexetil",
            "Candoxatril",
            "Cannabidiol",
            "Cannabidivarin",
            "Cannabinol",
            "Capsaicin",
            "Captodiame",
            "Captopril",
            "Carbamazepine",
            "Carbaspirin calcium",
            "Carbetocin",
            "Carbinoxamine",
            "Carboxymethylcellulose",
            "Carbromal",
            "Carfentanil",
            "Carfentanil, C-11",
            "Cariporide",
            "Cariprazine",
            "Carisbamate",
            "Carisoprodol",
            "Caroxazone",
            "Carprofen",
            "Carvedilol",
            "Castor oil",
            "Cathinone",
            "Celecoxib",
            "Celiprolol",
            "Cenobamate",
            "Ceritinib",
            "Cerivastatin",
            "Cerlapirdine",
            "Certolizumab pegol",
            "Cetirizine",
            "Chloral hydrate",
            "Chlorcyclizine",
            "Chlordiazepoxide",
            "Chlorhexadol",
            "Chlormezanone",
            "Chloroform",
            "Chloroprocaine",
            "Chloroquine",
            "Chlorothiazide",
            "Chlorpheniramine",
            "Chlorphenoxamine",
            "Chlorphentermine",
            "Chlorproethazine",
            "Chlorpromazine",
            "Chlorprothixene",
            "Chlorthalidone",
            "Chlorzoxazone",
            "Choline magnesium trisalicylate",
            "Cibenzoline",
            "Cicletanine",
            "Cilansetron",
            "Cilazapril",
            "Cilnidipine",
            "Cilostazol",
            "Cimetidine",
            "Cimicoxib",
            "Cinazepam",
            "Cinchocaine",
            "Cinitapride",
            "Cinnarizine",
            "Cinolazepam",
            "Cinoxacin",
            "Ciprofloxacin",
            "Cirazoline",
            "Cisapride",
            "Cisatracurium",
            "Cisplatin",
            "Citalopram",
            "Clarithromycin",
            "Clemastine",
            "Clenbuterol",
            "Clevidipine",
            "Clidinium",
            "Clobazam",
            "Clofarabine",
            "Clofazimine",
            "Clofibrate",
            "Clomethiazole",
            "Clomipramine",
            "Clonazepam",
            "Clonidine",
            "Clonixin",
            "Clopenthixol",
            "Clopidogrel",
            "Cloranolol",
            "Clorazepic acid",
            "Clorgiline",
            "Clothiapine",
            "Clotiazepam",
            "Cloxazolam",
            "Clozapine",
            "Cocaine",
            "Codeine",
            "Colchicine",
            "Conivaptan",
            "Coumaphos",
            "Crizotinib",
            "Cryptenamine",
            "CUDC-101",
            "CUDC-907",
            "Curcumin sulfate",
            "Cyamemazine",
            "Cyclizine",
            "Cyclobarbital",
            "Cyclobenzaprine",
            "Cyclopenthiazide",
            "Cyclopentolate",
            "Cyclophosphamide",
            "Cyclopropane",
            "Cyclosporine",
            "Cyclothiazide",
            "Cycrimine",
            "Cyproheptadine",
            "Dabrafenib",
            "Dalfampridine",
            "Dantrolene",
            "Dantron",
            "Dapagliflozin",
            "Dapoxetine",
            "Darifenacin",
            "Dasatinib",
            "Deacetylbisacodyl",
            "Deanol",
            "Debrisoquine",
            "Decamethonium",
            "Degarelix",
            "Dehydrocholic acid",
            "Delafloxacin",
            "Delamanid",
            "Delapril",
            "Delorazepam",
            "Demecarium",
            "Deoxyepinephrine",
            "Deramciclane",
            "Deserpidine",
            "Desflurane",
            "Desipramine",
            "Desloratadine",
            "Desmopressin",
            "Desomorphine",
            "Desvenlafaxine",
            "Detomidine",
            "Deutetrabenazine",
            "Dexamethasone",
            "Dexbrompheniramine",
            "Dexchlorpheniramine",
            "Dexchlorpheniramine maleate",
            "Dexetimide",
            "Dexfenfluramine",
            "Dexibuprofen",
            "Dexketoprofen",
            "Dexmedetomidine",
            "Dexmethylphenidate",
            "Dexniguldipine",
            "Dexpropranolol",
            "Dextofisopam",
            "Dextroamphetamine",
            "Dextromethorphan",
            "Dextromoramide",
            "Dextropropoxyphene",
            "Dexverapamil",
            "Dezocine",
            "Diacerein",
            "Diamorphine",
            "Diazepam",
            "Diazoxide",
            "Dibenzepin",
            "Dichloralphenazone",
            "Dichlorvos",
            "Diclofenac",
            "Diclofenamide",
            "Dicyclomine",
            "Diethyl ether",
            "Diethylcarbamazine",
            "Diethylnorspermine",
            "Diethylpropion",
            "Diethylstilbestrol",
            "Difemerine",
            "Difenoxin",
            "Difenpiramide",
            "Difloxacin",
            "Diflunisal",
            "Digitoxin",
            "Digoxin",
            "Dihexyverine",
            "Dihydralazine",
            "Dihydro-2-thioxo-5-((5-(2-(trifluoromethyl)phenyl)-2-furanyl)methyl)-4,6(1H,5H)-pyrimidinedione",
            "Dihydrocodeine",
            "Dihydroergocornine",
            "Dihydroergocristine",
            "Dihydroergocryptine",
            "Dihydroergotamine",
            "Dihydroetorphine",
            "Dihydromorphine",
            "Diltiazem",
            "Dimenhydrinate",
            "Dimetacrine",
            "Dimethyltryptamine",
            "Dimetindene",
            "Dinutuximab",
            "Diphemanil",
            "Diphenhydramine",
            "Diphenidol",
            "Diphenoxylate",
            "Dipotassium phosphate",
            "Dipyridamole",
            "Disopyramide",
            "Distigmine",
            "Disulfiram",
            "Ditiocarb",
            "Dixyrazine",
            "DL-Methylephedrine",
            "Dobutamine",
            "Docusate",
            "Dofetilide",
            "Dolasetron",
            "Domoic Acid",
            "Domperidone",
            "Donepezil",
            "Dopamine",
            "Dopexamine",
            "Doramectin",
            "Dosulepin",
            "Dotarizine",
            "Doxacurium",
            "Doxapram",
            "Doxazosin",
            "Doxefazepam",
            "Doxepin",
            "Doxofylline",
            "Doxorubicin",
            "Doxylamine",
            "DPDPE",
            "Dronabinol",
            "Dronedarone",
            "Droperidol",
            "Drotebanol",
            "Droxicam",
            "Droxidopa",
            "Duloxetine",
            "Dutasteride",
            "Dyclonine",
            "Ebastine",
            "Ebselen",
            "Ecopipam",
            "Edivoxetine",
            "Edrophonium",
            "Efavirenz",
            "Efonidipine",
            "Eletriptan",
            "Eliglustat",
            "Ellagic acid",
            "Eltanolone",
            "Eltoprazine",
            "Eluxadoline",
            "Emapalumab",
            "Emedastine",
            "Emepronium",
            "Emetonium iodide",
            "Emodin",
            "Empagliflozin",
            "Emylcamate",
            "Enalapril",
            "Enalaprilat",
            "Enasidenib",
            "Encainide",
            "Encorafenib",
            "Endralazine",
            "Enflurane",
            "Enibomal",
            "Enoxacin",
            "Entacapone",
            "Entinostat",
            "Entrectinib",
            "Enzalutamide",
            "Epanolol",
            "Eperisone",
            "Ephedra sinica root",
            "Ephedrine",
            "Epicaptopril",
            "Epinastine",
            "Epinephrine",
            "Epirizole",
            "Epitizide",
            "Eplerenone",
            "Eplivanserin",
            "Epoprostenol",
            "Eprosartan",
            "Ergoloid mesylate",
            "Ergometrine",
            "Ergotamine",
            "Eribulin",
            "Erlotinib",
            "Erythromycin",
            "Esatenolol",
            "Escitalopram",
            "Esketamine",
            "Eslicarbazepine",
            "Eslicarbazepine acetate",
            "Esmirtazapine",
            "Esmolol",
            "Esreboxetine",
            "Estazolam",
            "Estrone",
            "Eszopiclone",
            "Etacrynic acid",
            "Etafedrine",
            "Etanautine",
            "Etanercept",
            "Ethadione",
            "Ethanol",
            "Ethchlorvynol",
            "Ethenzamide",
            "Ethosuximide",
            "Ethotoin",
            "Ethyl loflazepate",
            "Ethylmorphine",
            "Etifoxine",
            "Etilefrine",
            "Etiracetam",
            "Etizolam",
            "Etodolac",
            "Etofenamate",
            "Etomidate",
            "Etoperidone",
            "Etoricoxib",
            "Etorphine",
            "Etybenzatropine",
            "Ezogabine",
            "Fabomotizole",
            "Famotidine",
            "Famphur",
            "Farnesyl diphosphate",
            "Farnesyl thiopyrophosphate",
            "Fazadinium bromide",
            "Febarbamate",
            "Felbamate",
            "Felodipine",
            "Fenbufen",
            "Fencamfamin",
            "Fendiline",
            "Fenfluramine",
            "Fenoldopam",
            "Fenoprofen",
            "Fenoterol",
            "Fenozolone",
            "Fenpiverinium",
            "Fentanyl",
            "Fenthion",
            "Fentiazac",
            "Fenyramidol",
            "Ferulic acid",
            "Fesoterodine",
            "Fimasartan",
            "Finasteride",
            "Fingolimod",
            "Firocoxib",
            "Flavoxate",
            "Flecainide",
            "Fleroxacin",
            "Flibanserin",
            "Floctafenine",
            "Fluanisone",
            "Fluconazole",
            "Fludiazepam",
            "Flumequine",
            "Flunarizine",
            "Flunitrazepam",
            "Flunixin",
            "Fluorouracil",
            "Fluoxetine",
            "Flupentixol",
            "Fluphenazine",
            "Flurazepam",
            "Flurbiprofen",
            "Fluspirilene",
            "Fluticasone propionate",
            "Fluvastatin",
            "Fluvoxamine",
            "Fomepizole",
            "Formoterol",
            "Foscarnet",
            "Fosinopril",
            "Fosinoprilat",
            "Fosphenytoin",
            "Fospropofol",
            "Fostamatinib",
            "Fostemsavir",
            "Frangula purshiana bark",
            "Frovatriptan",
            "Furazolidone",
            "Furosemide",
            "Gabapentin",
            "Gabapentin enacarbil",
            "Gaboxadol",
            "Gadobenic acid",
            "Galantamine",
            "Gallamine",
            "Gallamine triethiodide",
            "Gallopamil",
            "gamma-Hydroxybutyric acid",
            "Gantacurium",
            "Garenoxacin",
            "Gatifloxacin",
            "Gedocarnil",
            "Gemifloxacin",
            "Gepefrine",
            "Gepirone",
            "Geranylgeranyl diphosphate",
            "Gilteritinib",
            "Ginkgo biloba",
            "Givinostat",
            "Glasdegib",
            "Glutethimide",
            "Glycerin",
            "Glycine betaine",
            "Glycopyrronium",
            "Golimumab",
            "Goserelin",
            "Granisetron",
            "Grepafloxacin",
            "Guacetisal",
            "Guanabenz",
            "Guanadrel",
            "Guanazodine",
            "Guanethidine",
            "Guanfacine",
            "Guanoclor",
            "Guanoxabenz",
            "Guanoxan",
            "GW842166",
            "Halazepam",
            "Halofantrine",
            "Haloperidol",
            "Halothane",
            "Harmaline",
            "Heptabarbital",
            "Hexafluronium",
            "Hexamethonium",
            "Hexapropymate",
            "Hexobarbital",
            "Hexocyclium",
            "Hexoprenaline",
            "Higenamine",
            "Histrelin",
            "Homatropine",
            "Homatropine methylbromide",
            "Huperzine A",
            "Hydracarbazine",
            "Hydralazine",
            "Hydrochlorothiazide",
            "Hydrocodone",
            "Hydrocortisone",
            "Hydroflumethiazide",
            "Hydromorphone",
            "Hydroxychloroquine",
            "Hydroxyzine",
            "Hyoscyamine",
            "Hypericin",
            "Ibandronate",
            "Ibipinabant",
            "Ibudilast",
            "Ibuprofen",
            "Ibuproxam",
            "Ibutilide",
            "Icosapent",
            "Idalopirdine",
            "Idazoxan",
            "Ifenprodil",
            "Iferanserin",
            "Ifosfamide",
            "Iloperidone",
            "Iloprost",
            "Imagabalin",
            "Imatinib",
            "Imidafenacin",
            "Imidapril",
            "Imidazole salicylate",
            "Imipramine",
            "Imipramine oxide",
            "Indacaterol",
            "Indalpine",
            "Indapamide",
            "Indenolol",
            "Indiplon",
            "Indisulam",
            "Indobufen",
            "Indomethacin",
            "Indoprofen",
            "Indoramin",
            "Infliximab",
            "Inotersen",
            "Iofetamine I-123",
            "Ipidacrine",
            "Ipratropium",
            "Iprazochrome",
            "Iprindole",
            "Iproclozide",
            "Iproniazid",
            "Irbesartan",
            "Irinotecan",
            "Isavuconazole",
            "Isocarboxazid",
            "Isoetharine",
            "Isoflurophate",
            "Isometheptene",
            "Isoniazid",
            "Isoprenaline",
            "Isopropamide",
            "Isosorbide dinitrate",
            "Isosorbide mononitrate",
            "Isoxicam",
            "Isoxsuprine",
            "Isradipine",
            "Istradefylline",
            "Itraconazole",
            "Ivabradine",
            "Ivosidenib",
            "JNJ-26489112",
            "Kebuzone",
            "Ketamine",
            "Ketanserin",
            "Ketazolam",
            "Ketobemidone",
            "Ketoconazole",
            "Ketoprofen",
            "Ketorolac",
            "Ketotifen",
            "Konjac mannan",
            "Labetalol",
            "Lacidipine",
            "Lacosamide",
            "Lactitol",
            "Lactulose",
            "Lamotrigine",
            "Landiolol",
            "Lanicemine",
            "Lapatinib",
            "Lasmiditan",
            "Lefamulin",
            "Lemborexant",
            "Lenvatinib",
            "Lercanidipine",
            "Letermovir",
            "Leuprolide",
            "Levacetylmethadol",
            "Levamlodipine",
            "Levetiracetam",
            "Levobetaxolol",
            "Levobupivacaine",
            "Levocabastine",
            "Levocetirizine",
            "Levodopa",
            "Levofloxacin",
            "Levomenthol",
            "Levomilnacipran",
            "Levonordefrin",
            "Levorphanol",
            "Levosalbutamol",
            "Levosimendan",
            "Lidoflazine",
            "Linaclotide",
            "Linezolid",
            "Linsidomine",
            "Lisdexamfetamine",
            "Lisinopril",
            "Lisuride",
            "Lithium carbonate",
            "Lithium cation",
            "Lofentanil",
            "Lofepramine",
            "Lofexidine",
            "Lomefloxacin",
            "Lonazolac",
            "Loperamide",
            "Lopinavir",
            "Loprazolam",
            "Lorajmine",
            "Loratadine",
            "Lorazepam",
            "Lorcainide",
            "Lorcaserin",
            "Lorlatinib",
            "Lormetazepam",
            "Lornoxicam",
            "Lortalamine",
            "Losartan",
            "Loxapine",
            "Loxoprofen",
            "Lubiprostone",
            "Lumacaftor",
            "Lumateperone",
            "Lumefantrine",
            "Lumiracoxib",
            "Lurasidone",
            "Lysergic acid diethylamide",
            "m-Chlorophenylpiperazine",
            "Macimorelin",
            "Macitentan",
            "Magnesium",
            "Magnesium carbonate",
            "Magnesium cation",
            "Magnesium citrate",
            "Magnesium glycinate",
            "Magnesium hydroxide",
            "Magnesium oxide",
            "Magnesium peroxide",
            "Magnesium salicylate",
            "Magnesium sulfate",
            "Magnesium trisilicate",
            "Manidipine",
            "Mannitol",
            "Maprotiline",
            "Mazaticol",
            "Mazindol",
            "Mebanazine",
            "Mebeverine",
            "Mebicar",
            "Mebutamate",
            "Mecamylamine",
            "Mechlorethamine",
            "Meclizine",
            "Meclofenamic acid",
            "Medazepam",
            "Medetomidine",
            "Medical Cannabis",
            "Medifoxamine",
            "Mefenamic acid",
            "Mefenorex",
            "Mefloquine",
            "Melatonin",
            "Melitracen",
            "Meloxicam",
            "Melperone",
            "Memantine",
            "Mepenzolate",
            "Meperidine",
            "Mephedrone",
            "Mephenoxalone",
            "Mephentermine",
            "Mephenytoin",
            "Mepindolol",
            "Meprobamate",
            "Meptazinol",
            "Mepyramine",
            "Mequitazine",
            "Mesalazine",
            "Mesoridazine",
            "Metamfetamine",
            "Metamizole",
            "Metaraminol",
            "Metaxalone",
            "Metergoline",
            "Methadone",
            "Methadyl acetate",
            "Methanesulfonyl Fluoride",
            "Methantheline",
            "Methapyrilene",
            "Methaqualone",
            "Metharbital",
            "Methazolamide",
            "Methimazole",
            "Methocarbamol",
            "Methohexital",
            "Methoserpidine",
            "Methotrimeprazine",
            "Methoxamine",
            "Methoxyflurane",
            "Methoxyphenamine",
            "Methscopolamine",
            "Methscopolamine bromide",
            "Methsuximide",
            "Methyclothiazide",
            "Methylcellulose",
            "Methyldopa",
            "Methylene blue",
            "Methylergometrine",
            "Methylpentynol",
            "Methylphenidate",
            "Methylphenobarbital",
            "Methylphosphinic Acid",
            "Methyltestosterone",
            "Methyprylon",
            "Methysergide",
            "Metixene",
            "Metoclopramide",
            "Metocurine",
            "Metocurine iodide",
            "Metolazone",
            "Metoprolol",
            "Metrifonate",
            "Metronidazole",
            "Metyrapone",
            "Metyrosine",
            "Mexiletine",
            "Mianserin",
            "Mibefradil",
            "Miconazole",
            "Midazolam",
            "Midodrine",
            "Midomafetamine",
            "Midostaurin",
            "Mifepristone",
            "Milnacipran",
            "Milrinone",
            "Minaprine",
            "Mineral oil",
            "Minocycline",
            "Minoxidil",
            "Mirabegron",
            "Mirodenafil",
            "Mirtazapine",
            "Mitoxantrone",
            "Mivacurium",
            "Mizolastine",
            "MK-212",
            "MMDA",
            "Mocetinostat",
            "Moclobemide",
            "Modafinil",
            "Moexipril",
            "Mofebutazone",
            "Molindone",
            "Monopotassium phosphate",
            "Moperone",
            "Moricizine",
            "Morniflumate",
            "Morphine",
            "Mosapramine",
            "Mosapride",
            "Moxifloxacin",
            "Moxisylyte",
            "Moxonidine",
            "MRK-409",
            "Muzolimine",
            "N-(2-hydroxybenzyl)-2,5-dimethoxy-4-cyanophenylethylamine",
            "Nabilone",
            "Nabiximols",
            "Nabumetone",
            "Nadolol",
            "Naftidrofuryl",
            "Naftopidil",
            "Nalbuphine",
            "Nalidixic acid",
            "Naltrexone",
            "Naluzotan",
            "Naphazoline",
            "Naproxen",
            "Naratriptan",
            "Naronapride",
            "Naxitamab",
            "Nebivolol",
            "Nefazodone",
            "Nefiracetam",
            "Nelfinavir",
            "Nemonoxacin",
            "Neocitrullamon",
            "Neosaxitoxin",
            "Neostigmine",
            "Nesiritide",
            "Nevirapine",
            "Niacin",
            "Nialamide",
            "Niaprazine",
            "Nicardipine",
            "Nicergoline",
            "Nicomorphine",
            "Nicorandil",
            "Nicotinamide",
            "Nicotine",
            "Nifedipine",
            "Nifenazone",
            "Niguldipine",
            "Nilotinib",
            "Nilvadipine",
            "Nimesulide",
            "Nimodipine",
            "Nisoldipine",
            "Nisoxetine",
            "Nitrazepam",
            "Nitrendipine",
            "Nitric Oxide",
            "Nitroaspirin",
            "Nitroglycerin",
            "Nitroprusside",
            "Nitrous acid",
            "Nitrous oxide",
            "Nizatidine",
            "Nizofenone",
            "Nomifensine",
            "Nordazepam",
            "Norepinephrine",
            "Norfenefrine",
            "Norfloxacin",
            "Norgestimate",
            "Normethadone",
            "Nortriptyline",
            "NS-398",
            "Nylidrin",
            "Obinutuzumab",
            "Ocinaplon",
            "Octamoxin",
            "Octopamine",
            "Octreotide",
            "Ofloxacin",
            "Olanzapine",
            "Olaparib",
            "Oliceridine",
            "Olmesartan",
            "Olodaterol",
            "Olsalazine",
            "Omapatrilat",
            "Ondansetron",
            "Opipramol",
            "Opium",
            "Orbifloxacin",
            "Orciprenaline",
            "Orphenadrine",
            "Orvepitant",
            "Osanetant",
            "Osilodrostat",
            "Ospemifene",
            "Otilonium",
            "Oxaflozane",
            "Oxaliplatin",
            "Oxaprotiline",
            "Oxaprozin",
            "Oxatomide",
            "Oxazepam",
            "Oxazepam acetate",
            "Oxcarbazepine",
            "Oxiracetam",
            "Oxitriptan",
            "Oxitropium",
            "Oxolinic acid",
            "Oxprenolol",
            "Oxybutynin",
            "Oxycodone",
            "Oxyfedrine",
            "Oxymetazoline",
            "Oxymorphone",
            "Oxypertine",
            "Oxyphenbutazone",
            "Oxyphencyclimine",
            "Oxyphenisatin",
            "Oxyphenisatin acetate",
            "Oxyphenonium",
            "Oxytocin",
            "Paclitaxel",
            "Pagoclone",
            "Paliperidone",
            "Palmidrol",
            "Palonosetron",
            "Pancuronium",
            "Panobinostat",
            "Papaverine",
            "Paraldehyde",
            "Paramethadione",
            "Paraoxon",
            "Parecoxib",
            "Pargyline",
            "Paroxetine",
            "Pasireotide",
            "Pazopanib",
            "Pazufloxacin",
            "Pefloxacin",
            "Pegvisomant",
            "Penbutolol",
            "Penfluridol",
            "Pentaerithrityl",
            "Pentamidine",
            "Pentazocine",
            "Penthienate",
            "Pentobarbital",
            "Pentolinium",
            "Pentoxifylline",
            "Perampanel",
            "Perazine",
            "Perflutren",
            "Pergolide",
            "Perhexiline",
            "Periciazine",
            "Perindopril",
            "Perindoprilat",
            "Permethrin",
            "Perospirone",
            "Perphenazine",
            "Perphenazine enanthate",
            "PF-00610355",
            "Phenacemide",
            "Phenazocine",
            "Phencyclidine",
            "Phendimetrazine",
            "Phenelzine",
            "Phenethylamine",
            "Pheneturide",
            "Phenglutarimide",
            "Phenibut",
            "Pheniprazine",
            "Pheniramine",
            "Phenmetrazine",
            "Phenobarbital",
            "Phenolphthalein",
            "Phenoperidine",
            "Phenoxybenzamine",
            "Phenoxypropazine",
            "Phenprobamate",
            "Phenserine",
            "Phensuximide",
            "Phentermine",
            "Phentolamine",
            "Phenylbutazone",
            "Phenylephrine",
            "Phenylpropanolamine",
            "Phenytoin",
            "Phosmet",
            "Physostigmine",
            "Piclozotan",
            "Picosulfuric acid",
            "Pilsicainide",
            "Pimavanserin",
            "Pimozide",
            "Pinacidil",
            "Pinaverium",
            "Pinazepam",
            "Pindolol",
            "Pipamperone",
            "Pipecuronium",
            "Pipemidic acid",
            "Pipenzolate",
            "Piperaquine",
            "Piperidolate",
            "Pipotiazine",
            "Pirbuterol",
            "Pirenzepine",
            "Piritramide",
            "Pirlindole",
            "Piromidic acid",
            "Piroxicam",
            "Pirprofen",
            "Pitolisant",
            "Pivagabine",
            "Pivhydrazine",
            "Pizotifen",
            "Plantago ovata seed",
            "Plantago seed",
            "Plecanatide",
            "Poldine",
            "Polycarbophil",
            "Polyethylene glycol",
            "Polythiazide",
            "Pomalidomide",
            "Posaconazole",
            "Posiphen",
            "Potassium sulfate",
            "Pracinostat",
            "Practolol",
            "Prajmaline",
            "Pramipexole",
            "Prasugrel",
            "Prazepam",
            "Prazosin",
            "Prednisolone phosphate",
            "Pregabalin",
            "Prenalterol",
            "Prenylamine",
            "Pridinol",
            "Prifinium",
            "Primaquine",
            "Primidone",
            "Probucol",
            "Procainamide",
            "Procaine",
            "Procarbazine",
            "Procaterol",
            "Prochlorperazine",
            "Procyclidine",
            "Profenamine",
            "Progabide",
            "Proglumetacin",
            "Promazine",
            "Promethazine",
            "Propacetamol",
            "Propafenone",
            "Propanidid",
            "Propantheline",
            "Propiomazine",
            "Propiopromazine",
            "Propiverine",
            "Propofol",
            "Propranolol",
            "Propyphenazone",
            "Proquazone",
            "Prothipendyl",
            "Protriptyline",
            "Proxibarbal",
            "Prucalopride",
            "Prulifloxacin",
            "PRX-08066",
            "Pseudoephedrine",
            "Psilocybin",
            "Pyrantel",
            "Pyrazolam",
            "Pyridostigmine",
            "Pyrithyldione",
            "Quazepam",
            "Quetiapine",
            "Quinapril",
            "Quinaprilat",
            "Quinethazone",
            "Quinidine",
            "Quinine",
            "Quinoline Yellow WS",
            "Quinupramine",
            "Racepinephrine",
            "Raclopride",
            "Ractopamine",
            "Raloxifene",
            "Ramelteon",
            "Ramipril",
            "Ramiprilat",
            "Ramosetron",
            "Ranolazine",
            "Rapacuronium",
            "Rasagiline",
            "Rauwolfia serpentina root",
            "Reboxetine",
            "Regorafenib",
            "Regramostim",
            "Relugolix",
            "Remacemide",
            "Remifentanil",
            "Remikiren",
            "Remimazolam",
            "Remoxipride",
            "Renzapride",
            "Reposal",
            "Reproterol",
            "Rescinnamine",
            "Reserpine",
            "Revefenacin",
            "Rhein",
            "Ribociclib",
            "Ricolinostat",
            "Rifabutin",
            "Rifampicin",
            "Rifamycin",
            "Rifapentine",
            "Rilmenidine",
            "Rilonacept",
            "Rilpivirine",
            "Riluzole",
            "Rimiterol",
            "Rimonabant",
            "Riociguat",
            "Risperidone",
            "Ritanserin",
            "Ritobegron",
            "Ritodrine",
            "Ritonavir",
            "Rivastigmine",
            "Rizatriptan",
            "Robenacoxib",
            "Rociverine",
            "Rocuronium",
            "Rofecoxib",
            "Rolipram",
            "Romidepsin",
            "Romifidine",
            "Ropinirole",
            "Ropivacaine",
            "Rosoxacin",
            "Rotigotine",
            "Roxithromycin",
            "Rufinamide",
            "Rufloxacin",
            "Rupatadine",
            "S-Ethylisothiourea",
            "Sacubitril",
            "Safinamide",
            "Safrazine",
            "Salbutamol",
            "Salicylamide",
            "Salicylic acid",
            "Salmeterol",
            "Salsalate",
            "Salvinorin A",
            "Saprisartan",
            "Saquinavir",
            "Sarafloxacin",
            "Saralasin",
            "Saredutant",
            "Sarpogrelate",
            "SC-236",
            "Scopolamine",
            "Secobarbital",
            "Secretin human",
            "Secretin porcine",
            "Secukinumab",
            "Selegiline",
            "Selexipag",
            "Selpercatinib",
            "Selumetinib",
            "Sennosides",
            "Seproxetine",
            "Seratrodast",
            "Serotonin",
            "Sertindole",
            "Sertraline",
            "Sevoflurane",
            "Sibutramine",
            "Sildenafil",
            "Siltuximab",
            "Simendan",
            "Simvastatin",
            "Siponimod",
            "Sitafloxacin",
            "Sitaxentan",
            "SLV319",
            "Sodium ascorbate",
            "Sodium cation",
            "Sodium fluorophosphate",
            "Sodium oxybate",
            "Sodium phosphate, dibasic",
            "Sodium phosphate, dibasic, unspecified form",
            "Sodium phosphate, monobasic",
            "Sodium phosphate, monobasic, unspecified form",
            "Sodium sulfate",
            "Sodium tartrate",
            "Solabegron",
            "Solifenacin",
            "Solriamfetol",
            "Sorafenib",
            "Sorbitol",
            "Sotalol",
            "Sparfloxacin",
            "Spirapril",
            "Spironolactone",
            "St. John's Wort",
            "Stiripentol",
            "Streptokinase",
            "Streptozocin",
            "Styramate",
            "Succinylcholine",
            "Sufentanil",
            "Sulfamethoxazole",
            "Sulfaphenazole",
            "Sulfasalazine",
            "Sulfate ion",
            "Sulfinpyrazone",
            "Sulfisoxazole",
            "Sulindac",
            "Sulpiride",
            "Sulthiame",
            "Sultopride",
            "Sumatriptan",
            "Sunitinib",
            "Surinabant",
            "Suvorexant",
            "Suxibuzone",
            "Synephrine",
            "Tacrine",
            "Tacrolimus",
            "Tadalafil",
            "Talbutal",
            "Talinolol",
            "Talniflumate",
            "Talopram",
            "Tamoxifen",
            "Tamsulosin",
            "Tandospirone",
            "Tandutinib",
            "Tapentadol",
            "Taranabant",
            "Tasimelteon",
            "Taxifolin",
            "TD-8954",
            "Technetium Tc-99m ciprofloxacin",
            "Tedisamil",
            "Tegaserod",
            "Telavancin",
            "Telithromycin",
            "Telmisartan",
            "Temafloxacin",
            "Temazepam",
            "Temefos",
            "Temocapril",
            "Tenamfetamine",
            "Tenidap",
            "Tenoxicam",
            "Tepoxalin",
            "Terazosin",
            "Terbutaline",
            "Terfenadine",
            "Terguride",
            "Terlipressin",
            "Terodiline",
            "Tertatolol",
            "Testosterone cypionate",
            "Testosterone enanthate",
            "Testosterone undecanoate",
            "Tetrabenazine",
            "Tetracaine",
            "Tetrahydrocannabivarin",
            "Tetrahydropalmatine",
            "Tetrazepam",
            "Tetrodotoxin",
            "Tetryzoline",
            "Thalidomide",
            "Theodrenaline",
            "Theophylline",
            "Thiamylal",
            "Thiazinam",
            "Thiethylperazine",
            "Thiocolchicoside",
            "Thiopental",
            "Thiopropazate",
            "Thioproperazine",
            "Thioridazine",
            "Thiotepa",
            "Thiothixene",
            "Thonzylamine",
            "Tiagabine",
            "Tianeptine",
            "Tiapride",
            "Tiaprofenic acid",
            "Ticlopidine",
            "Tiemonium iodide",
            "Tienilic acid",
            "Tiletamine",
            "Tilidine",
            "Timepidium",
            "Timolol",
            "Tinoridine",
            "Tiotropium",
            "Tizanidine",
            "Tocilizumab",
            "Tocopherylquinone",
            "Tofisopam",
            "Tolazoline",
            "Tolcapone",
            "Tolfenamic acid",
            "Tolmetin",
            "Tolonidine",
            "Toloxatone",
            "Tolperisone",
            "Tolterodine",
            "Topiramate",
            "Torasemide",
            "Toremifene",
            "Trabectedin",
            "Tramadol",
            "Tramazoline",
            "Tramiprosate",
            "Trandolapril",
            "Tranylcypromine",
            "Trazodone",
            "Treprostinil",
            "Tretamine",
            "Tretinoin",
            "Tretoquinol",
            "Triamterene",
            "Triazolam",
            "Tricaine",
            "Trichlormethiazide",
            "Trichloroethylene",
            "Triclabendazole",
            "Triclofos",
            "Tridihexethyl",
            "Trifluoperazine",
            "Trifluperidol",
            "Triflupromazine",
            "Trihexyphenidyl",
            "Trimazosin",
            "Trimebutine",
            "Trimethadione",
            "Trimethaphan",
            "Trimethobenzamide",
            "Trimipramine",
            "Triprolidine",
            "Triptorelin",
            "Troglitazone",
            "Tropatepine",
            "Tropicamide",
            "Tropisetron",
            "Trospium",
            "Trovafloxacin",
            "Tryptophan",
            "Tubocurarine",
            "Tucidinostat",
            "Tulobuterol",
            "Tyramine",
            "Tyrothricin",
            "Udenafil",
            "Umeclidinium",
            "Urapidil",
            "Urethane",
            "Ursodeoxycholic acid",
            "Vabicaserin",
            "Valdecoxib",
            "Valnoctamide",
            "Valproic acid",
            "Valpromide",
            "Valsartan",
            "Vandetanib",
            "Vardenafil",
            "Vayarin",
            "Vecuronium",
            "Velpatasvir",
            "Vemurafenib",
            "Venlafaxine",
            "Veralipride",
            "Verapamil",
            "Vernakalant",
            "Vigabatrin",
            "Vilanterol",
            "Vilazodone",
            "Viloxazine",
            "Vinbarbital",
            "Vincamine",
            "Vinpocetine",
            "Vinyl ether",
            "Vinylbital",
            "Voriconazole",
            "Vorinostat",
            "Vortioxetine",
            "Voxelotor",
            "WIN 55212-2",
            "Wortmannin",
            "Xamoterol",
            "Xenon",
            "Xipamide",
            "Xylazine",
            "Xylometazoline",
            "YKP-1358",
            "Yohimbine",
            "Zafirlukast",
            "Zaleplon",
            "Zaltoprofen",
            "Zanubrutinib",
            "Ziconotide",
            "Zimelidine",
            "Zinc",
            "Ziprasidone",
            "Zofenopril",
            "Zolazepam",
            "Zolmitriptan",
            "Zolpidem",
            "Zomepirac",
            "Zonisamide",
            "Zopiclone",
            "Zotepine",
            "Zuclopenthixol"
          ],
          "Name": "Isoflurane",
          "structure": "https://www.drugbank.ca/structures/DB00753/image.svg",
          "kind": "Drug",
          "Degree": 24,
          "Closeness Centrality": 0.14041906615620542,
          "Betweenness Centrality": 0.014626286614307185,
          "Eigenvector Centrality": 5.2100135957161075e-06,
          "Clustering Coefficient": 0,
          "VoteRank Score": 254,
          "fill_color": "#FC5F67",
          "line_color": "#FB3640",
          "id": "Isoflurane",
          "value": "Isoflurane",
          "name": "Isoflurane"
        }
      },
      {
        "data": {
          "Gene": "GABRA1",
          "ID": "P14867",
          "PDBID": "6HUK",
          "Organism": "Humans",
          "Protein Class": "Ion channel",
          "Protein Family": "Ligand-gated ion channel",
          "Cellular Location": "Cell junction",
          "STRING Interaction Partners": [
            "GABRG2",
            "GABRB2",
            "GABRB3",
            "GABRB1",
            "GPHN",
            "GABRA6"
          ],
          "Diseases": [
            "Intellectual Disability",
            "Encephalopathies",
            "Psychotic Disorders",
            "Drug abuse",
            "Neoplasms",
            "Dystonia Disorders",
            "Neurodevelopmental Disorders"
          ],
          "Drugs": [
            "Butalbital",
            "Topiramate",
            "Etomidate",
            "Talbutal",
            "Pentobarbital",
            "Secobarbital",
            "Metharbital",
            "Methohexital",
            "Thiopental",
            "Primidone",
            "Progabide",
            "Methylphenobarbital",
            "Ethanol",
            "Methyprylon",
            "Thiamylal",
            "Phenobarbital",
            "Flumazenil",
            "Zolpidem",
            "Picrotoxin",
            "Isoflurane",
            "Zaleplon",
            "Methoxyflurane",
            "Halothane",
            "Sevoflurane",
            "Hexobarbital",
            "Butobarbital",
            "Meprobamate",
            "Ganaxolone",
            "Clomethiazole",
            "Amoxapine",
            "Eszopiclone",
            "Zopiclone",
            "Ginkgo biloba",
            "Fludiazepam",
            "Dihydroquinidine barbiturate",
            "Amobarbital",
            "Heptabarbital",
            "Aprobarbital",
            "Barbital",
            "Dihydro-2-thioxo-5-((5-(2-(trifluoromethyl)phenyl)-2-furanyl)methyl)-4,6(1H,5H)-pyrimidinedione",
            "Glutethimide",
            "Quinidine barbiturate",
            "Carisoprodol",
            "Muscimol",
            "Desflurane",
            "Acamprosate",
            "Alprazolam",
            "Butabarbital",
            "Chlordiazepoxide",
            "Clobazam",
            "Clonazepam",
            "Clorazepic acid",
            "Lorazepam",
            "Ethchlorvynol",
            "Enflurane",
            "Temazepam",
            "Halazepam",
            "Propofol",
            "Diazepam",
            "Oxazepam",
            "Estazolam",
            "Prazepam",
            "Quazepam",
            "Prasterone",
            "Thiocolchicoside",
            "Stiripentol",
            "Taurine",
            "Lamotrigine",
            "Apalutamide",
            "Brexanolone",
            "Memantine",
            "Medroxyprogesterone acetate",
            "Phenytoin",
            "Midazolam",
            "Flurazepam",
            "Triazolam",
            "Bromazepam",
            "Nitrazepam",
            "Camazepam",
            "Delorazepam",
            "Flunitrazepam",
            "Etizolam",
            "Medazepam",
            "Doxefazepam",
            "Lormetazepam",
            "Nordazepam",
            "Adinazolam",
            "Ethyl loflazepate",
            "Cloxazolam",
            "Clotiazepam",
            "Ketazolam",
            "Cinolazepam",
            "Brotizolam",
            "Pinazepam",
            "Loprazolam",
            "Oxazepam acetate",
            "Benzodiazepine",
            "Cinazepam",
            "Bentazepam",
            "Mexazolam",
            "Remimazolam",
            "Adipiplon",
            "5,7,2\u2032-trihydroxy-6,8-dimethoxyflavone",
            "Olanzapine"
          ],
          "drugbank_url": "https://www.drugbank.ca/polypeptides/P14867",
          "Name": "Gamma-aminobutyric acid receptor subunit alpha-1",
          "structure": "https://cdn.rcsb.org/images/structures/hu/6huk/6huk_assembly-1.jpeg",
          "kind": "Target",
          "Degree": 5,
          "Closeness Centrality": 0.13123465296918066,
          "Betweenness Centrality": 0.0002287248036080593,
          "Eigenvector Centrality": 1.126869175553715e-06,
          "Clustering Coefficient": 0,
          "VoteRank Score": 106,
          "fill_color": "#12EAEA",
          "line_color": "#0EBEBE",
          "id": "Gamma-aminobutyric acid receptor subunit alpha-1",
          "value": "Gamma-aminobutyric acid receptor subunit alpha-1",
          "name": "Gamma-aminobutyric acid receptor subunit alpha-1"
        }
      },
      {
        "data": {
          "Gene": "ATP2C1",
          "ID": "P98194",
          "PDBID": "Not Available",
          "Organism": "Humans",
          "Protein Class": "Not Available",
          "Protein Family": "Not Available",
          "Cellular Location": "Golgi apparatus membrane",
          "STRING Interaction Partners": [],
          "Diseases": [
            "Dermatologic disorders",
            "Neoplasms",
            "Malignant Neoplasms",
            "Primary malignant neoplasm",
            "Adenocarcinoma",
            "Developmental Disabilities",
            "Diabetes Mellitus",
            "Virus Diseases",
            "Mood Disorders"
          ],
          "Drugs": [
            "Enflurane",
            "Isoflurane",
            "Methoxyflurane",
            "Sevoflurane",
            "Calcium",
            "Desflurane"
          ],
          "drugbank_url": "https://www.drugbank.ca/polypeptides/P98194",
          "Name": "Calcium-transporting ATPase type 2C member 1",
          "structure": "https://cdn.rcsb.org/images/structures/ot/not available/not available_model-1.jpeg",
          "kind": "Target",
          "Degree": 2,
          "Closeness Centrality": 0.12023707312145895,
          "Betweenness Centrality": 1.5524622441904292e-05,
          "Eigenvector Centrality": 4.3803166497978166e-07,
          "Clustering Coefficient": 0,
          "VoteRank Score": 0,
          "fill_color": "#12EAEA",
          "line_color": "#0EBEBE",
          "id": "Calcium-transporting ATPase type 2C member 1",
          "value": "Calcium-transporting ATPase type 2C member 1",
          "name": "Calcium-transporting ATPase type 2C member 1"
        }
      },
      {
        "data": {
          "Gene": "GLRA1",
          "ID": "P23415",
          "PDBID": "4X5T",
          "Organism": "Humans",
          "Protein Class": "Ion channel",
          "Protein Family": "Ligand-gated ion channel",
          "Cellular Location": "Cell junction",
          "STRING Interaction Partners": [
            "GLRA4",
            "GPHN"
          ],
          "Diseases": [
            "Dystonia Disorders",
            "nervous system disorder"
          ],
          "Drugs": [
            "Glycine",
            "Isoflurane",
            "Ethanol",
            "Methoxyflurane",
            "Halothane",
            "Desflurane",
            "Sevoflurane",
            "D-Serine",
            "GW 468816",
            "Ginkgo biloba",
            "Lindane",
            "Thiocolchicoside",
            "Atropine",
            "Picrotoxin",
            "Taurine",
            "Copper",
            "Zinc",
            "Cannabidiol",
            "Nabiximols",
            "Medical Cannabis",
            "Zinc acetate",
            "Zinc chloride",
            "Zinc sulfate, unspecified form",
            "Enflurane",
            "Seletracetam",
            "Memantine"
          ],
          "drugbank_url": "https://www.drugbank.ca/polypeptides/P23415",
          "Name": "Glycine receptor subunit alpha-1",
          "structure": "https://cdn.rcsb.org/images/structures/x5/4x5t/4x5t_assembly-1.jpeg",
          "kind": "Target",
          "Degree": 3,
          "Closeness Centrality": 0.15944688325763204,
          "Betweenness Centrality": 0.011484552165520563,
          "Eigenvector Centrality": 2.4089162576197384e-05,
          "Clustering Coefficient": 0,
          "VoteRank Score": 0,
          "fill_color": "#12EAEA",
          "line_color": "#0EBEBE",
          "id": "Glycine receptor subunit alpha-1",
          "value": "Glycine receptor subunit alpha-1",
          "name": "Glycine receptor subunit alpha-1"
        }
      },
      {
        "data": {
          "Gene": "GRIA1",
          "ID": "P42261",
          "PDBID": "6X5Q",
          "Organism": "Humans",
          "Protein Class": "Ion channel",
          "Protein Family": "Ligand-gated ion channel",
          "Cellular Location": "Cell membrane",
          "STRING Interaction Partners": [
            "DLG1",
            "DLG4",
            "CACNG2",
            "PRKCA",
            "CNIH2",
            "PICK1",
            "EPB41L1",
            "GRIP1",
            "CAMK2A",
            "GRIA2"
          ],
          "Diseases": [
            "Learning Disorders",
            "Psychosexual Disorders",
            "Cocaine-Related Disorders",
            "Adult Learning Disorders",
            "Intellectual Disability",
            "Central Nervous System Viral Diseases",
            "Anxiety Disorders",
            "Mental disorders",
            "Cognition Disorders",
            "Malignant Neoplasms",
            "Cardiovascular Diseases",
            "Hypertensive disease",
            "Neoplasms",
            "Mood Disorders",
            "Sexual Dysfunction",
            "Schizophrenia and related disorders",
            "Primary malignant neoplasm"
          ],
          "Drugs": [
            "Isoflurane",
            "Methoxyflurane",
            "Desflurane",
            "Sevoflurane",
            "Glutamic acid",
            "Talampanel",
            "CX-717",
            "CX516",
            "Perampanel",
            "Ethanol",
            "Fluciclovine (18F)",
            "Tianeptine",
            "Lamotrigine",
            "Butabarbital"
          ],
          "drugbank_url": "https://www.drugbank.ca/polypeptides/P42261",
          "Name": "Glutamate receptor 1",
          "structure": "https://cdn.rcsb.org/images/structures/x5/6x5q/6x5q_assembly-1.jpeg",
          "kind": "Target",
          "Degree": 2,
          "Closeness Centrality": 0.12023707312145895,
          "Betweenness Centrality": 1.5524622441904292e-05,
          "Eigenvector Centrality": 4.3803166497978166e-07,
          "Clustering Coefficient": 0,
          "VoteRank Score": 0,
          "fill_color": "#12EAEA",
          "line_color": "#0EBEBE",
          "id": "Glutamate receptor 1",
          "value": "Glutamate receptor 1",
          "name": "Glutamate receptor 1"
        }
      },
      {
        "data": {
          "Gene": "KCNA1",
          "ID": "Q09470",
          "PDBID": "Not Available",
          "Organism": "Humans",
          "Protein Class": "Ion channel",
          "Protein Family": "Voltage-gated ion channel",
          "Cellular Location": "Cell membrane",
          "STRING Interaction Partners": [
            "KCNAB2",
            "KCNAB1",
            "KCNAB3"
          ],
          "Diseases": [
            "Cerebellar Diseases"
          ],
          "Drugs": [
            "Isoflurane",
            "Methoxyflurane",
            "Desflurane",
            "Amitriptyline",
            "Dalfampridine",
            "Tetraethylammonium",
            "Amifampridine",
            "Enflurane",
            "Promethazine",
            "Miconazole"
          ],
          "drugbank_url": "https://www.drugbank.ca/polypeptides/Q09470",
          "Name": "Potassium voltage-gated channel subfamily A member 1",
          "structure": "https://cdn.rcsb.org/images/structures/ot/not available/not available_model-1.jpeg",
          "kind": "Target",
          "Degree": 1,
          "Closeness Centrality": 0.12015101533322935,
          "Betweenness Centrality": 0.0,
          "Eigenvector Centrality": 2.970819895426747e-07,
          "Clustering Coefficient": 0,
          "VoteRank Score": 0,
          "fill_color": "#12EAEA",
          "line_color": "#0EBEBE",
          "id": "Potassium voltage-gated channel subfamily A member 1",
          "value": "Potassium voltage-gated channel subfamily A member 1",
          "name": "Potassium voltage-gated channel subfamily A member 1"
        }
      },
      {
        "data": {
          "Gene": "ATP5D",
          "ID": "P30049",
          "PDBID": "Not Available",
          "Organism": "Humans",
          "Protein Class": "Not Available",
          "Protein Family": "Not Available",
          "Cellular Location": "Mitochondrion",
          "STRING Interaction Partners": [
            "ATP5F1",
            "ATP5L",
            "ATP5J2",
            "ATP5E",
            "ATP5O",
            "ATP5B",
            "ATP5C1",
            "ATP5J",
            "ATP5A1",
            "ATP5I"
          ],
          "Diseases": [],
          "Drugs": [
            "Isoflurane",
            "Desflurane",
            "Magnesium gluconate"
          ],
          "drugbank_url": "https://www.drugbank.ca/polypeptides/P30049",
          "Name": "ATP synthase subunit delta, mitochondrial",
          "structure": "https://cdn.rcsb.org/images/structures/ot/not available/not available_model-1.jpeg",
          "kind": "Target",
          "Degree": 1,
          "Closeness Centrality": 0.12015101533322935,
          "Betweenness Centrality": 0.0,
          "Eigenvector Centrality": 2.970819895426747e-07,
          "Clustering Coefficient": 0,
          "VoteRank Score": 0,
          "fill_color": "#12EAEA",
          "line_color": "#0EBEBE",
          "id": "ATP synthase subunit delta, mitochondrial",
          "value": "ATP synthase subunit delta, mitochondrial",
          "name": "ATP synthase subunit delta, mitochondrial"
        }
      },
      {
        "data": {
          "Gene": "CALM1",
          "ID": "P0DP23",
          "PDBID": "4DJC",
          "Organism": "Humans",
          "Protein Class": "Not Available",
          "Protein Family": "Not Available",
          "Cellular Location": "Cytoplasm",
          "STRING Interaction Partners": [
            "MYLK",
            "CACNA1C",
            "NOS2",
            "PPP3CA",
            "CAMKK2",
            "CAMK2D",
            "KCNN2",
            "NOS3",
            "RYR2",
            "CAMK1"
          ],
          "Diseases": [
            "Cannabis-Related Disorder",
            "Cocaine-Related Disorders",
            "Malignant Neoplasms",
            "Primary malignant neoplasm",
            "Anxiety Disorders",
            "Carcinoma",
            "Lymphoma",
            "Substance Use Disorders",
            "Hematologic Neoplasms",
            "Adenocarcinoma",
            "Mental disorders",
            "Congenital chromosomal disease",
            "Diabetes Mellitus",
            "Prostatic Neoplasms",
            "Cerebrovascular accident",
            "Gastrointestinal Stromal Tumors",
            "Hematopoietic Neoplasms",
            "Mood Disorders",
            "Sarcoma",
            "Secondary Neoplasm",
            "Malignant neoplasm of soft tissue"
          ],
          "Drugs": [
            "Loperamide",
            "Cinchocaine",
            "Fluphenazine",
            "Isoflurane",
            "Perphenazine",
            "Phenoxybenzamine",
            "Felodipine",
            "Promethazine",
            "Pimozide",
            "Calcium",
            "Aprindine",
            "Deacetoxyvinzolidine",
            "Trimethyllysine",
            "tert-butanol",
            "Flunarizine",
            "Bepridil",
            "Melatonin",
            "Prenylamine",
            "Nifedipine",
            "Nicardipine",
            "(3Z)-N,N-DIMETHYL-2-OXO-3-(4,5,6,7-TETRAHYDRO-1H-INDOL-2-YLMETHYLIDENE)-2,3-DIHYDRO-1H-INDOLE-5-SULFONAMIDE",
            "Myristic acid",
            "N-(6-Aminohexyl)-5-Chloro-1-Naphthalenesulfonamide",
            "Trifluoperazine",
            "Chlorpromazine",
            "Calcium citrate",
            "Calcium Phosphate",
            "Calcium levulinate",
            "Calcium phosphate dihydrate"
          ],
          "drugbank_url": "https://www.drugbank.ca/polypeptides/P0DP23",
          "Name": "Calmodulin",
          "structure": "https://cdn.rcsb.org/images/structures/dj/4djc/4djc_assembly-1.jpeg",
          "kind": "Target",
          "Degree": 5,
          "Closeness Centrality": 0.15426956065836447,
          "Betweenness Centrality": 0.01317298364654747,
          "Eigenvector Centrality": 2.7160363885418465e-05,
          "Clustering Coefficient": 0,
          "VoteRank Score": 0,
          "fill_color": "#12EAEA",
          "line_color": "#0EBEBE",
          "id": "Calmodulin",
          "value": "Calmodulin",
          "name": "Calmodulin"
        }
      },
      {
        "data": {
          "Gene": "GABRA2",
          "ID": "P47869",
          "PDBID": "Not Available",
          "Organism": "Humans",
          "Protein Class": "Ion channel",
          "Protein Family": "Ligand-gated ion channel",
          "Cellular Location": "Cell junction",
          "STRING Interaction Partners": [
            "GABRG2",
            "GABRB2",
            "GABRB1",
            "GABRB3",
            "GPHN"
          ],
          "Diseases": [
            "Anxiety Disorders",
            "Cocaine-Related Disorders",
            "Intellectual Disability",
            "Drug Dependence",
            "Drug abuse",
            "Drug Use Disorders",
            "Movement Disorders"
          ],
          "Drugs": [
            "Fludiazepam",
            "Meprobamate",
            "Pagoclone",
            "Ganaxolone",
            "Zolpidem",
            "Eszopiclone",
            "Zopiclone",
            "Amobarbital",
            "Pentobarbital",
            "Butalbital",
            "Talbutal",
            "Secobarbital",
            "Metharbital",
            "Thiopental",
            "Primidone",
            "Methylphenobarbital",
            "Aprobarbital",
            "Butobarbital",
            "Heptabarbital",
            "Hexobarbital",
            "Barbital",
            "Dihydro-2-thioxo-5-((5-(2-(trifluoromethyl)phenyl)-2-furanyl)methyl)-4,6(1H,5H)-pyrimidinedione",
            "Quinidine barbiturate",
            "Ethanol",
            "AZD-7325",
            "Desflurane",
            "Acamprosate",
            "Alprazolam",
            "Butabarbital",
            "Chlordiazepoxide",
            "Clobazam",
            "Clonazepam",
            "Clorazepic acid",
            "Lorazepam",
            "Ethchlorvynol",
            "Enflurane",
            "Temazepam",
            "Etomidate",
            "Isoflurane",
            "Halazepam",
            "Propofol",
            "Diazepam",
            "Oxazepam",
            "Methoxyflurane",
            "Methyprylon",
            "Halothane",
            "Flumazenil",
            "Estazolam",
            "Sevoflurane",
            "Glutethimide",
            "Prazepam",
            "Quazepam",
            "Amoxapine",
            "Prasterone",
            "Thiocolchicoside",
            "Stiripentol",
            "Taurine",
            "Lamotrigine",
            "Apalutamide",
            "Brexanolone",
            "Memantine",
            "Medroxyprogesterone acetate",
            "Phenytoin",
            "Midazolam",
            "Flurazepam",
            "Triazolam",
            "Bromazepam",
            "Nitrazepam",
            "Camazepam",
            "Delorazepam",
            "Flunitrazepam",
            "Etizolam",
            "Medazepam",
            "Doxefazepam",
            "Lormetazepam",
            "Nordazepam",
            "Adinazolam",
            "Ethyl loflazepate",
            "Cloxazolam",
            "Clotiazepam",
            "Ketazolam",
            "Cinolazepam",
            "Brotizolam",
            "Pinazepam",
            "Loprazolam",
            "Oxazepam acetate",
            "Benzodiazepine",
            "Cinazepam",
            "Bentazepam",
            "Mexazolam",
            "Remimazolam",
            "Adipiplon",
            "5,7,2\u2032-trihydroxy-6,8-dimethoxyflavone",
            "Olanzapine"
          ],
          "drugbank_url": "https://www.drugbank.ca/polypeptides/P47869",
          "Name": "Gamma-aminobutyric acid receptor subunit alpha-2",
          "structure": "https://cdn.rcsb.org/images/structures/ot/not available/not available_model-1.jpeg",
          "kind": "Target",
          "Degree": 5,
          "Closeness Centrality": 0.13123465296918066,
          "Betweenness Centrality": 0.0002287248036080593,
          "Eigenvector Centrality": 1.126869175553715e-06,
          "Clustering Coefficient": 0,
          "VoteRank Score": 5,
          "fill_color": "#12EAEA",
          "line_color": "#0EBEBE",
          "id": "Gamma-aminobutyric acid receptor subunit alpha-2",
          "value": "Gamma-aminobutyric acid receptor subunit alpha-2",
          "name": "Gamma-aminobutyric acid receptor subunit alpha-2"
        }
      },
      {
        "data": {
          "Gene": "GABRA3",
          "ID": "P34903",
          "PDBID": "Not Available",
          "Organism": "Humans",
          "Protein Class": "Ion channel",
          "Protein Family": "Ligand-gated ion channel",
          "Cellular Location": "Cell junction",
          "STRING Interaction Partners": [
            "GABRG2",
            "GABRB2",
            "GABRB3",
            "GABRB1",
            "GABRQ"
          ],
          "Diseases": [
            "Malignant Neoplasms",
            "Migraine Disorders",
            "Primary malignant neoplasm",
            "Mental disorders",
            "Lung Neoplasms",
            "Neoplasms",
            "nervous system disorder",
            "Encephalopathies",
            "Mood Disorders"
          ],
          "Drugs": [
            "Meprobamate",
            "Pagoclone",
            "Ganaxolone",
            "Zolpidem",
            "Eszopiclone",
            "Zopiclone",
            "Fludiazepam",
            "Amobarbital",
            "Pentobarbital",
            "Butalbital",
            "Talbutal",
            "Secobarbital",
            "Metharbital",
            "Thiopental",
            "Primidone",
            "Methylphenobarbital",
            "Aprobarbital",
            "Butobarbital",
            "Heptabarbital",
            "Hexobarbital",
            "Barbital",
            "Dihydro-2-thioxo-5-((5-(2-(trifluoromethyl)phenyl)-2-furanyl)methyl)-4,6(1H,5H)-pyrimidinedione",
            "Ethanol",
            "AZD-7325",
            "Carisoprodol",
            "Desflurane",
            "Acamprosate",
            "Alprazolam",
            "Butabarbital",
            "Chlordiazepoxide",
            "Clobazam",
            "Clonazepam",
            "Clorazepic acid",
            "Lorazepam",
            "Ethchlorvynol",
            "Enflurane",
            "Temazepam",
            "Etomidate",
            "Isoflurane",
            "Halazepam",
            "Propofol",
            "Diazepam",
            "Oxazepam",
            "Methoxyflurane",
            "Methyprylon",
            "Halothane",
            "Flumazenil",
            "Estazolam",
            "Sevoflurane",
            "Glutethimide",
            "Prazepam",
            "Quazepam",
            "Amoxapine",
            "Prasterone",
            "Thiocolchicoside",
            "Stiripentol",
            "Taurine",
            "Lamotrigine",
            "Apalutamide",
            "Brexanolone",
            "Memantine",
            "Medroxyprogesterone acetate",
            "Phenytoin",
            "Midazolam",
            "Flurazepam",
            "Triazolam",
            "Bromazepam",
            "Nitrazepam",
            "Camazepam",
            "Delorazepam",
            "Flunitrazepam",
            "Etizolam",
            "Medazepam",
            "Doxefazepam",
            "Lormetazepam",
            "Nordazepam",
            "Adinazolam",
            "Ethyl loflazepate",
            "Cloxazolam",
            "Clotiazepam",
            "Ketazolam",
            "Cinolazepam",
            "Brotizolam",
            "Pinazepam",
            "Loprazolam",
            "Oxazepam acetate",
            "Benzodiazepine",
            "Cinazepam",
            "Bentazepam",
            "Mexazolam",
            "Remimazolam",
            "Adipiplon",
            "5,7,2\u2032-trihydroxy-6,8-dimethoxyflavone",
            "Olanzapine"
          ],
          "drugbank_url": "https://www.drugbank.ca/polypeptides/P34903",
          "Name": "Gamma-aminobutyric acid receptor subunit alpha-3",
          "structure": "https://cdn.rcsb.org/images/structures/ot/not available/not available_model-1.jpeg",
          "kind": "Target",
          "Degree": 5,
          "Closeness Centrality": 0.13123465296918066,
          "Betweenness Centrality": 0.0002287248036080593,
          "Eigenvector Centrality": 1.126869175553715e-06,
          "Clustering Coefficient": 0,
          "VoteRank Score": 0,
          "fill_color": "#12EAEA",
          "line_color": "#0EBEBE",
          "id": "Gamma-aminobutyric acid receptor subunit alpha-3",
          "value": "Gamma-aminobutyric acid receptor subunit alpha-3",
          "name": "Gamma-aminobutyric acid receptor subunit alpha-3"
        }
      },
      {
        "data": {
          "Gene": "GABRA4",
          "ID": "P48169",
          "PDBID": "Not Available",
          "Organism": "Humans",
          "Protein Class": "Ion channel",
          "Protein Family": "Ligand-gated ion channel",
          "Cellular Location": "Cell junction",
          "STRING Interaction Partners": [
            "GABRG2",
            "GABRB2",
            "GABRB1",
            "GABRB3",
            "GPHN"
          ],
          "Diseases": [
            "Pervasive Development Disorder"
          ],
          "Drugs": [
            "Meprobamate",
            "Ganaxolone",
            "Pentobarbital",
            "Amobarbital",
            "Butalbital",
            "Talbutal",
            "Secobarbital",
            "Metharbital",
            "Thiopental",
            "Primidone",
            "Methylphenobarbital",
            "Aprobarbital",
            "Butobarbital",
            "Heptabarbital",
            "Hexobarbital",
            "Barbital",
            "Dihydro-2-thioxo-5-((5-(2-(trifluoromethyl)phenyl)-2-furanyl)methyl)-4,6(1H,5H)-pyrimidinedione",
            "Ethanol",
            "Desflurane",
            "Acamprosate",
            "Alprazolam",
            "Butabarbital",
            "Chlordiazepoxide",
            "Clobazam",
            "Clonazepam",
            "Clorazepic acid",
            "Lorazepam",
            "Ethchlorvynol",
            "Enflurane",
            "Temazepam",
            "Etomidate",
            "Eszopiclone",
            "Isoflurane",
            "Halazepam",
            "Propofol",
            "Diazepam",
            "Oxazepam",
            "Methoxyflurane",
            "Methyprylon",
            "Halothane",
            "Flumazenil",
            "Estazolam",
            "Sevoflurane",
            "Glutethimide",
            "Prazepam",
            "Quazepam",
            "Amoxapine",
            "Prasterone",
            "Thiocolchicoside",
            "Stiripentol",
            "Taurine",
            "Lamotrigine",
            "Apalutamide",
            "Brexanolone",
            "Memantine",
            "Medroxyprogesterone acetate",
            "Phenytoin",
            "Midazolam",
            "Flurazepam",
            "Triazolam",
            "Bromazepam",
            "Nitrazepam",
            "Camazepam",
            "Delorazepam",
            "Flunitrazepam",
            "Etizolam",
            "Medazepam",
            "Doxefazepam",
            "Lormetazepam",
            "Nordazepam",
            "Adinazolam",
            "Ethyl loflazepate",
            "Cloxazolam",
            "Clotiazepam",
            "Ketazolam",
            "Cinolazepam",
            "Brotizolam",
            "Pinazepam",
            "Loprazolam",
            "Oxazepam acetate",
            "Benzodiazepine",
            "Cinazepam",
            "Bentazepam",
            "Mexazolam",
            "Remimazolam"
          ],
          "drugbank_url": "https://www.drugbank.ca/polypeptides/P48169",
          "Name": "Gamma-aminobutyric acid receptor subunit alpha-4",
          "structure": "https://cdn.rcsb.org/images/structures/ot/not available/not available_model-1.jpeg",
          "kind": "Target",
          "Degree": 5,
          "Closeness Centrality": 0.13123465296918066,
          "Betweenness Centrality": 0.0002287248036080593,
          "Eigenvector Centrality": 1.126869175553715e-06,
          "Clustering Coefficient": 0,
          "VoteRank Score": 0,
          "fill_color": "#12EAEA",
          "line_color": "#0EBEBE",
          "id": "Gamma-aminobutyric acid receptor subunit alpha-4",
          "value": "Gamma-aminobutyric acid receptor subunit alpha-4",
          "name": "Gamma-aminobutyric acid receptor subunit alpha-4"
        }
      },
      {
        "data": {
          "Gene": "GABRA5",
          "ID": "P31644",
          "PDBID": "6A96",
          "Organism": "Humans",
          "Protein Class": "Ion channel",
          "Protein Family": "Ligand-gated ion channel",
          "Cellular Location": "Cell junction",
          "STRING Interaction Partners": [
            "GABRG2",
            "GABRB3",
            "GABRB2",
            "GABRB1"
          ],
          "Diseases": [
            "Mood Disorders",
            "Age-Related Memory Disorders",
            "Neoplasms",
            "Anxiety Disorders",
            "Encephalopathies",
            "Intellectual Disability"
          ],
          "Drugs": [
            "Meprobamate",
            "Ganaxolone",
            "Eszopiclone",
            "Zopiclone",
            "Fludiazepam",
            "Amobarbital",
            "Pentobarbital",
            "Butalbital",
            "Talbutal",
            "Secobarbital",
            "Metharbital",
            "Thiopental",
            "Primidone",
            "Methylphenobarbital",
            "Aprobarbital",
            "Butobarbital",
            "Heptabarbital",
            "Hexobarbital",
            "Barbital",
            "Dihydro-2-thioxo-5-((5-(2-(trifluoromethyl)phenyl)-2-furanyl)methyl)-4,6(1H,5H)-pyrimidinedione",
            "Flumazenil",
            "Ethanol",
            "Carisoprodol",
            "Desflurane",
            "Acamprosate",
            "Alprazolam",
            "Butabarbital",
            "Chlordiazepoxide",
            "Clobazam",
            "Clonazepam",
            "Clorazepic acid",
            "Lorazepam",
            "Ethchlorvynol",
            "Enflurane",
            "Temazepam",
            "Etomidate",
            "Isoflurane",
            "Halazepam",
            "Propofol",
            "Diazepam",
            "Oxazepam",
            "Methoxyflurane",
            "Methyprylon",
            "Halothane",
            "Estazolam",
            "Sevoflurane",
            "Glutethimide",
            "Prazepam",
            "Quazepam",
            "Amoxapine",
            "Prasterone",
            "Thiocolchicoside",
            "Stiripentol",
            "Taurine",
            "Lamotrigine",
            "Apalutamide",
            "Brexanolone",
            "Memantine",
            "Medroxyprogesterone acetate",
            "Phenytoin",
            "Midazolam",
            "Flurazepam",
            "Triazolam",
            "Bromazepam",
            "Nitrazepam",
            "Camazepam",
            "Delorazepam",
            "Flunitrazepam",
            "Etizolam",
            "Medazepam",
            "Doxefazepam",
            "Lormetazepam",
            "Nordazepam",
            "Adinazolam",
            "Ethyl loflazepate",
            "Cloxazolam",
            "Clotiazepam",
            "Ketazolam",
            "Cinolazepam",
            "Brotizolam",
            "Pinazepam",
            "Loprazolam",
            "Oxazepam acetate",
            "Benzodiazepine",
            "Cinazepam",
            "Bentazepam",
            "Mexazolam",
            "Remimazolam",
            "Adipiplon",
            "5,7,2\u2032-trihydroxy-6,8-dimethoxyflavone",
            "Olanzapine"
          ],
          "drugbank_url": "https://www.drugbank.ca/polypeptides/P31644",
          "Name": "Gamma-aminobutyric acid receptor subunit alpha-5",
          "structure": "https://cdn.rcsb.org/images/structures/a9/6a96/6a96_assembly-1.jpeg",
          "kind": "Target",
          "Degree": 5,
          "Closeness Centrality": 0.13123465296918066,
          "Betweenness Centrality": 0.0002287248036080593,
          "Eigenvector Centrality": 1.126869175553715e-06,
          "Clustering Coefficient": 0,
          "VoteRank Score": 0,
          "fill_color": "#12EAEA",
          "line_color": "#0EBEBE",
          "id": "Gamma-aminobutyric acid receptor subunit alpha-5",
          "value": "Gamma-aminobutyric acid receptor subunit alpha-5",
          "name": "Gamma-aminobutyric acid receptor subunit alpha-5"
        }
      },
      {
        "data": {
          "Gene": "GABRA6",
          "ID": "Q16445",
          "PDBID": "Not Available",
          "Organism": "Humans",
          "Protein Class": "Ion channel",
          "Protein Family": "Ligand-gated ion channel",
          "Cellular Location": "Cell junction",
          "STRING Interaction Partners": [
            "GABRG2",
            "GABRB2",
            "GABRB3",
            "GABRB1",
            "GABRA1",
            "GPHN",
            "UBQLN1"
          ],
          "Diseases": [
            "Mood Disorders"
          ],
          "Drugs": [
            "Meprobamate",
            "Ganaxolone",
            "Pentobarbital",
            "Amobarbital",
            "Butalbital",
            "Talbutal",
            "Secobarbital",
            "Metharbital",
            "Thiopental",
            "Primidone",
            "Methylphenobarbital",
            "Aprobarbital",
            "Butobarbital",
            "Heptabarbital",
            "Hexobarbital",
            "Barbital",
            "Dihydro-2-thioxo-5-((5-(2-(trifluoromethyl)phenyl)-2-furanyl)methyl)-4,6(1H,5H)-pyrimidinedione",
            "Ethanol",
            "Desflurane",
            "Acamprosate",
            "Alprazolam",
            "Butabarbital",
            "Chlordiazepoxide",
            "Clobazam",
            "Clonazepam",
            "Clorazepic acid",
            "Lorazepam",
            "Ethchlorvynol",
            "Enflurane",
            "Temazepam",
            "Etomidate",
            "Eszopiclone",
            "Isoflurane",
            "Halazepam",
            "Propofol",
            "Diazepam",
            "Oxazepam",
            "Methoxyflurane",
            "Methyprylon",
            "Halothane",
            "Flumazenil",
            "Estazolam",
            "Sevoflurane",
            "Glutethimide",
            "Prazepam",
            "Quazepam",
            "Amoxapine",
            "Prasterone",
            "Thiocolchicoside",
            "Stiripentol",
            "Taurine",
            "Lamotrigine",
            "Apalutamide",
            "Brexanolone",
            "Memantine",
            "Medroxyprogesterone acetate",
            "Phenytoin",
            "Midazolam",
            "Flurazepam",
            "Triazolam",
            "Bromazepam",
            "Nitrazepam",
            "Camazepam",
            "Delorazepam",
            "Flunitrazepam",
            "Etizolam",
            "Medazepam",
            "Doxefazepam",
            "Lormetazepam",
            "Nordazepam",
            "Adinazolam",
            "Ethyl loflazepate",
            "Cloxazolam",
            "Clotiazepam",
            "Ketazolam",
            "Cinolazepam",
            "Brotizolam",
            "Pinazepam",
            "Loprazolam",
            "Oxazepam acetate",
            "Benzodiazepine",
            "Cinazepam",
            "Bentazepam",
            "Mexazolam",
            "Remimazolam"
          ],
          "drugbank_url": "https://www.drugbank.ca/polypeptides/Q16445",
          "Name": "Gamma-aminobutyric acid receptor subunit alpha-6",
          "structure": "https://cdn.rcsb.org/images/structures/ot/not available/not available_model-1.jpeg",
          "kind": "Target",
          "Degree": 5,
          "Closeness Centrality": 0.13123465296918066,
          "Betweenness Centrality": 0.0002287248036080593,
          "Eigenvector Centrality": 1.126869175553715e-06,
          "Clustering Coefficient": 0,
          "VoteRank Score": 0,
          "fill_color": "#12EAEA",
          "line_color": "#0EBEBE",
          "id": "Gamma-aminobutyric acid receptor subunit alpha-6",
          "value": "Gamma-aminobutyric acid receptor subunit alpha-6",
          "name": "Gamma-aminobutyric acid receptor subunit alpha-6"
        }
      },
      {
        "data": {
          "Gene": "GABRB1",
          "ID": "P18505",
          "PDBID": "Not Available",
          "Organism": "Humans",
          "Protein Class": "Ion channel",
          "Protein Family": "Ligand-gated ion channel",
          "Cellular Location": "Cell junction",
          "STRING Interaction Partners": [
            "GABRG2",
            "GABRA5",
            "GABRA1",
            "GABRA4",
            "GABRA2",
            "GABRA6",
            "GABRA3"
          ],
          "Diseases": [],
          "Drugs": [
            "Lindane",
            "Fludiazepam",
            "gamma-Hydroxybutyric acid",
            "Ethanol",
            "Desflurane",
            "Acamprosate",
            "Alprazolam",
            "Butabarbital",
            "Chlordiazepoxide",
            "Clobazam",
            "Clonazepam",
            "Clorazepic acid",
            "Lorazepam",
            "Ethchlorvynol",
            "Enflurane",
            "Temazepam",
            "Butalbital",
            "Etomidate",
            "Talbutal",
            "Pentobarbital",
            "Meprobamate",
            "Eszopiclone",
            "Metharbital",
            "Isoflurane",
            "Primidone",
            "Halazepam",
            "Propofol",
            "Diazepam",
            "Oxazepam",
            "Methoxyflurane",
            "Methyprylon",
            "Halothane",
            "Flumazenil",
            "Estazolam",
            "Sevoflurane",
            "Glutethimide",
            "Prazepam",
            "Quazepam",
            "Amoxapine",
            "Prasterone",
            "Thiocolchicoside",
            "Stiripentol",
            "Taurine",
            "Lamotrigine",
            "Apalutamide",
            "Brexanolone",
            "Memantine",
            "Medroxyprogesterone acetate",
            "Phenytoin",
            "Midazolam",
            "Flurazepam",
            "Triazolam",
            "Bromazepam",
            "Nitrazepam",
            "Camazepam",
            "Delorazepam",
            "Flunitrazepam",
            "Etizolam",
            "Medazepam",
            "Doxefazepam",
            "Lormetazepam",
            "Nordazepam",
            "Adinazolam",
            "Ethyl loflazepate",
            "Cloxazolam",
            "Clotiazepam",
            "Ketazolam",
            "Cinolazepam",
            "Brotizolam",
            "Pinazepam",
            "Loprazolam",
            "Oxazepam acetate",
            "Benzodiazepine",
            "Cinazepam",
            "Bentazepam",
            "Mexazolam",
            "Remimazolam"
          ],
          "drugbank_url": "https://www.drugbank.ca/polypeptides/P18505",
          "Name": "Gamma-aminobutyric acid receptor subunit beta-1",
          "structure": "https://cdn.rcsb.org/images/structures/ot/not available/not available_model-1.jpeg",
          "kind": "Target",
          "Degree": 5,
          "Closeness Centrality": 0.13123465296918066,
          "Betweenness Centrality": 0.0002287248036080593,
          "Eigenvector Centrality": 1.126869175553715e-06,
          "Clustering Coefficient": 0,
          "VoteRank Score": 0,
          "fill_color": "#12EAEA",
          "line_color": "#0EBEBE",
          "id": "Gamma-aminobutyric acid receptor subunit beta-1",
          "value": "Gamma-aminobutyric acid receptor subunit beta-1",
          "name": "Gamma-aminobutyric acid receptor subunit beta-1"
        }
      },
      {
        "data": {
          "Gene": "GABRB2",
          "ID": "P47870",
          "PDBID": "6X3V",
          "Organism": "Humans",
          "Protein Class": "Ion channel",
          "Protein Family": "Ligand-gated ion channel",
          "Cellular Location": "Cell junction",
          "STRING Interaction Partners": [
            "GABRG2",
            "GABRA1",
            "GABRA5",
            "GABRA6",
            "GABRA4",
            "GABRA2",
            "GABRA3"
          ],
          "Diseases": [
            "Intellectual Disability",
            "Neurodevelopmental Disorders",
            "Mood Disorders",
            "Psychotic Disorders",
            "Mental disorders"
          ],
          "Drugs": [
            "Propofol",
            "Ginkgo biloba",
            "Fludiazepam",
            "Fospropofol",
            "Ethanol",
            "Carisoprodol",
            "Desflurane",
            "Acamprosate",
            "Alprazolam",
            "Butabarbital",
            "Chlordiazepoxide",
            "Clobazam",
            "Clonazepam",
            "Clorazepic acid",
            "Lorazepam",
            "Ethchlorvynol",
            "Enflurane",
            "Temazepam",
            "Butalbital",
            "Etomidate",
            "Talbutal",
            "Pentobarbital",
            "Meprobamate",
            "Eszopiclone",
            "Metharbital",
            "Isoflurane",
            "Primidone",
            "Halazepam",
            "Diazepam",
            "Oxazepam",
            "Methoxyflurane",
            "Methyprylon",
            "Halothane",
            "Flumazenil",
            "Estazolam",
            "Sevoflurane",
            "Glutethimide",
            "Prazepam",
            "Quazepam",
            "Amoxapine",
            "Prasterone",
            "Thiocolchicoside",
            "Stiripentol",
            "Taurine",
            "Lamotrigine",
            "Apalutamide",
            "Brexanolone",
            "Memantine",
            "Medroxyprogesterone acetate",
            "Phenytoin",
            "Midazolam",
            "Flurazepam",
            "Triazolam",
            "Bromazepam",
            "Nitrazepam",
            "Camazepam",
            "Delorazepam",
            "Flunitrazepam",
            "Etizolam",
            "Medazepam",
            "Doxefazepam",
            "Lormetazepam",
            "Nordazepam",
            "Adinazolam",
            "Ethyl loflazepate",
            "Cloxazolam",
            "Clotiazepam",
            "Ketazolam",
            "Cinolazepam",
            "Brotizolam",
            "Pinazepam",
            "Loprazolam",
            "Oxazepam acetate",
            "Benzodiazepine",
            "Cinazepam",
            "Bentazepam",
            "Mexazolam",
            "Remimazolam"
          ],
          "drugbank_url": "https://www.drugbank.ca/polypeptides/P47870",
          "Name": "Gamma-aminobutyric acid receptor subunit beta-2",
          "structure": "https://cdn.rcsb.org/images/structures/x3/6x3v/6x3v_assembly-1.jpeg",
          "kind": "Target",
          "Degree": 5,
          "Closeness Centrality": 0.13123465296918066,
          "Betweenness Centrality": 0.0002287248036080593,
          "Eigenvector Centrality": 1.126869175553715e-06,
          "Clustering Coefficient": 0,
          "VoteRank Score": 0,
          "fill_color": "#12EAEA",
          "line_color": "#0EBEBE",
          "id": "Gamma-aminobutyric acid receptor subunit beta-2",
          "value": "Gamma-aminobutyric acid receptor subunit beta-2",
          "name": "Gamma-aminobutyric acid receptor subunit beta-2"
        }
      },
      {
        "data": {
          "Gene": "GABRB3",
          "ID": "P28472",
          "PDBID": "7A5V",
          "Organism": "Humans",
          "Protein Class": "Ion channel",
          "Protein Family": "Ligand-gated ion channel",
          "Cellular Location": "Cell junction",
          "STRING Interaction Partners": [
            "GABRG2",
            "GABRA5",
            "GABRA1",
            "GABRA6",
            "GABRA4",
            "GABRA2",
            "GABRA3"
          ],
          "Diseases": [
            "Neurodevelopmental Disorders",
            "Craniofacial Abnormalities",
            "Encephalopathies",
            "Intellectual Disability",
            "Movement Disorders",
            "Pervasive Development Disorder",
            "Congenital chromosomal disease",
            "Dystonia Disorders"
          ],
          "Drugs": [
            "Piperazine",
            "Ivermectin",
            "Propofol",
            "Fludiazepam",
            "Fospropofol",
            "Ethanol",
            "Lindane",
            "Muscimol",
            "Desflurane",
            "Acamprosate",
            "Alprazolam",
            "Butabarbital",
            "Chlordiazepoxide",
            "Clobazam",
            "Clonazepam",
            "Clorazepic acid",
            "Lorazepam",
            "Ethchlorvynol",
            "Enflurane",
            "Temazepam",
            "Butalbital",
            "Etomidate",
            "Talbutal",
            "Pentobarbital",
            "Meprobamate",
            "Eszopiclone",
            "Metharbital",
            "Isoflurane",
            "Primidone",
            "Halazepam",
            "Diazepam",
            "Oxazepam",
            "Methoxyflurane",
            "Methyprylon",
            "Halothane",
            "Flumazenil",
            "Estazolam",
            "Sevoflurane",
            "Glutethimide",
            "Prazepam",
            "Quazepam",
            "Amoxapine",
            "Prasterone",
            "Thiocolchicoside",
            "Stiripentol",
            "Taurine",
            "Lamotrigine",
            "Apalutamide",
            "Brexanolone",
            "Memantine",
            "Medroxyprogesterone acetate",
            "Phenytoin",
            "Midazolam",
            "Flurazepam",
            "Triazolam",
            "Bromazepam",
            "Nitrazepam",
            "Camazepam",
            "Delorazepam",
            "Flunitrazepam",
            "Etizolam",
            "Medazepam",
            "Doxefazepam",
            "Lormetazepam",
            "Nordazepam",
            "Adinazolam",
            "Ethyl loflazepate",
            "Cloxazolam",
            "Clotiazepam",
            "Ketazolam",
            "Cinolazepam",
            "Brotizolam",
            "Pinazepam",
            "Loprazolam",
            "Oxazepam acetate",
            "Benzodiazepine",
            "Cinazepam",
            "Bentazepam",
            "Mexazolam",
            "Remimazolam"
          ],
          "drugbank_url": "https://www.drugbank.ca/polypeptides/P28472",
          "Name": "Gamma-aminobutyric acid receptor subunit beta-3",
          "structure": "https://cdn.rcsb.org/images/structures/a5/7a5v/7a5v_assembly-1.jpeg",
          "kind": "Target",
          "Degree": 6,
          "Closeness Centrality": 0.1313030845441874,
          "Betweenness Centrality": 0.00036840403875072536,
          "Eigenvector Centrality": 1.2079452768642536e-06,
          "Clustering Coefficient": 0,
          "VoteRank Score": 195,
          "fill_color": "#12EAEA",
          "line_color": "#0EBEBE",
          "id": "Gamma-aminobutyric acid receptor subunit beta-3",
          "value": "Gamma-aminobutyric acid receptor subunit beta-3",
          "name": "Gamma-aminobutyric acid receptor subunit beta-3"
        }
      },
      {
        "data": {
          "Gene": "GABRD",
          "ID": "O14764",
          "PDBID": "Not Available",
          "Organism": "Humans",
          "Protein Class": "Ion channel",
          "Protein Family": "Ligand-gated ion channel",
          "Cellular Location": "Cell junction",
          "STRING Interaction Partners": [],
          "Diseases": [
            "Mood Disorders",
            "Developmental Disabilities"
          ],
          "Drugs": [
            "Fludiazepam",
            "Ethanol",
            "Desflurane",
            "Acamprosate",
            "Alprazolam",
            "Butabarbital",
            "Chlordiazepoxide",
            "Clobazam",
            "Clonazepam",
            "Clorazepic acid",
            "Lorazepam",
            "Ethchlorvynol",
            "Enflurane",
            "Temazepam",
            "Butalbital",
            "Etomidate",
            "Talbutal",
            "Pentobarbital",
            "Meprobamate",
            "Eszopiclone",
            "Metharbital",
            "Isoflurane",
            "Primidone",
            "Halazepam",
            "Propofol",
            "Diazepam",
            "Oxazepam",
            "Methoxyflurane",
            "Methyprylon",
            "Halothane",
            "Flumazenil",
            "Estazolam",
            "Sevoflurane",
            "Glutethimide",
            "Prazepam",
            "Quazepam",
            "Amoxapine",
            "Prasterone",
            "Thiocolchicoside",
            "Stiripentol",
            "Taurine",
            "Lamotrigine",
            "Apalutamide",
            "Brexanolone",
            "Memantine",
            "Medroxyprogesterone acetate",
            "Phenytoin",
            "Midazolam",
            "Flurazepam",
            "Triazolam",
            "Bromazepam",
            "Nitrazepam",
            "Camazepam",
            "Delorazepam",
            "Flunitrazepam",
            "Etizolam",
            "Medazepam",
            "Doxefazepam",
            "Lormetazepam",
            "Nordazepam",
            "Adinazolam",
            "Ethyl loflazepate",
            "Cloxazolam",
            "Clotiazepam",
            "Ketazolam",
            "Cinolazepam",
            "Brotizolam",
            "Pinazepam",
            "Loprazolam",
            "Oxazepam acetate",
            "Benzodiazepine",
            "Cinazepam",
            "Bentazepam",
            "Mexazolam",
            "Remimazolam"
          ],
          "drugbank_url": "https://www.drugbank.ca/polypeptides/O14764",
          "Name": "Gamma-aminobutyric acid receptor subunit delta",
          "structure": "https://cdn.rcsb.org/images/structures/ot/not available/not available_model-1.jpeg",
          "kind": "Target",
          "Degree": 5,
          "Closeness Centrality": 0.13123465296918066,
          "Betweenness Centrality": 0.0002287248036080593,
          "Eigenvector Centrality": 1.126869175553715e-06,
          "Clustering Coefficient": 0,
          "VoteRank Score": 0,
          "fill_color": "#12EAEA",
          "line_color": "#0EBEBE",
          "id": "Gamma-aminobutyric acid receptor subunit delta",
          "value": "Gamma-aminobutyric acid receptor subunit delta",
          "name": "Gamma-aminobutyric acid receptor subunit delta"
        }
      },
      {
        "data": {
          "Gene": "GABRE",
          "ID": "P78334",
          "PDBID": "Not Available",
          "Organism": "Humans",
          "Protein Class": "Ion channel",
          "Protein Family": "Ligand-gated ion channel",
          "Cellular Location": "Cell junction",
          "STRING Interaction Partners": [],
          "Diseases": [
            "Malignant Neoplasms",
            "Primary malignant neoplasm"
          ],
          "Drugs": [
            "Fludiazepam",
            "Ethanol",
            "Desflurane",
            "Acamprosate",
            "Alprazolam",
            "Butabarbital",
            "Chlordiazepoxide",
            "Clobazam",
            "Clonazepam",
            "Clorazepic acid",
            "Lorazepam",
            "Ethchlorvynol",
            "Enflurane",
            "Temazepam",
            "Butalbital",
            "Etomidate",
            "Talbutal",
            "Pentobarbital",
            "Meprobamate",
            "Eszopiclone",
            "Metharbital",
            "Isoflurane",
            "Primidone",
            "Halazepam",
            "Propofol",
            "Diazepam",
            "Oxazepam",
            "Methoxyflurane",
            "Methyprylon",
            "Halothane",
            "Flumazenil",
            "Estazolam",
            "Sevoflurane",
            "Glutethimide",
            "Prazepam",
            "Quazepam",
            "Amoxapine",
            "Prasterone",
            "Thiocolchicoside",
            "Stiripentol",
            "Taurine",
            "Lamotrigine",
            "Apalutamide",
            "Brexanolone",
            "Memantine",
            "Medroxyprogesterone acetate",
            "Phenytoin",
            "Midazolam",
            "Flurazepam",
            "Triazolam",
            "Bromazepam",
            "Nitrazepam",
            "Camazepam",
            "Delorazepam",
            "Flunitrazepam",
            "Etizolam",
            "Medazepam",
            "Doxefazepam",
            "Lormetazepam",
            "Nordazepam",
            "Adinazolam",
            "Ethyl loflazepate",
            "Cloxazolam",
            "Clotiazepam",
            "Ketazolam",
            "Cinolazepam",
            "Brotizolam",
            "Pinazepam",
            "Loprazolam",
            "Oxazepam acetate",
            "Benzodiazepine",
            "Cinazepam",
            "Bentazepam",
            "Mexazolam",
            "Remimazolam"
          ],
          "drugbank_url": "https://www.drugbank.ca/polypeptides/P78334",
          "Name": "Gamma-aminobutyric acid receptor subunit epsilon",
          "structure": "https://cdn.rcsb.org/images/structures/ot/not available/not available_model-1.jpeg",
          "kind": "Target",
          "Degree": 5,
          "Closeness Centrality": 0.13123465296918066,
          "Betweenness Centrality": 0.0002287248036080593,
          "Eigenvector Centrality": 1.126869175553715e-06,
          "Clustering Coefficient": 0,
          "VoteRank Score": 0,
          "fill_color": "#12EAEA",
          "line_color": "#0EBEBE",
          "id": "Gamma-aminobutyric acid receptor subunit epsilon",
          "value": "Gamma-aminobutyric acid receptor subunit epsilon",
          "name": "Gamma-aminobutyric acid receptor subunit epsilon"
        }
      },
      {
        "data": {
          "Gene": "GABRG1",
          "ID": "Q8N1C3",
          "PDBID": "Not Available",
          "Organism": "Humans",
          "Protein Class": "Ion channel",
          "Protein Family": "Ligand-gated ion channel",
          "Cellular Location": "Cell junction",
          "STRING Interaction Partners": [],
          "Diseases": [],
          "Drugs": [
            "Fludiazepam",
            "Ethanol",
            "Desflurane",
            "Acamprosate",
            "Alprazolam",
            "Butabarbital",
            "Chlordiazepoxide",
            "Clobazam",
            "Clonazepam",
            "Clorazepic acid",
            "Lorazepam",
            "Ethchlorvynol",
            "Enflurane",
            "Temazepam",
            "Butalbital",
            "Etomidate",
            "Talbutal",
            "Pentobarbital",
            "Meprobamate",
            "Eszopiclone",
            "Metharbital",
            "Isoflurane",
            "Primidone",
            "Halazepam",
            "Propofol",
            "Diazepam",
            "Oxazepam",
            "Methoxyflurane",
            "Methyprylon",
            "Halothane",
            "Flumazenil",
            "Estazolam",
            "Sevoflurane",
            "Glutethimide",
            "Prazepam",
            "Quazepam",
            "Amoxapine",
            "Prasterone",
            "Thiocolchicoside",
            "Stiripentol",
            "Taurine",
            "Lamotrigine",
            "Apalutamide",
            "Brexanolone",
            "Memantine",
            "Medroxyprogesterone acetate",
            "Phenytoin",
            "Midazolam",
            "Flurazepam",
            "Triazolam",
            "Bromazepam",
            "Nitrazepam",
            "Camazepam",
            "Delorazepam",
            "Flunitrazepam",
            "Etizolam",
            "Medazepam",
            "Doxefazepam",
            "Lormetazepam",
            "Nordazepam",
            "Adinazolam",
            "Ethyl loflazepate",
            "Cloxazolam",
            "Clotiazepam",
            "Ketazolam",
            "Cinolazepam",
            "Brotizolam",
            "Pinazepam",
            "Loprazolam",
            "Oxazepam acetate",
            "Benzodiazepine",
            "Cinazepam",
            "Bentazepam",
            "Mexazolam",
            "Remimazolam",
            "Adipiplon",
            "5,7,2\u2032-trihydroxy-6,8-dimethoxyflavone",
            "Olanzapine"
          ],
          "drugbank_url": "https://www.drugbank.ca/polypeptides/Q8N1C3",
          "Name": "Gamma-aminobutyric acid receptor subunit gamma-1",
          "structure": "https://cdn.rcsb.org/images/structures/ot/not available/not available_model-1.jpeg",
          "kind": "Target",
          "Degree": 5,
          "Closeness Centrality": 0.13123465296918066,
          "Betweenness Centrality": 0.0002287248036080593,
          "Eigenvector Centrality": 1.126869175553715e-06,
          "Clustering Coefficient": 0,
          "VoteRank Score": 0,
          "fill_color": "#12EAEA",
          "line_color": "#0EBEBE",
          "id": "Gamma-aminobutyric acid receptor subunit gamma-1",
          "value": "Gamma-aminobutyric acid receptor subunit gamma-1",
          "name": "Gamma-aminobutyric acid receptor subunit gamma-1"
        }
      },
      {
        "data": {
          "Gene": "GABRG2",
          "ID": "P18507",
          "PDBID": "6X3V",
          "Organism": "Humans",
          "Protein Class": "Ion channel",
          "Protein Family": "Ligand-gated ion channel",
          "Cellular Location": "Cell junction",
          "STRING Interaction Partners": [
            "GABRA1",
            "GABRB2",
            "GABRA5",
            "GABRB3",
            "GABRA6",
            "GABRA4",
            "GABRB1",
            "GABRA2",
            "GABRA3",
            "ARHGEF9"
          ],
          "Diseases": [
            "Amphetamine-Related Disorders",
            "Cocaine-Related Disorders",
            "Encephalopathies",
            "Migraine Disorders",
            "Drug abuse",
            "Movement Disorders",
            "Psychotic Disorders",
            "Dystonia Disorders",
            "Tauopathies",
            "Sarcoma",
            "Neurodevelopmental Disorders",
            "Malignant neoplasm of soft tissue"
          ],
          "Drugs": [
            "Ginkgo biloba",
            "Fludiazepam",
            "Flumazenil",
            "Carisoprodol",
            "Muscimol",
            "Zolpidem",
            "Desflurane",
            "Acamprosate",
            "Alprazolam",
            "Butabarbital",
            "Chlordiazepoxide",
            "Clobazam",
            "Clonazepam",
            "Clorazepic acid",
            "Lorazepam",
            "Ethchlorvynol",
            "Enflurane",
            "Temazepam",
            "Butalbital",
            "Etomidate",
            "Talbutal",
            "Pentobarbital",
            "Meprobamate",
            "Eszopiclone",
            "Metharbital",
            "Isoflurane",
            "Primidone",
            "Halazepam",
            "Propofol",
            "Diazepam",
            "Oxazepam",
            "Methoxyflurane",
            "Methyprylon",
            "Halothane",
            "Estazolam",
            "Sevoflurane",
            "Glutethimide",
            "Prazepam",
            "Quazepam",
            "Amoxapine",
            "Prasterone",
            "Thiocolchicoside",
            "Stiripentol",
            "Taurine",
            "Lamotrigine",
            "Apalutamide",
            "Brexanolone",
            "Memantine",
            "Medroxyprogesterone acetate",
            "Phenytoin",
            "Midazolam",
            "Flurazepam",
            "Triazolam",
            "Bromazepam",
            "Nitrazepam",
            "Camazepam",
            "Delorazepam",
            "Flunitrazepam",
            "Etizolam",
            "Medazepam",
            "Doxefazepam",
            "Lormetazepam",
            "Nordazepam",
            "Adinazolam",
            "Ethyl loflazepate",
            "Cloxazolam",
            "Clotiazepam",
            "Ketazolam",
            "Cinolazepam",
            "Brotizolam",
            "Pinazepam",
            "Loprazolam",
            "Oxazepam acetate",
            "Benzodiazepine",
            "Cinazepam",
            "Bentazepam",
            "Mexazolam",
            "Remimazolam",
            "Adipiplon",
            "5,7,2\u2032-trihydroxy-6,8-dimethoxyflavone",
            "Olanzapine"
          ],
          "drugbank_url": "https://www.drugbank.ca/polypeptides/P18507",
          "Name": "Gamma-aminobutyric acid receptor subunit gamma-2",
          "structure": "https://cdn.rcsb.org/images/structures/x3/6x3v/6x3v_assembly-1.jpeg",
          "kind": "Target",
          "Degree": 5,
          "Closeness Centrality": 0.13123465296918066,
          "Betweenness Centrality": 0.0002287248036080593,
          "Eigenvector Centrality": 1.126869175553715e-06,
          "Clustering Coefficient": 0,
          "VoteRank Score": 0,
          "fill_color": "#12EAEA",
          "line_color": "#0EBEBE",
          "id": "Gamma-aminobutyric acid receptor subunit gamma-2",
          "value": "Gamma-aminobutyric acid receptor subunit gamma-2",
          "name": "Gamma-aminobutyric acid receptor subunit gamma-2"
        }
      },
      {
        "data": {
          "Gene": "GABRG3",
          "ID": "Q99928",
          "PDBID": "Not Available",
          "Organism": "Humans",
          "Protein Class": "Ion channel",
          "Protein Family": "Ligand-gated ion channel",
          "Cellular Location": "Cell junction",
          "STRING Interaction Partners": [],
          "Diseases": [
            "Hepatitis",
            "nervous system disorder",
            "Psychotic Disorders",
            "Neurodevelopmental Disorders"
          ],
          "Drugs": [
            "Fludiazepam",
            "Ethanol",
            "Desflurane",
            "Acamprosate",
            "Alprazolam",
            "Butabarbital",
            "Chlordiazepoxide",
            "Clobazam",
            "Clonazepam",
            "Clorazepic acid",
            "Lorazepam",
            "Ethchlorvynol",
            "Enflurane",
            "Temazepam",
            "Butalbital",
            "Etomidate",
            "Talbutal",
            "Pentobarbital",
            "Meprobamate",
            "Eszopiclone",
            "Metharbital",
            "Isoflurane",
            "Primidone",
            "Halazepam",
            "Propofol",
            "Diazepam",
            "Oxazepam",
            "Methoxyflurane",
            "Methyprylon",
            "Halothane",
            "Flumazenil",
            "Estazolam",
            "Sevoflurane",
            "Glutethimide",
            "Prazepam",
            "Quazepam",
            "Amoxapine",
            "Prasterone",
            "Thiocolchicoside",
            "Stiripentol",
            "Taurine",
            "Lamotrigine",
            "Apalutamide",
            "Brexanolone",
            "Memantine",
            "Medroxyprogesterone acetate",
            "Phenytoin",
            "Midazolam",
            "Flurazepam",
            "Triazolam",
            "Bromazepam",
            "Nitrazepam",
            "Camazepam",
            "Delorazepam",
            "Flunitrazepam",
            "Etizolam",
            "Medazepam",
            "Doxefazepam",
            "Lormetazepam",
            "Nordazepam",
            "Adinazolam",
            "Ethyl loflazepate",
            "Cloxazolam",
            "Clotiazepam",
            "Ketazolam",
            "Cinolazepam",
            "Brotizolam",
            "Pinazepam",
            "Loprazolam",
            "Oxazepam acetate",
            "Benzodiazepine",
            "Cinazepam",
            "Bentazepam",
            "Mexazolam",
            "Remimazolam",
            "Adipiplon",
            "5,7,2\u2032-trihydroxy-6,8-dimethoxyflavone",
            "Olanzapine"
          ],
          "drugbank_url": "https://www.drugbank.ca/polypeptides/Q99928",
          "Name": "Gamma-aminobutyric acid receptor subunit gamma-3",
          "structure": "https://cdn.rcsb.org/images/structures/ot/not available/not available_model-1.jpeg",
          "kind": "Target",
          "Degree": 5,
          "Closeness Centrality": 0.13123465296918066,
          "Betweenness Centrality": 0.0002287248036080593,
          "Eigenvector Centrality": 1.126869175553715e-06,
          "Clustering Coefficient": 0,
          "VoteRank Score": 0,
          "fill_color": "#12EAEA",
          "line_color": "#0EBEBE",
          "id": "Gamma-aminobutyric acid receptor subunit gamma-3",
          "value": "Gamma-aminobutyric acid receptor subunit gamma-3",
          "name": "Gamma-aminobutyric acid receptor subunit gamma-3"
        }
      },
      {
        "data": {
          "Gene": "GABRP",
          "ID": "O00591",
          "PDBID": "Not Available",
          "Organism": "Humans",
          "Protein Class": "Ion channel",
          "Protein Family": "Ligand-gated ion channel",
          "Cellular Location": "Cell junction",
          "STRING Interaction Partners": [],
          "Diseases": [
            "Malignant Neoplasms",
            "Neoplasms",
            "Primary malignant neoplasm"
          ],
          "Drugs": [
            "Fludiazepam",
            "Ethanol",
            "Desflurane",
            "Acamprosate",
            "Alprazolam",
            "Butabarbital",
            "Chlordiazepoxide",
            "Clobazam",
            "Clonazepam",
            "Clorazepic acid",
            "Lorazepam",
            "Ethchlorvynol",
            "Enflurane",
            "Temazepam",
            "Butalbital",
            "Etomidate",
            "Talbutal",
            "Pentobarbital",
            "Meprobamate",
            "Eszopiclone",
            "Metharbital",
            "Isoflurane",
            "Primidone",
            "Halazepam",
            "Propofol",
            "Diazepam",
            "Oxazepam",
            "Methoxyflurane",
            "Methyprylon",
            "Halothane",
            "Flumazenil",
            "Estazolam",
            "Sevoflurane",
            "Glutethimide",
            "Prazepam",
            "Quazepam",
            "Amoxapine",
            "Prasterone",
            "Thiocolchicoside",
            "Stiripentol",
            "Taurine",
            "Lamotrigine",
            "Apalutamide",
            "Brexanolone",
            "Memantine",
            "Medroxyprogesterone acetate",
            "Phenytoin",
            "Midazolam",
            "Flurazepam",
            "Triazolam",
            "Bromazepam",
            "Nitrazepam",
            "Camazepam",
            "Delorazepam",
            "Flunitrazepam",
            "Etizolam",
            "Medazepam",
            "Doxefazepam",
            "Lormetazepam",
            "Nordazepam",
            "Adinazolam",
            "Ethyl loflazepate",
            "Cloxazolam",
            "Clotiazepam",
            "Ketazolam",
            "Cinolazepam",
            "Brotizolam",
            "Pinazepam",
            "Loprazolam",
            "Oxazepam acetate",
            "Benzodiazepine",
            "Cinazepam",
            "Bentazepam",
            "Mexazolam",
            "Remimazolam"
          ],
          "drugbank_url": "https://www.drugbank.ca/polypeptides/O00591",
          "Name": "Gamma-aminobutyric acid receptor subunit pi",
          "structure": "https://cdn.rcsb.org/images/structures/ot/not available/not available_model-1.jpeg",
          "kind": "Target",
          "Degree": 5,
          "Closeness Centrality": 0.13123465296918066,
          "Betweenness Centrality": 0.0002287248036080593,
          "Eigenvector Centrality": 1.126869175553715e-06,
          "Clustering Coefficient": 0,
          "VoteRank Score": 0,
          "fill_color": "#12EAEA",
          "line_color": "#0EBEBE",
          "id": "Gamma-aminobutyric acid receptor subunit pi",
          "value": "Gamma-aminobutyric acid receptor subunit pi",
          "name": "Gamma-aminobutyric acid receptor subunit pi"
        }
      },
      {
        "data": {
          "Gene": "GABRQ",
          "ID": "Q9UN88",
          "PDBID": "Not Available",
          "Organism": "Humans",
          "Protein Class": "Ion channel",
          "Protein Family": "Ligand-gated ion channel",
          "Cellular Location": "Cell junction",
          "STRING Interaction Partners": [
            "GABRA3"
          ],
          "Diseases": [
            "Migraine Disorders",
            "Atrial Septal Defects",
            "Anxiety Disorders",
            "Liver neoplasms"
          ],
          "Drugs": [
            "Ethanol",
            "Desflurane",
            "Acamprosate",
            "Alprazolam",
            "Butabarbital",
            "Chlordiazepoxide",
            "Clobazam",
            "Clonazepam",
            "Clorazepic acid",
            "Lorazepam",
            "Ethchlorvynol",
            "Enflurane",
            "Temazepam",
            "Butalbital",
            "Etomidate",
            "Talbutal",
            "Pentobarbital",
            "Meprobamate",
            "Eszopiclone",
            "Metharbital",
            "Isoflurane",
            "Primidone",
            "Halazepam",
            "Propofol",
            "Diazepam",
            "Oxazepam",
            "Methoxyflurane",
            "Methyprylon",
            "Halothane",
            "Flumazenil",
            "Estazolam",
            "Sevoflurane",
            "Glutethimide",
            "Prazepam",
            "Quazepam",
            "Amoxapine",
            "Prasterone",
            "Thiocolchicoside",
            "Stiripentol",
            "Taurine",
            "Lamotrigine",
            "Apalutamide",
            "Brexanolone",
            "Memantine",
            "Medroxyprogesterone acetate",
            "Phenytoin",
            "Midazolam",
            "Flurazepam",
            "Triazolam",
            "Bromazepam",
            "Nitrazepam",
            "Camazepam",
            "Delorazepam",
            "Flunitrazepam",
            "Etizolam",
            "Medazepam",
            "Doxefazepam",
            "Lormetazepam",
            "Nordazepam",
            "Adinazolam",
            "Ethyl loflazepate",
            "Cloxazolam",
            "Clotiazepam",
            "Ketazolam",
            "Cinolazepam",
            "Brotizolam",
            "Pinazepam",
            "Loprazolam",
            "Oxazepam acetate",
            "Benzodiazepine",
            "Cinazepam",
            "Bentazepam",
            "Mexazolam",
            "Remimazolam"
          ],
          "drugbank_url": "https://www.drugbank.ca/polypeptides/Q9UN88",
          "Name": "Gamma-aminobutyric acid receptor subunit theta",
          "structure": "https://cdn.rcsb.org/images/structures/ot/not available/not available_model-1.jpeg",
          "kind": "Target",
          "Degree": 5,
          "Closeness Centrality": 0.13123465296918066,
          "Betweenness Centrality": 0.0002287248036080593,
          "Eigenvector Centrality": 1.126869175553715e-06,
          "Clustering Coefficient": 0,
          "VoteRank Score": 0,
          "fill_color": "#12EAEA",
          "line_color": "#0EBEBE",
          "id": "Gamma-aminobutyric acid receptor subunit theta",
          "value": "Gamma-aminobutyric acid receptor subunit theta",
          "name": "Gamma-aminobutyric acid receptor subunit theta"
        }
      },
      {
        "data": {
          "Gene": "CHRNA4",
          "ID": "P43681",
          "PDBID": "6USF",
          "Organism": "Humans",
          "Protein Class": "Ion channel",
          "Protein Family": "Ligand-gated ion channel",
          "Cellular Location": "Cell junction",
          "STRING Interaction Partners": [
            "CHRNB2",
            "CHRNB4"
          ],
          "Diseases": [
            "nervous system disorder",
            "Sleep Disorders",
            "Developmental Disabilities",
            "Sleep Wake Disorders",
            "Cognition Disorders",
            "Neoplasms",
            "Malignant Neoplasms",
            "Primary malignant neoplasm",
            "Anxiety Disorders",
            "Mental disorders",
            "Lung Neoplasms",
            "Psychotic Disorders",
            "Adenocarcinoma",
            "Auditory Perceptual Disorders",
            "Autoimmune Diseases",
            "Bacterial Infections",
            "CNS disorder",
            "Diabetes Mellitus",
            "Drug abuse",
            "HIV Infections",
            "Hypertensive disease",
            "Language Disorders",
            "Metabolic Diseases",
            "Movement Disorders",
            "Myopathy",
            "Retinal Diseases",
            "Stress Disorders, Traumatic",
            "Cerebrovascular accident",
            "Substance Use Disorders",
            "Virus Diseases",
            "Neurodegenerative Disorders",
            "Mammary Neoplasms",
            "Drug Dependence",
            "Neurodevelopmental Disorders"
          ],
          "Drugs": [
            "Varenicline",
            "Nicotine",
            "Pozanicline",
            "RPI-78M",
            "Amobarbital",
            "Pentobarbital",
            "Butalbital",
            "Talbutal",
            "Secobarbital",
            "Metharbital",
            "Thiopental",
            "Primidone",
            "Methylphenobarbital",
            "Phenobarbital",
            "Aprobarbital",
            "Butobarbital",
            "Heptabarbital",
            "Hexobarbital",
            "Barbital",
            "Dihydro-2-thioxo-5-((5-(2-(trifluoromethyl)phenyl)-2-furanyl)methyl)-4,6(1H,5H)-pyrimidinedione",
            "Dextromethorphan",
            "Cytisine",
            "Ethanol",
            "Estradiol",
            "Carbamazepine",
            "Decamethonium",
            "Mecamylamine",
            "Physostigmine",
            "Atropine",
            "Scopolamine",
            "Epibatidine",
            "Estradiol acetate",
            "Estradiol benzoate",
            "Estradiol cypionate",
            "Estradiol dienanthate",
            "Estradiol valerate",
            "Amantadine",
            "Isoflurane",
            "Methadone",
            "Butabarbital"
          ],
          "drugbank_url": "https://www.drugbank.ca/polypeptides/P43681",
          "Name": "Neuronal acetylcholine receptor subunit alpha-4",
          "structure": "https://cdn.rcsb.org/images/structures/us/6usf/6usf_assembly-1.jpeg",
          "kind": "Target",
          "Degree": 2,
          "Closeness Centrality": 0.14321427008935897,
          "Betweenness Centrality": 0.0026199003810339068,
          "Eigenvector Centrality": 2.0258791455772886e-05,
          "Clustering Coefficient": 0,
          "VoteRank Score": 0,
          "fill_color": "#12EAEA",
          "line_color": "#0EBEBE",
          "id": "Neuronal acetylcholine receptor subunit alpha-4",
          "value": "Neuronal acetylcholine receptor subunit alpha-4",
          "name": "Neuronal acetylcholine receptor subunit alpha-4"
        }
      },
      {
        "data": {
          "Gene": "CHRNB2",
          "ID": "P17787",
          "PDBID": "5KXI",
          "Organism": "Humans",
          "Protein Class": "Ion channel",
          "Protein Family": "Ligand-gated ion channel",
          "Cellular Location": "Cell junction",
          "STRING Interaction Partners": [
            "CHRNB4",
            "CHRNA4",
            "CHRNA2",
            "CHRNA5",
            "CHRNA3"
          ],
          "Diseases": [
            "Anxiety Disorders",
            "Sleep Disorders",
            "Sleep Wake Disorders",
            "Pervasive Development Disorder"
          ],
          "Drugs": [
            "Nicotine",
            "Pozanicline",
            "RPI-78M",
            "Rivanicline",
            "Dextromethorphan",
            "Ethanol",
            "Decamethonium",
            "Mecamylamine",
            "Physostigmine",
            "Atropine",
            "Scopolamine",
            "Varenicline",
            "Cytisine",
            "Epibatidine",
            "Isoflurane",
            "Methadone",
            "Butabarbital"
          ],
          "drugbank_url": "https://www.drugbank.ca/polypeptides/P17787",
          "Name": "Neuronal acetylcholine receptor subunit beta-2",
          "structure": "https://cdn.rcsb.org/images/structures/kx/5kxi/5kxi_assembly-1.jpeg",
          "kind": "Target",
          "Degree": 1,
          "Closeness Centrality": 0.12015101533322935,
          "Betweenness Centrality": 0.0,
          "Eigenvector Centrality": 2.970819895426747e-07,
          "Clustering Coefficient": 0,
          "VoteRank Score": 0,
          "fill_color": "#12EAEA",
          "line_color": "#0EBEBE",
          "id": "Neuronal acetylcholine receptor subunit beta-2",
          "value": "Neuronal acetylcholine receptor subunit beta-2",
          "name": "Neuronal acetylcholine receptor subunit beta-2"
        }
      },
      {
        "data": {
          "ID": "DB02709",
          "SMILES": "C1=CC(=CC=C1/C=C/C2=CC(=CC(=C2)O)O)O",
          "ATC Code Level 1": [
            "Not Available"
          ],
          "ATC Code Level 2": [
            "Not Available"
          ],
          "ATC Code Level 3": [
            "Not Available"
          ],
          "ATC Code Level 4": [
            "Not Available"
          ],
          "ATC Identifier": [
            "Not Available"
          ],
          "Targets": [
            "Ribosyldihydronicotinamide dehydrogenase [quinone]",
            "Casein kinase II subunit alpha",
            "Prostaglandin G/H synthase 1",
            "Prostaglandin G/H synthase 2",
            "Arachidonate 15-lipoxygenase",
            "Arachidonate 5-lipoxygenase",
            "Aryl hydrocarbon receptor",
            "Phosphatidylinositol 4-kinase type 2-beta",
            "Integrin alpha-5",
            "Integrin beta-3",
            "Amyloid beta A4 protein",
            "Alpha-synuclein",
            "NAD-dependent protein deacetylase sirtuin-1",
            "Estrogen receptor",
            "Melatonin receptor type 1A",
            "Melatonin receptor type 1B",
            "C-type lectin domain family 14 member A",
            "Nuclear receptor subfamily 1 group I member 2",
            "Nuclear receptor subfamily 1 group I member 3",
            "Solute carrier family 2, facilitated glucose transporter member 1",
            "Carbonyl reductase [NADPH] 1",
            "Peroxisome proliferator-activated receptor alpha",
            "Peroxisome proliferator-activated receptor gamma",
            "RAC-alpha serine/threonine-protein kinase",
            "Far upstream element-binding protein 2",
            "Tyrosine--tRNA ligase, cytoplasmic"
          ],
          "Enzymes": [
            "Cytochrome P450 1A2",
            "Cytochrome P450 1A1",
            "Cytochrome P450 1B1",
            "Cytochrome P450 3A4"
          ],
          "Carriers": [
            "Transthyretin",
            "Serum albumin"
          ],
          "Transporters": [],
          "Target Class": [
            "Enzyme",
            "Enzyme",
            "Enzyme",
            "Enzyme",
            "Enzyme",
            "Enzyme",
            "Transcription factor",
            "Enzyme",
            "Membrane receptor",
            "Membrane receptor",
            "Membrane receptor",
            "Not Available",
            "Epigenetic regulator",
            "Transcription factor",
            "Membrane receptor",
            "Membrane receptor",
            "Not Available",
            "Transcription factor",
            "Transcription factor",
            "Transporter",
            "Enzyme",
            "Transcription factor",
            "Transcription factor",
            "Enzyme",
            "Not Available",
            "Enzyme"
          ],
          "Drug Interactions": [
            "(R)-warfarin",
            "(S)-Warfarin",
            "4-hydroxycoumarin",
            "6-O-benzylguanine",
            "7,8-Dichloro-1,2,3,4-tetrahydroisoquinoline",
            "8-azaguanine",
            "8-chlorotheophylline",
            "9-aminocamptothecin",
            "9-Deazaguanine",
            "9-Methylguanine",
            "Abametapir",
            "Abatacept",
            "Abciximab",
            "Abemaciclib",
            "Abiraterone",
            "Acalabrutinib",
            "Aceclofenac",
            "Acefylline",
            "Acemetacin",
            "Acenocoumarol",
            "Acetaminophen",
            "Acetylsalicylic acid",
            "Acyclovir",
            "Adalimumab",
            "Afelimomab",
            "Agomelatine",
            "Alaproclate",
            "Albendazole",
            "Albinterferon Alfa-2B",
            "Alclofenac",
            "Aldesleukin",
            "Alectinib",
            "Alemtuzumab",
            "Alendronic acid",
            "Alfuzosin",
            "Allylestrenol",
            "Alminoprofen",
            "Alosetron",
            "Aloxiprin",
            "Alpelisib",
            "Alprazolam",
            "Alteplase",
            "Altretamine",
            "Amediplase",
            "Aminophenazone",
            "Aminophylline",
            "Aminosalicylic acid",
            "Amiodarone",
            "Amitriptyline",
            "Amphetamine",
            "Amsacrine",
            "Anagrelide",
            "Anakinra",
            "Ancrod",
            "Andrographolide",
            "Anistreplase",
            "Antipyrine",
            "Antithrombin Alfa",
            "Antithrombin III human",
            "Antrafenine",
            "Apixaban",
            "Apremilast",
            "Ardeparin",
            "Argatroban",
            "Aripiprazole",
            "Aripiprazole lauroxil",
            "Armodafinil",
            "Arsenic trioxide",
            "Asenapine",
            "Astaxanthin",
            "Astemizole",
            "Atazanavir",
            "Atorvastatin",
            "Avasimibe",
            "Axitinib",
            "Azacitidine",
            "Azapropazone",
            "Azathioprine",
            "Azelastine",
            "Azithromycin",
            "Balsalazide",
            "Bamet-UD2",
            "Bamifylline",
            "Baricitinib",
            "Belinostat",
            "Bemiparin",
            "Bendamustine",
            "Benmoxin",
            "Benorilate",
            "Benoxaprofen",
            "Benzydamine",
            "Benzyl alcohol",
            "Beraprost",
            "beta-Naphthoflavone",
            "Betaxolol",
            "Betrixaban",
            "Bexarotene",
            "Bicalutamide",
            "Bicifadine",
            "Binimetinib",
            "Bismuth subsalicylate",
            "Bivalirudin",
            "Black cohosh",
            "Blinatumomab",
            "Bortezomib",
            "Bosutinib",
            "Brentuximab vedotin",
            "Brigatinib",
            "Brinase",
            "Brofaromine",
            "Bromazepam",
            "Bromotheophylline",
            "Buflomedil",
            "Bufylline",
            "Bumadizone",
            "Busulfan",
            "Butylphthalide",
            "Cabazitaxel",
            "Cabergoline",
            "Cafedrine",
            "Caffeine",
            "Canakinumab",
            "Cangrelor",
            "Cannabidiol",
            "Capecitabine",
            "Caplacizumab",
            "Capmatinib",
            "Capsaicin",
            "Carbamazepine",
            "Carbaspirin calcium",
            "Carboplatin",
            "Carfilzomib",
            "Carmustine",
            "Caroxazone",
            "Carprofen",
            "Carvedilol",
            "Celecoxib",
            "Cepeginterferon alfa-2B",
            "Cephalexin",
            "Ceritinib",
            "Certolizumab pegol",
            "Chenodeoxycholic acid",
            "Chlorambucil",
            "Chloramphenicol",
            "Chlorpromazine",
            "Chlorzoxazone",
            "Cholic Acid",
            "Choline magnesium trisalicylate",
            "Choline salicylate",
            "Cilostazol",
            "Cimetidine",
            "Cimicoxib",
            "Cinacalcet",
            "Cinnarizine",
            "Cinoxacin",
            "Ciprofloxacin",
            "Cisapride",
            "Cisplatin",
            "Citalopram",
            "Cladribine",
            "Clinafloxacin",
            "Clodronic acid",
            "Clofarabine",
            "Clomipramine",
            "Clonidine",
            "Clonixin",
            "Clopidogrel",
            "Clorgiline",
            "Cloricromen",
            "Clorindione",
            "Clozapine",
            "Cobimetinib",
            "Colchicine",
            "Conivaptan",
            "Conjugated estrogens",
            "Copanlisib",
            "Coumarin",
            "Crizotinib",
            "Curcumin sulfate",
            "Cyclobenzaprine",
            "Cyclophosphamide",
            "Cyclosporine",
            "Cyproterone acetate",
            "Cytarabine",
            "Dabigatran",
            "Dabigatran etexilate",
            "Dabrafenib",
            "Dacarbazine",
            "Dacomitinib",
            "Dactinomycin",
            "Dalteparin",
            "Danaparoid",
            "Dapagliflozin",
            "Dapoxetine",
            "Darexaban",
            "Dasatinib",
            "Daunorubicin",
            "Decitabine",
            "Deferasirox",
            "Defibrotide",
            "Dehydrocholic acid",
            "Deoxycholic acid",
            "Dersalazine",
            "Desirudin",
            "Desmoteplase",
            "Desvenlafaxine",
            "Dexfenfluramine",
            "Dexibuprofen",
            "Dexketoprofen",
            "Dexmedetomidine",
            "Dexrazoxane",
            "Dextran",
            "Diacerein",
            "Diclofenac",
            "Dicoumarol",
            "Difenpiramide",
            "Difloxacin",
            "Diflunisal",
            "Digitoxin",
            "Dihydralazine",
            "Dihydroergocornine",
            "Dihydroergocristine",
            "Dihydroergocryptine",
            "Dihydroergotamine",
            "Dinutuximab",
            "Diphenadione",
            "Dipyridamole",
            "Disopyramide",
            "Ditazole",
            "Docetaxel",
            "Dofetilide",
            "Domperidone",
            "Dosulepin",
            "Dovitinib",
            "Doxazosin",
            "Doxepin",
            "Doxofylline",
            "Doxorubicin",
            "Dronedarone",
            "Drospirenone",
            "Drotrecogin alfa",
            "Droxicam",
            "Duloxetine",
            "Duvelisib",
            "Ebastine",
            "Ebselen",
            "Edetate calcium disodium anhydrous",
            "Edetic acid",
            "Edoxaban",
            "Efavirenz",
            "Elexacaftor",
            "Eliglustat",
            "Eltrombopag",
            "Emapalumab",
            "Enasidenib",
            "Enoxacin",
            "Enoxaparin",
            "Enrofloxacin",
            "Entecavir",
            "Entrectinib",
            "Epirizole",
            "Epirubicin",
            "Epoprostenol",
            "Eptifibatide",
            "Erdafitinib",
            "Ergotamine",
            "Eribulin",
            "Erlotinib",
            "Escitalopram",
            "Estradiol",
            "Estradiol acetate",
            "Estradiol benzoate",
            "Estradiol cypionate",
            "Estradiol dienanthate",
            "Estradiol valerate",
            "Estrone",
            "Estrone sulfate",
            "Eszopiclone",
            "Etamiphylline",
            "Etanercept",
            "Ethanol",
            "Ethenzamide",
            "Ethinylestradiol",
            "Ethyl biscoumacetate",
            "Etidronic acid",
            "Etodolac",
            "Etofenamate",
            "Etoposide",
            "Etoricoxib",
            "Everolimus",
            "Famciclovir",
            "Famotidine",
            "Fenbufen",
            "Fenethylline",
            "Fenofibrate",
            "Fenoprofen",
            "Fentanyl",
            "Fentiazac",
            "Ferulic acid",
            "Fibrinolysin",
            "Firocoxib",
            "Flecainide",
            "Floctafenine",
            "Floxuridine",
            "Flucytosine",
            "Fludarabine",
            "Fluindione",
            "Flumequine",
            "Flunarizine",
            "Flunixin",
            "Fluorouracil",
            "Fluoxetine",
            "Flurbiprofen",
            "Flurbiprofen axetil",
            "Flutamide",
            "Fluvoxamine",
            "Fondaparinux",
            "Fosaprepitant",
            "Fosphenytoin",
            "Frovatriptan",
            "Furafylline",
            "Furazolidone",
            "Gabexate",
            "Garenoxacin",
            "Gatifloxacin",
            "Gemcitabine",
            "Gemfibrozil",
            "Gemifloxacin",
            "Gemtuzumab ozogamicin",
            "Genistein",
            "Gilteritinib",
            "Givosiran",
            "Glucosamine",
            "Glycochenodeoxycholic Acid",
            "Glycocholic acid",
            "Golimumab",
            "Grepafloxacin",
            "Griseofulvin",
            "GTS-21",
            "Guacetisal",
            "Guanabenz",
            "Haloperidol",
            "Harmaline",
            "Heparin",
            "Hesperetin",
            "Human interferon omega-1",
            "Hydracarbazine",
            "Hydroxytyrosol",
            "Hydroxyurea",
            "Hyodeoxycholic Acid",
            "Hypoxanthine",
            "Ibandronate",
            "Ibritumomab tiuxetan",
            "Ibrutinib",
            "Ibudilast",
            "Ibuprofen",
            "Ibuproxam",
            "Icosapent",
            "Icosapent ethyl",
            "Idarubicin",
            "Idelalisib",
            "Idraparinux",
            "Ifetroban",
            "Ifosfamide",
            "Iloperidone",
            "Iloprost",
            "Imatinib",
            "Imidazole salicylate",
            "Imipramine",
            "Incadronic acid",
            "Indalpine",
            "Indobufen",
            "Indomethacin",
            "Indoprofen",
            "Infliximab",
            "Insulin beef",
            "Insulin degludec",
            "Insulin glargine",
            "Insulin glulisine",
            "Insulin human",
            "Insulin lispro",
            "Insulin peglispro",
            "Insulin pork",
            "Insulin tregopil",
            "Interferon alfa",
            "Interferon alfa-2a, Recombinant",
            "Interferon alfa-2b",
            "Interferon alfa-2c",
            "Interferon alfa-n1",
            "Interferon alfa-n3",
            "Interferon alfacon-1",
            "Interferon beta-1a",
            "Interferon beta-1b",
            "Interferon gamma-1b",
            "Iproniazid",
            "Irinotecan",
            "Isavuconazole",
            "Isocarboxazid",
            "Isoniazid",
            "Isosorbide mononitrate",
            "Isoxicam",
            "Istradefylline",
            "Ivosidenib",
            "Ixabepilone",
            "Ixazomib",
            "Kebuzone",
            "Ketanserin",
            "Ketoconazole",
            "Ketoprofen",
            "Ketorolac",
            "Lacosamide",
            "Lefamulin",
            "Leflunomide",
            "Lenalidomide",
            "Lenvatinib",
            "Lepirudin",
            "Letaxaban",
            "Levacetylmethadol",
            "Levamlodipine",
            "Levobupivacaine",
            "Levofloxacin",
            "Levomilnacipran",
            "Licofelone",
            "Lidocaine",
            "Limaprost",
            "Linagliptin",
            "Linezolid",
            "Linsidomine",
            "Lisofylline",
            "Lobeglitazone",
            "Lobucavir",
            "Lofexidine",
            "Lomefloxacin",
            "Lomitapide",
            "Lomustine",
            "Lonazolac",
            "Lorazepam",
            "Lorcaserin",
            "Lornoxicam",
            "Lovastatin",
            "Loxoprofen",
            "Lumiracoxib",
            "Magnesium salicylate",
            "Maprotiline",
            "Mebanazine",
            "Mechlorethamine",
            "Meclofenamic acid",
            "Medical Cannabis",
            "Mefenamic acid",
            "Melagatran",
            "Melatonin",
            "Meloxicam",
            "Melphalan",
            "Menadione",
            "Meperidine",
            "Mephenytoin",
            "Mercaptopurine",
            "Mesalazine",
            "Metamizole",
            "Methimazole",
            "Methotrexate",
            "Methoxsalen",
            "Methyl salicylate",
            "Methylene blue",
            "Methylprednisone",
            "Methysergide",
            "Metoclopramide",
            "Metoprolol",
            "Mexiletine",
            "Mianserin",
            "Mibefradil",
            "Midazolam",
            "Midostaurin",
            "Milnacipran",
            "Minaprine",
            "Mirtazapine",
            "Mitomycin",
            "Mitoxantrone",
            "Moclobemide",
            "Modafinil",
            "Mofebutazone",
            "Monteplase",
            "Morniflumate",
            "Moxifloxacin",
            "Nabiximols",
            "Nabumetone",
            "Nadroparin",
            "Nafamostat",
            "Nafcillin",
            "Naftopidil",
            "Nalidixic acid",
            "Naproxen",
            "Nefazodone",
            "Nelarabine",
            "Nemonoxacin",
            "Neratinib",
            "Netupitant",
            "Nevirapine",
            "Nialamide",
            "Niclosamide",
            "Nicotine",
            "Nifedipine",
            "Nifenazone",
            "Nilotinib",
            "Nimesulide",
            "Nintedanib",
            "Nitric Oxide",
            "Nitroaspirin",
            "NN344",
            "Norethisterone",
            "Norfloxacin",
            "Nortriptyline",
            "NS-398",
            "Obeticholic acid",
            "Obinutuzumab",
            "Octamoxin",
            "Ofloxacin",
            "Olanzapine",
            "Olaparib",
            "Olsalazine",
            "Omega-3 fatty acids",
            "Omega-3-acid ethyl esters",
            "Omeprazole",
            "Ondansetron",
            "Orbifloxacin",
            "Orphenadrine",
            "Osilodrostat",
            "Osimertinib",
            "Otamixaban",
            "Oxaliplatin",
            "Oxaprozin",
            "Oxolinic acid",
            "Oxtriphylline",
            "Oxyphenbutazone",
            "Paclitaxel",
            "Palbociclib",
            "Pamidronic acid",
            "Panobinostat",
            "Parecoxib",
            "Pargyline",
            "Parnaparin",
            "Paroxetine",
            "Patent Blue",
            "Pazopanib",
            "Pazufloxacin",
            "Pefloxacin",
            "Peginterferon alfa-2a",
            "Peginterferon alfa-2b",
            "Peginterferon beta-1a",
            "Peldesine",
            "Pemetrexed",
            "Penciclovir",
            "Penicillamine",
            "Pentifylline",
            "Pentosan polysulfate",
            "Pentostatin",
            "Pentoxifylline",
            "Peppermint oil",
            "Perampanel",
            "Perphenazine",
            "Pexidartinib",
            "Phenacetin",
            "Phenelzine",
            "Phenindione",
            "Pheniprazine",
            "Phenoxypropazine",
            "Phenprocoumon",
            "Phentermine",
            "Phenyl aminosalicylate",
            "Phenylalanine",
            "Phenylbutazone",
            "Phenylephrine",
            "Picotamide",
            "Pimozide",
            "Pipemidic acid",
            "Pirfenidone",
            "Pirlindole",
            "Piroxicam",
            "Pirprofen",
            "Pitolisant",
            "Pivhydrazine",
            "Polmacoxib",
            "Pomalidomide",
            "Ponatinib",
            "Potassium citrate",
            "Pranlukast",
            "Prasugrel",
            "Praziquantel",
            "Primaquine",
            "Primidone",
            "Procaine",
            "Procarbazine",
            "Prochlorperazine",
            "Proglumetacin",
            "Promazine",
            "Propacetamol",
            "Propafenone",
            "Propentofylline",
            "Propofol",
            "Propranolol",
            "Propylthiouracil",
            "Propyphenazone",
            "Proquazone",
            "Protein C",
            "Protein S human",
            "Proxyphylline",
            "Prucalopride",
            "Prulifloxacin",
            "Quinidine",
            "Quinine",
            "R,S-Warfarin alcohol",
            "Rabeprazole",
            "Raltitrexed",
            "Ramatroban",
            "Ramelteon",
            "Ramosetron",
            "Ranitidine",
            "Rasagiline",
            "Regorafenib",
            "Relcovaptan",
            "Retapamulin",
            "Reteplase",
            "Reviparin",
            "Rhein",
            "Ribociclib",
            "Ridogrel",
            "Rifampicin",
            "Rifamycin",
            "Rilonacept",
            "Riluzole",
            "Risedronic acid",
            "Ritanserin",
            "Ritonavir",
            "Rituximab",
            "Rivaroxaban",
            "Robenacoxib",
            "Rofecoxib",
            "Roflumilast",
            "Romidepsin",
            "Ropeginterferon alfa-2b",
            "Ropinirole",
            "Ropivacaine",
            "Rosiglitazone",
            "Rosoxacin",
            "Rosuvastatin",
            "Rucaparib",
            "Rufinamide",
            "Rufloxacin",
            "Ruxolitinib",
            "S,R-Warfarin alcohol",
            "Safinamide",
            "Safrazine",
            "Salicylamide",
            "Salicylic acid",
            "Salsalate",
            "Sarafloxacin",
            "Sarpogrelate",
            "Saruplase",
            "Satralizumab",
            "SC-236",
            "Secobarbital",
            "Secukinumab",
            "Selegiline",
            "Selumetinib",
            "Semuloparin",
            "Seproxetine",
            "Sertraline",
            "Sevoflurane",
            "Sibutramine",
            "Siltuximab",
            "Simeprevir",
            "Siponimod",
            "Sirolimus",
            "Sitafloxacin",
            "Sodium citrate",
            "Sonidegib",
            "Sorafenib",
            "Sparfloxacin",
            "St. John's Wort",
            "Stiripentol",
            "Streptokinase",
            "Streptozocin",
            "Sulfasalazine",
            "Sulfinpyrazone",
            "Sulindac",
            "Sulodexide",
            "Sunitinib",
            "Suvorexant",
            "Suxibuzone",
            "Tacrine",
            "Tacrolimus",
            "Talniflumate",
            "Tamoxifen",
            "Tasimelteon",
            "Taurochenodeoxycholic acid",
            "Taurocholic acid",
            "Tauroursodeoxycholic acid",
            "Taxifolin",
            "Tazemetostat",
            "Technetium Tc-99m ciprofloxacin",
            "Tedizolid phosphate",
            "Tegafur",
            "Tegaserod",
            "Temafloxacin",
            "Temozolomide",
            "Temsirolimus",
            "Tenecteplase",
            "Tenidap",
            "Teniposide",
            "Tenofovir",
            "Tenofovir alafenamide",
            "Tenoxicam",
            "Tepoxalin",
            "Terbinafine",
            "Terfenadine",
            "Teriflunomide",
            "Tesmilifene",
            "Thalidomide",
            "Theobromine",
            "Theodrenaline",
            "Theophylline",
            "Thiabendazole",
            "Thiosalicylic acid",
            "Thiotepa",
            "Thiothixene",
            "Tianeptine",
            "Tiaprofenic acid",
            "Ticagrelor",
            "Ticlopidine",
            "Tiludronic acid",
            "Tinoridine",
            "Tinzaparin",
            "Tioclomarol",
            "Tioguanine",
            "Tipranavir",
            "Tirofiban",
            "Tizanidine",
            "Tocainide",
            "Tocilizumab",
            "Tocopherylquinone",
            "Tofacitinib",
            "Tolfenamic acid",
            "Tolmetin",
            "Toloxatone",
            "Tolvaptan",
            "Topotecan",
            "Tositumomab",
            "Trabectedin",
            "Tramadol",
            "Tranilast",
            "Tranylcypromine",
            "Trapidil",
            "Trastuzumab emtansine",
            "Trazodone",
            "Treprostinil",
            "Triamterene",
            "Triclabendazole",
            "Trifluoperazine",
            "Triflusal",
            "Trovafloxacin",
            "Troxerutin",
            "Urokinase",
            "Ursodeoxycholic acid",
            "Vadimezan",
            "Valdecoxib",
            "Valproic acid",
            "Vandetanib",
            "Vardenafil",
            "Vemurafenib",
            "Venetoclax",
            "Venlafaxine",
            "Verapamil",
            "Viloxazine",
            "Vinblastine",
            "Vincristine",
            "Vindesine",
            "Vinflunine",
            "Vinorelbine",
            "Vitamin D",
            "Vitamin E",
            "Vorapaxar",
            "Vorinostat",
            "Voxelotor",
            "Voxilaprevir",
            "Warfarin",
            "Xanthine",
            "Ximelagatran",
            "Zafirlukast",
            "Zaltoprofen",
            "Zanubrutinib",
            "Zidovudine",
            "Zileuton",
            "Zimelidine",
            "Zinc citrate",
            "Ziprasidone",
            "Zoledronic acid",
            "Zolmitriptan",
            "Zolpidem",
            "Zomepirac",
            "Zopiclone",
            "Zotepine",
            "Zuclopenthixol"
          ],
          "Name": "Resveratrol",
          "structure": "https://www.drugbank.ca/structures/DB02709/image.svg",
          "kind": "Drug",
          "Degree": 26,
          "Closeness Centrality": 0.22751885284356485,
          "Betweenness Centrality": 0.12412483120797058,
          "Eigenvector Centrality": 0.005788648377374822,
          "Clustering Coefficient": 0,
          "VoteRank Score": 249,
          "fill_color": "#FC5F67",
          "line_color": "#FB3640",
          "id": "Resveratrol",
          "value": "Resveratrol",
          "name": "Resveratrol"
        }
      },
      {
        "data": {
          "Gene": "NQO2",
          "ID": "P16083",
          "PDBID": "4FGL",
          "Organism": "Humans",
          "Protein Class": "Enzyme",
          "Protein Family": "Oxidoreductase",
          "Cellular Location": "Cytoplasm",
          "STRING Interaction Partners": [],
          "Diseases": [
            "Psychotic Disorders",
            "Bone Marrow Diseases",
            "Age-Related Memory Disorders",
            "Malignant Neoplasms",
            "Primary malignant neoplasm",
            "Anxiety Disorders",
            "Drug abuse",
            "Myeloproliferative disease",
            "nervous system disorder",
            "Neurodegenerative Disorders"
          ],
          "Drugs": [
            "NADH",
            "Resveratrol",
            "Flavin adenine dinucleotide",
            "Menadione",
            "Melatonin",
            "(3S)-3-hydroxy-1-methyl-2,3-dihydro-1H-indole-5,6-dione",
            "Tretazicar",
            "10-Propargyl-5,8-Dideazafolic Acid",
            "N-[2-(2-iodo-5-methoxy-1H-indol-3-yl)ethyl]acetamide",
            "5,8-dimethoxy-1,4-dimethylquinolin-2(1H)-one",
            "Casimiroin",
            "Primaquine",
            "Dabigatran etexilate",
            "Quercetin"
          ],
          "drugbank_url": "https://www.drugbank.ca/polypeptides/P16083",
          "Name": "Ribosyldihydronicotinamide dehydrogenase [quinone]",
          "structure": "https://cdn.rcsb.org/images/structures/fg/4fgl/4fgl_assembly-1.jpeg",
          "kind": "Target",
          "Degree": 5,
          "Closeness Centrality": 0.18788023904839798,
          "Betweenness Centrality": 0.020935259470313,
          "Eigenvector Centrality": 0.0010939406555453824,
          "Clustering Coefficient": 0,
          "VoteRank Score": 89,
          "fill_color": "#12EAEA",
          "line_color": "#0EBEBE",
          "id": "Ribosyldihydronicotinamide dehydrogenase [quinone]",
          "value": "Ribosyldihydronicotinamide dehydrogenase [quinone]",
          "name": "Ribosyldihydronicotinamide dehydrogenase [quinone]"
        }
      },
      {
        "data": {
          "Gene": "CSNK2A1",
          "ID": "P68400",
          "PDBID": "1JWH",
          "Organism": "Humans",
          "Protein Class": "Enzyme",
          "Protein Family": "Kinase",
          "Cellular Location": "Nucleus",
          "STRING Interaction Partners": [
            "CSNK2B",
            "SUPT16H",
            "SSRP1",
            "CSNK2A2",
            "DVL1",
            "PTEN",
            "TP53",
            "PCGF5",
            "JUN"
          ],
          "Diseases": [
            "Skin Neoplasms",
            "Intellectual Disability",
            "Neoplasms",
            "Malignant Neoplasms",
            "Primary malignant neoplasm",
            "Developmental Disabilities",
            "Lymphoma",
            "Adult Solid Neoplasm",
            "Hematologic Neoplasms",
            "Mammary Neoplasms"
          ],
          "Drugs": [
            "Benzamidine",
            "Phosphoaminophosphonic Acid-Adenylate Ester",
            "Tetrabromo-2-Benzotriazole",
            "Resveratrol",
            "S-METHYL-4,5,6,7-TETRABROMO-BENZIMIDAZOLE",
            "Emodin",
            "3,8-DIBROMO-7-HYDROXY-4-METHYL-2H-CHROMEN-2-ONE",
            "1,8-Di-Hydroxy-4-Nitro-Anthraquinone",
            "(5-hydroxyindolo[1,2-a]quinazolin-7-yl)acetic acid",
            "DIMETHYL-(4,5,6,7-TETRABROMO-1H-BENZOIMIDAZOL-2-YL)-AMINE",
            "N1,N2-ETHYLENE-2-METHYLAMINO-4,5,6,7-TETRABROMO-BENZIMIDAZOLE",
            "1,8-Di-Hydroxy-4-Nitro-Xanthen-9-One",
            "5,8-Di-Amino-1,4-Dihydroxy-Anthraquinone",
            "19-(cyclopropylamino)-4,6,7,15-tetrahydro-5H-16,1-(azenometheno)-10,14-(metheno)pyrazolo[4,3-o][1,3,9]triazacyclohexadecin-8(9H)-one",
            "N,N'-DIPHENYLPYRAZOLO[1,5-A][1,3,5]TRIAZINE-2,4-DIAMINE",
            "4-(2-(1H-IMIDAZOL-4-YL)ETHYLAMINO)-2-(PHENYLAMINO)PYRAZOLO[1,5-A][1,3,5]TRIAZINE-8-CARBONITRILE",
            "2-(CYCLOHEXYLMETHYLAMINO)-4-(PHENYLAMINO)PYRAZOLO[1,5-A][1,3,5]TRIAZINE-8-CARBONITRILE",
            "2-(4-CHLOROBENZYLAMINO)-4-(PHENYLAMINO)PYRAZOLO[1,5-A][1,3,5]TRIAZINE-8-CARBONITRILE",
            "2-(4-ETHYLPIPERAZIN-1-YL)-4-(PHENYLAMINO)PYRAZOLO[1,5-A][1,3,5]TRIAZINE-8-CARBONITRILE",
            "N-(3-(8-CYANO-4-(PHENYLAMINO)PYRAZOLO[1,5-A][1,3,5]TRIAZIN-2-YLAMINO)PHENYL)ACETAMIDE",
            "Dichlororibofuranosylbenzimidazole",
            "Quinalizarin",
            "Ellagic acid",
            "ATP",
            "Quercetin",
            "Fostamatinib"
          ],
          "drugbank_url": "https://www.drugbank.ca/polypeptides/P68400",
          "Name": "Casein kinase II subunit alpha",
          "structure": "https://cdn.rcsb.org/images/structures/jw/1jwh/1jwh_assembly-1.jpeg",
          "kind": "Target",
          "Degree": 3,
          "Closeness Centrality": 0.20996997322044228,
          "Betweenness Centrality": 0.02900779298112759,
          "Eigenvector Centrality": 0.04120803018580691,
          "Clustering Coefficient": 0,
          "VoteRank Score": 0,
          "fill_color": "#12EAEA",
          "line_color": "#0EBEBE",
          "id": "Casein kinase II subunit alpha",
          "value": "Casein kinase II subunit alpha",
          "name": "Casein kinase II subunit alpha"
        }
      },
      {
        "data": {
          "Gene": "PTGS1",
          "ID": "P23219",
          "PDBID": "6Y3C",
          "Organism": "Humans",
          "Protein Class": "Enzyme",
          "Protein Family": "Oxidoreductase",
          "Cellular Location": "Microsome membrane",
          "STRING Interaction Partners": [
            "PTGIS",
            "ALOX5",
            "PTGES",
            "TBXAS1",
            "ALOX12",
            "PTGES2",
            "ALOX15",
            "PTGES3",
            "PTGDS"
          ],
          "Diseases": [
            "Carcinoma",
            "Drug Allergy",
            "Esophageal Neoplasms",
            "Mammary Neoplasms",
            "Polycystic Kidney Diseases",
            "Primary malignant neoplasm",
            "Hypertensive disease",
            "Cerebrovascular accident",
            "Adenocarcinoma",
            "Adenoma",
            "Colorectal Neoplasms",
            "Head and Neck Neoplasms",
            "Inflammatory Bowel Diseases",
            "Arthropathy",
            "Chronic Kidney Diseases",
            "Blood Coagulation Disorders",
            "Cognition Disorders",
            "Colonic Neoplasms",
            "Hepatitis",
            "HIV Infections",
            "Immunologic Deficiency Syndromes",
            "Intestinal Diseases",
            "Lung diseases",
            "Lung Neoplasms",
            "Neuromuscular Diseases",
            "Nose Diseases",
            "Parasitic Diseases",
            "Precancerous Conditions",
            "Respiration Disorders",
            "Respiratory Tract Diseases",
            "Rotavirus Infections",
            "Stomach Neoplasms",
            "Urinary tract infection",
            "Virus Diseases",
            "Polyendocrinopathies, Autoimmune",
            "Malignant neoplasm of mouth",
            "Hantavirus Infections",
            "Renal glomerular disease",
            "Mood Disorders",
            "Abdominal Infection",
            "Peripheral Arterial Diseases",
            "Secondary Neoplasm",
            "Infection",
            "Diverticular Diseases"
          ],
          "Drugs": [
            "Mesalazine",
            "Acetaminophen",
            "Indomethacin",
            "Nabumetone",
            "Ketorolac",
            "Tenoxicam",
            "Tolmetin",
            "Piroxicam",
            "Fenoprofen",
            "Diclofenac",
            "Etodolac",
            "Naproxen",
            "Diflunisal",
            "Suprofen",
            "Meclofenamic acid",
            "Acetylsalicylic acid",
            "Bromfenac",
            "Ketoprofen",
            "Balsalazide",
            "Ibuprofen",
            "Dihomo-gamma-linolenic acid",
            "Icosapent",
            "Flurbiprofen",
            "Mefenamic acid",
            "Salsalate",
            "Minoxidil",
            "Sulindac",
            "Salicylic acid",
            "Lumiracoxib",
            "O-acetyl-L-serine",
            "Protoporphyrin Ix Containing Co",
            "2-Bromoacetyl Group",
            "Flurbiprofen Methyl Ester",
            "Beta-D-Glucose",
            "Arachidonic Acid",
            "Metamizole",
            "Phenacetin",
            "Hyperforin",
            "Resveratrol",
            "Nitroaspirin",
            "Meloxicam",
            "Flufenamic acid",
            "Oxaprozin",
            "Tiaprofenic acid",
            "Magnesium salicylate",
            "Dapsone",
            "Thalidomide",
            "Diethylcarbamazine",
            "Lornoxicam",
            "Carprofen",
            "Candesartan cilexetil",
            "Irbesartan",
            "Ifosfamide",
            "Imatinib",
            "Trabectedin",
            "Valproic acid",
            "Terbinafine",
            "Voriconazole",
            "Diphenhydramine",
            "Eletriptan",
            "Hexobarbital",
            "Diazepam",
            "Dronabinol",
            "Zopiclone",
            "Montelukast",
            "Zafirlukast",
            "Zileuton",
            "Rofecoxib",
            "Rosiglitazone",
            "Ketamine",
            "Chlorpropamide",
            "Nateglinide",
            "Zaltoprofen",
            "Seratrodast",
            "Ketobemidone",
            "Phenylbutazone",
            "(3-Chloro-4-Propoxy-Phenyl)-Acetic Acid",
            "(+)-2-(4-biphenyl)propionic acid",
            "2-[1-(4-chlorobenzoyl)-5-methoxy-2-methyl-1H-indol-3-yl]-n-[(1R)-1-(hydroxymethyl)propyl]acetamide",
            "1-(4-IODOBENZOYL)-5-METHOXY-2-METHYL INDOLE-3-ACETIC ACID",
            "2-[1-(4-chlorobenzoyl)-5-methoxy-2-methyl-1H-indol-3-yl]-n-[(1S)-1-(hydroxymethyl)propyl]acetamide",
            "P-(2'-Iodo-5'-Thenoyl)Hydrotropic Acid",
            "Acetic Acid Salicyloyl-Amino-Ester",
            "Nepafenac",
            "Sulfasalazine",
            "Antipyrine",
            "Antrafenine",
            "Choline magnesium trisalicylate",
            "Triflusal",
            "Niflumic acid",
            "Desmopressin",
            "Etoposide",
            "Dexibuprofen",
            "Aceclofenac",
            "Candesartan",
            "Acemetacin",
            "Droxicam",
            "Loxoprofen",
            "Tolfenamic acid",
            "Dexketoprofen",
            "Talniflumate",
            "Propacetamol",
            "Trolamine salicylate",
            "Phenyl salicylate",
            "Bufexamac",
            "Glycol salicylate",
            "Menthyl salicylate",
            "Bendazac",
            "Cannabidiol",
            "Nabiximols",
            "Medical Cannabis"
          ],
          "drugbank_url": "https://www.drugbank.ca/polypeptides/P23219",
          "Name": "Prostaglandin G/H synthase 1",
          "structure": "https://cdn.rcsb.org/images/structures/y3/6y3c/6y3c_assembly-1.jpeg",
          "kind": "Target",
          "Degree": 8,
          "Closeness Centrality": 0.20140491132542723,
          "Betweenness Centrality": 0.026491221494986943,
          "Eigenvector Centrality": 0.00220200533194347,
          "Clustering Coefficient": 0,
          "VoteRank Score": 0,
          "fill_color": "#12EAEA",
          "line_color": "#0EBEBE",
          "id": "Prostaglandin G/H synthase 1",
          "value": "Prostaglandin G/H synthase 1",
          "name": "Prostaglandin G/H synthase 1"
        }
      },
      {
        "data": {
          "Gene": "PTGS2",
          "ID": "P35354",
          "PDBID": "5F1A",
          "Organism": "Humans",
          "Protein Class": "Enzyme",
          "Protein Family": "Oxidoreductase",
          "Cellular Location": "Microsome membrane",
          "STRING Interaction Partners": [
            "PTGES",
            "STAT3",
            "ALOX5",
            "IL1B",
            "PTGIS",
            "PTGDS",
            "PTGES2",
            "CYP2E1",
            "ALOX15",
            "CXCL8"
          ],
          "Diseases": [
            "Colonic Neoplasms",
            "Esophageal Neoplasms",
            "Mouth Neoplasms",
            "Colorectal Neoplasms",
            "Inflammatory Bowel Diseases",
            "Prostatic Neoplasms",
            "Stomach Neoplasms",
            "Cerebrovascular accident",
            "B-Cell Lymphomas",
            "Malignant neoplasm of mouth",
            "Mammary Neoplasms",
            "Lung diseases",
            "Kidney Diseases",
            "Cognition Disorders",
            "nervous system disorder",
            "Benign Neoplasm",
            "Adrenal Gland Neoplasms",
            "Bone neoplasms",
            "Drug toxicity",
            "Mouth Diseases",
            "Cardiomyopathies, Primary",
            "Myocardial Diseases, Secondary",
            "Dermatologic disorders",
            "Tongue Neoplasms",
            "Adverse reaction to drug",
            "Mood Disorders",
            "Cardiomyopathies",
            "Liver neoplasms",
            "HIV Infections",
            "Nephrotic Syndrome",
            "Polycystic Kidney Diseases",
            "Parkinsonian Disorders",
            "Diabetic Neuropathies",
            "Lung Neoplasms",
            "Secondary Neoplasm",
            "Lymphoma",
            "Endometrial Neoplasms",
            "Virus Diseases",
            "Neurodegenerative Disorders",
            "Infection",
            "Enterovirus Infections",
            "Intestinal Neoplasms",
            "Periodontal Diseases",
            "Immunologic Deficiency Syndromes",
            "Migraine Disorders",
            "Hematologic Neoplasms",
            "Autoimmune Diseases",
            "Cerebrovascular Disorders",
            "Head and Neck Neoplasms",
            "Herpes Simplex Infections",
            "Intestinal Diseases",
            "Arthropathy",
            "Retinal Diseases",
            "Uterine Fibroids",
            "Anxiety Disorders",
            "Bacterial Infections",
            "Bile Duct Neoplasms",
            "Brain Diseases",
            "Brain Neoplasms",
            "Cytomegalovirus Infections",
            "Gastrointestinal Neoplasms",
            "Immune System Diseases",
            "Myopathy",
            "Mycosis Fungoides",
            "Pituitary Neoplasms",
            "Skin lesion",
            "Vascular Diseases",
            "Vulvar Neoplasms",
            "Epstein-Barr Virus Infections",
            "Caffeine related disorders",
            "Hantavirus Infections",
            "Osteoporotic Fractures",
            "Chronic Kidney Diseases",
            "Adenovirus Infections",
            "Mental disorders",
            "Bone Marrow Diseases",
            "Carotid Artery Diseases",
            "Developmental Disabilities",
            "Chlamydia Infections",
            "Congenital chromosomal disease",
            "Congenital Heart Defects",
            "Musculoskeletal Diseases",
            "Mycobacterium Infections",
            "Nose Diseases",
            "Photosensitivity Disorders",
            "Rectal Neoplasms",
            "Respiration Disorders",
            "Respiratory Syncytial Virus Infections",
            "Respiratory Tract Diseases",
            "Rickettsia Infections",
            "Rotavirus Infections",
            "Salivary Gland Neoplasms",
            "Salmonella infections",
            "Spinal Cord Diseases",
            "Spinal Diseases",
            "Stomach Diseases",
            "Thyroid Diseases",
            "Tracheal Diseases",
            "Urinary tract infection",
            "Central Nervous System Neoplasms",
            "Prion Diseases",
            "Squamous Cell Neoplasms",
            "Lesion of brain",
            "Gastrointestinal Stromal Tumors",
            "BLV Infections",
            "Dyslipidemias",
            "Leukoencephalopathy",
            "Adult Solid Neoplasm",
            "Parainfluenza Virus Infections",
            "Inflammatory disease of mucous membrane",
            "Adenoviral infections",
            "Tauopathies",
            "Spondylarthropathies",
            "Inflammatory disorder",
            "Eosinophilic disorder",
            "Neoplasms, Intracranial",
            "Peripheral Arterial Diseases",
            "Diverticular Diseases"
          ],
          "Drugs": [
            "Dihomo-gamma-linolenic acid",
            "Icosapent",
            "Lenalidomide",
            "Celecoxib",
            "Rofecoxib",
            "Valdecoxib",
            "Sulindac",
            "Flurbiprofen",
            "Mefenamic acid",
            "Phenylbutazone",
            "Carprofen",
            "Oxaprozin",
            "Mesalazine",
            "Acetaminophen",
            "Indomethacin",
            "Nabumetone",
            "Ketorolac",
            "Tenoxicam",
            "Tolmetin",
            "Fenoprofen",
            "Diclofenac",
            "Etodolac",
            "Naproxen",
            "Meloxicam",
            "Diflunisal",
            "Suprofen",
            "Meclofenamic acid",
            "Acetylsalicylic acid",
            "Bromfenac",
            "Ketoprofen",
            "Balsalazide",
            "Ibuprofen",
            "Lumiracoxib",
            "Salsalate",
            "Salicylic acid",
            "Thalidomide",
            "Ginseng",
            "Etoricoxib",
            "Tiaprofenic acid",
            "Nimesulide",
            "Resveratrol",
            "Licofelone",
            "Cimicoxib",
            "Flufenamic acid",
            "Piroxicam",
            "Magnesium salicylate",
            "Dapsone",
            "Lornoxicam",
            "Prostaglandin G2",
            "1-Phenylsulfonamide-3-Trifluoromethyl-5-Parabromophenylpyrazole",
            "Nepafenac",
            "Sulfasalazine",
            "Niflumic acid",
            "Antipyrine",
            "Antrafenine",
            "Choline magnesium trisalicylate",
            "Aminosalicylic acid",
            "Bumetanide",
            "Capsaicin",
            "Chlorphenesin",
            "Clodronic acid",
            "Seliciclib",
            "Desmopressin",
            "Prasterone sulfate",
            "Drospirenone",
            "Nonoxynol-9",
            "Cisplatin",
            "Risedronic acid",
            "Sapropterin",
            "Semaxanib",
            "Sar9, Met (O2)11-Substance P",
            "Aldesleukin",
            "Triamcinolone",
            "Tafluprost",
            "Pomalidomide",
            "Etoposide",
            "Parecoxib",
            "Firocoxib",
            "Alclofenac",
            "Dexibuprofen",
            "Omega-3 fatty acids",
            "Omega-6 fatty acids",
            "Aceclofenac",
            "Acemetacin",
            "Droxicam",
            "Loxoprofen",
            "Tolfenamic acid",
            "Dexketoprofen",
            "Talniflumate",
            "Morniflumate",
            "Propacetamol",
            "Trolamine salicylate",
            "Phenyl salicylate",
            "Bufexamac",
            "Dipyrithione",
            "Fish oil",
            "Glycol salicylate",
            "Menthyl salicylate",
            "Bendazac",
            "Cannabidiol",
            "Nabiximols",
            "Medical Cannabis",
            "Bryostatin 1"
          ],
          "drugbank_url": "https://www.drugbank.ca/polypeptides/P35354",
          "Name": "Prostaglandin G/H synthase 2",
          "structure": "https://cdn.rcsb.org/images/structures/f1/5f1a/5f1a_assembly-1.jpeg",
          "kind": "Target",
          "Degree": 13,
          "Closeness Centrality": 0.205012408210556,
          "Betweenness Centrality": 0.04619787942133663,
          "Eigenvector Centrality": 0.0025211255035627786,
          "Clustering Coefficient": 0,
          "VoteRank Score": 233,
          "fill_color": "#12EAEA",
          "line_color": "#0EBEBE",
          "id": "Prostaglandin G/H synthase 2",
          "value": "Prostaglandin G/H synthase 2",
          "name": "Prostaglandin G/H synthase 2"
        }
      },
      {
        "data": {
          "Gene": "ALOX15",
          "ID": "P16050",
          "PDBID": "Not Available",
          "Organism": "Humans",
          "Protein Class": "Enzyme",
          "Protein Family": "Oxidoreductase",
          "Cellular Location": "Cytoplasm",
          "STRING Interaction Partners": [
            "IL4",
            "IL13",
            "PTGS2",
            "PTGS1"
          ],
          "Diseases": [
            "Hypertensive disease",
            "Esophageal Neoplasms",
            "Neoplasms",
            "Diabetes Mellitus",
            "Adenocarcinoma",
            "Carcinoma",
            "Secondary Neoplasm",
            "Adenoma",
            "Colorectal Neoplasms",
            "Inflammatory Bowel Diseases",
            "Lung diseases",
            "Prostatic Neoplasms",
            "Skin Neoplasms",
            "Mammary Neoplasms",
            "Airway Obstruction",
            "Anxiety Disorders",
            "Brain Neoplasms",
            "Cardiovascular Diseases",
            "Colonic Neoplasms",
            "Diabetic Neuropathies",
            "Alcoholic Liver Diseases",
            "Lung Neoplasms",
            "Lymphoma",
            "Metabolic Diseases",
            "Myeloproliferative disease",
            "Nematode infections",
            "nervous system disorder",
            "Periodontal Diseases",
            "Peripheral Neuropathy",
            "Respiratory Syncytial Virus Infections",
            "Retinal Diseases",
            "Adult Solid Neoplasm",
            "Complications of Diabetes Mellitus",
            "Neurodegenerative Disorders",
            "Peripheral Nervous System Diseases"
          ],
          "Drugs": [
            "(2E)-3-(2-OCT-1-YN-1-YLPHENYL)ACRYLIC ACID",
            "Resveratrol",
            "Cannabidiol",
            "Nabiximols",
            "Medical Cannabis"
          ],
          "drugbank_url": "https://www.drugbank.ca/polypeptides/P16050",
          "Name": "Arachidonate 15-lipoxygenase",
          "structure": "https://cdn.rcsb.org/images/structures/ot/not available/not available_model-1.jpeg",
          "kind": "Target",
          "Degree": 1,
          "Closeness Centrality": 0.17868120658833805,
          "Betweenness Centrality": 0.0,
          "Eigenvector Centrality": 0.0003300765238161659,
          "Clustering Coefficient": 0,
          "VoteRank Score": 0,
          "fill_color": "#12EAEA",
          "line_color": "#0EBEBE",
          "id": "Arachidonate 15-lipoxygenase",
          "value": "Arachidonate 15-lipoxygenase",
          "name": "Arachidonate 15-lipoxygenase"
        }
      },
      {
        "data": {
          "Gene": "ALOX5",
          "ID": "P09917",
          "PDBID": "3V92",
          "Organism": "Humans",
          "Protein Class": "Enzyme",
          "Protein Family": "Oxidoreductase",
          "Cellular Location": "Cytoplasm",
          "STRING Interaction Partners": [
            "ALOX5AP",
            "LTC4S",
            "LTA4H",
            "PTGS2",
            "PTGS1",
            "COTL1"
          ],
          "Diseases": [
            "Colonic Neoplasms",
            "Adenoma",
            "Prostatic Neoplasms",
            "Adenocarcinoma",
            "Drug Eruptions",
            "Stomach Neoplasms",
            "Hypertensive disease",
            "Nephrotic Syndrome",
            "Cardiovascular Diseases",
            "Cerebrovascular accident",
            "Tauopathies",
            "Brain Neoplasms",
            "Liver neoplasms",
            "Periodontal Diseases",
            "Neurodegenerative Disorders",
            "Mammary Neoplasms",
            "Secondary Neoplasm",
            "Carcinoma",
            "Cytomegalovirus Infections",
            "Diabetes Mellitus",
            "Bacterial Infections",
            "Brain Diseases",
            "Carotid Artery Diseases",
            "Central Nervous System Infection",
            "Colorectal Neoplasms",
            "Esophageal Neoplasms",
            "Immunologic Deficiency Syndromes",
            "Immune System Diseases",
            "Inflammatory Bowel Diseases",
            "Kidney Diseases",
            "Polycystic Kidney Diseases",
            "Myeloproliferative disease",
            "Respiration Disorders",
            "Respiratory Tract Diseases",
            "Retinal Diseases",
            "Skin lesion",
            "Testicular Neoplasms",
            "Vascular Diseases",
            "Virus Diseases",
            "B-Cell Lymphomas",
            "Malignant neoplasm of mouth",
            "Lung Diseases, Interstitial",
            "Chronic Kidney Diseases",
            "MYELODYSPLASTIC SYNDROME",
            "Infection"
          ],
          "Drugs": [
            "Diethylcarbamazine",
            "Montelukast",
            "Zileuton",
            "Meclofenamic acid",
            "Minocycline",
            "Hyperforin",
            "Licofelone",
            "Vitamin E",
            "Masoprocol",
            "MLN-977",
            "Balsalazide",
            "Mesalazine",
            "Sulfasalazine",
            "Aminosalicylic acid",
            "Rhein",
            "Diacerein",
            "Omega-3 fatty acids",
            "Omega-6 fatty acids",
            "Resveratrol",
            "Cannabidiol",
            "Morniflumate",
            "alpha-Tocopherol succinate",
            "D-alpha-Tocopherol acetate",
            "Nabiximols",
            "Medical Cannabis",
            "Fostamatinib",
            "Diclofenac"
          ],
          "drugbank_url": "https://www.drugbank.ca/polypeptides/P09917",
          "Name": "Arachidonate 5-lipoxygenase",
          "structure": "https://cdn.rcsb.org/images/structures/v9/3v92/3v92_assembly-1.jpeg",
          "kind": "Target",
          "Degree": 5,
          "Closeness Centrality": 0.21665432599235568,
          "Betweenness Centrality": 0.03788355261126993,
          "Eigenvector Centrality": 0.04193546747322208,
          "Clustering Coefficient": 0,
          "VoteRank Score": 88,
          "fill_color": "#12EAEA",
          "line_color": "#0EBEBE",
          "id": "Arachidonate 5-lipoxygenase",
          "value": "Arachidonate 5-lipoxygenase",
          "name": "Arachidonate 5-lipoxygenase"
        }
      },
      {
        "data": {
          "Gene": "AHR",
          "ID": "P35869",
          "PDBID": "5NJ8",
          "Organism": "Humans",
          "Protein Class": "Transcription factor",
          "Protein Family": "Not Available",
          "Cellular Location": "Cytoplasm",
          "STRING Interaction Partners": [
            "CYP1A1",
            "ARNT",
            "ARNT2",
            "HSP90AA1",
            "AIP",
            "PTGES3",
            "HSP90AB1"
          ],
          "Diseases": [
            "Liver neoplasms",
            "Mammary Neoplasms",
            "Hypertensive disease",
            "Metabolic Diseases",
            "Congenital Heart Defects",
            "Prostatic Neoplasms",
            "Stomach Neoplasms",
            "Growth Disorders",
            "Liver diseases",
            "Splenic Diseases",
            "Ureteral Neoplasms",
            "Vascular Diseases",
            "Benign Neoplasm",
            "Chronobiology Disorders",
            "Dyslipidemias",
            "Autoimmune Diseases",
            "Esophageal Neoplasms",
            "Dermatologic disorders",
            "Chronic Kidney Diseases",
            "Inflammatory Bowel Diseases",
            "Cardiovascular Diseases",
            "Adenocarcinoma",
            "Diabetes Mellitus",
            "Lung diseases",
            "Congenital Abnormality",
            "Brain Neoplasms",
            "nervous system disorder",
            "Skin lesion",
            "Cerebrovascular accident",
            "Eosinophilic disorder",
            "Cytomegalovirus Infections",
            "Head and Neck Neoplasms",
            "Hematological Disease",
            "Hepatitis",
            "Intestinal Diseases",
            "Kidney Diseases",
            "Lung Neoplasms",
            "Secondary Neoplasm",
            "Mental disorders",
            "Developmental Disabilities",
            "Cognition Disorders",
            "Drug abuse",
            "Disorder of eye",
            "Immune System Diseases",
            "Neural Tube Defects",
            "Ocular Motility Disorders",
            "Opportunistic Infections",
            "Pituitary Diseases",
            "Pituitary Neoplasms",
            "Psychotic Disorders",
            "Respiratory Syncytial Virus Infections",
            "Retroviridae Infections",
            "Signs and Symptoms, Respiratory",
            "Uterine Fibroids",
            "Congenital heart disease",
            "Malignant neoplasm of mouth",
            "Inflammatory disease of the central nervous system",
            "Hematologic Neoplasms",
            "Neurodegenerative Disorders",
            "Infections of musculoskeletal system",
            "Sleep Disorders",
            "Sarcoma",
            "Inflammatory disorder",
            "Sarcoma of soft tissue"
          ],
          "Drugs": [
            "Ginseng",
            "Leflunomide",
            "Flutamide",
            "Nimodipine",
            "Mexiletine",
            "Atorvastatin",
            "beta-Naphthoflavone",
            "Epigallocatechin gallate",
            "Indigotindisulfonic acid",
            "Cantharidin",
            "Diosmin",
            "Emodin",
            "Indirubin-3'-monoxime",
            "Indirubin",
            "Resveratrol",
            "1-[(4S)-4-amino-5-(1,3-benzothiazol-2-yl)-5-oxopentyl]guanidine",
            "Quercetin",
            "Kynurenic Acid",
            "Omeprazole"
          ],
          "drugbank_url": "https://www.drugbank.ca/polypeptides/P35869",
          "Name": "Aryl hydrocarbon receptor",
          "structure": "https://cdn.rcsb.org/images/structures/nj/5nj8/5nj8_assembly-1.jpeg",
          "kind": "Target",
          "Degree": 7,
          "Closeness Centrality": 0.18184256391739692,
          "Betweenness Centrality": 0.01227317140479607,
          "Eigenvector Centrality": 0.0012372200517563393,
          "Clustering Coefficient": 0,
          "VoteRank Score": 205,
          "fill_color": "#12EAEA",
          "line_color": "#0EBEBE",
          "id": "Aryl hydrocarbon receptor",
          "value": "Aryl hydrocarbon receptor",
          "name": "Aryl hydrocarbon receptor"
        }
      },
      {
        "data": {
          "Gene": "PI4K2B",
          "ID": "Q8TCG2",
          "PDBID": "4WTV",
          "Organism": "Humans",
          "Protein Class": "Enzyme",
          "Protein Family": "Transferase",
          "Cellular Location": "Cytoplasm",
          "STRING Interaction Partners": [
            "PI4KA",
            "PI4KB"
          ],
          "Diseases": [
            "Mental disorders"
          ],
          "Drugs": [
            "Resveratrol"
          ],
          "drugbank_url": "https://www.drugbank.ca/polypeptides/Q8TCG2",
          "Name": "Phosphatidylinositol 4-kinase type 2-beta",
          "structure": "https://cdn.rcsb.org/images/structures/wt/4wtv/4wtv_assembly-1.jpeg",
          "kind": "Target",
          "Degree": 1,
          "Closeness Centrality": 0.17868120658833805,
          "Betweenness Centrality": 0.0,
          "Eigenvector Centrality": 0.0003300765238161659,
          "Clustering Coefficient": 0,
          "VoteRank Score": 0,
          "fill_color": "#12EAEA",
          "line_color": "#0EBEBE",
          "id": "Phosphatidylinositol 4-kinase type 2-beta",
          "value": "Phosphatidylinositol 4-kinase type 2-beta",
          "name": "Phosphatidylinositol 4-kinase type 2-beta"
        }
      },
      {
        "data": {
          "Gene": "ITGA5",
          "ID": "P08648",
          "PDBID": "3VI4",
          "Organism": "Humans",
          "Protein Class": "Membrane receptor",
          "Protein Family": "Not Available",
          "Cellular Location": "Membrane",
          "STRING Interaction Partners": [
            "ITGB1",
            "FN1",
            "ITGB3",
            "TLN1",
            "ITGB6",
            "ITGB5",
            "ITGB7",
            "COL18A1"
          ],
          "Diseases": [
            "Stomach Neoplasms",
            "Malignant Neoplasms",
            "Primary malignant neoplasm",
            "Secondary Neoplasm",
            "Carcinoma",
            "Prostatic Neoplasms",
            "Brain Neoplasms",
            "Colonic Neoplasms",
            "Foot-and-Mouth Disease",
            "Lung Neoplasms",
            "Cerebrovascular accident",
            "Uterine Fibroids",
            "B-Cell Lymphomas",
            "Hematopoietic Neoplasms",
            "Inflammatory disorder",
            "Mammary Neoplasms",
            "Infection"
          ],
          "Drugs": [
            "Resveratrol"
          ],
          "drugbank_url": "https://www.drugbank.ca/polypeptides/P08648",
          "Name": "Integrin alpha-5",
          "structure": "https://cdn.rcsb.org/images/structures/vi/3vi4/3vi4_assembly-1.jpeg",
          "kind": "Target",
          "Degree": 1,
          "Closeness Centrality": 0.17868120658833805,
          "Betweenness Centrality": 0.0,
          "Eigenvector Centrality": 0.0003300765238161659,
          "Clustering Coefficient": 0,
          "VoteRank Score": 0,
          "fill_color": "#12EAEA",
          "line_color": "#0EBEBE",
          "id": "Integrin alpha-5",
          "value": "Integrin alpha-5",
          "name": "Integrin alpha-5"
        }
      },
      {
        "data": {
          "Gene": "ITGB3",
          "ID": "P05106",
          "PDBID": "3IJE",
          "Organism": "Humans",
          "Protein Class": "Membrane receptor",
          "Protein Family": "Not Available",
          "Cellular Location": "Cell membrane",
          "STRING Interaction Partners": [
            "ITGA2B",
            "ITGAV",
            "SHC1",
            "FN1",
            "FLNA",
            "TLN1",
            "ITGA5",
            "ITGA4",
            "ILK",
            "ITGA3"
          ],
          "Diseases": [
            "Cerebrovascular accident",
            "Prostatic Neoplasms",
            "Arterial Occlusive Diseases",
            "Pneumonia, Bacterial",
            "Other primary thrombocytopenia",
            "Malignant Neoplasms",
            "Neoplasms",
            "Primary malignant neoplasm",
            "Mammary Neoplasms",
            "Cardiovascular Diseases",
            "Adenocarcinoma",
            "Secondary Neoplasm",
            "MYELODYSPLASTIC SYNDROME",
            "Mental disorders",
            "Blood Coagulation Disorders",
            "Blood Platelet Disorders",
            "Brain Neoplasms",
            "Dyschondroplasias",
            "Hypertensive disease",
            "Inflammatory Bowel Diseases",
            "Liver neoplasms",
            "Lung Neoplasms",
            "Virus Diseases",
            "B-Cell Lymphomas",
            "Renal glomerular disease",
            "Pervasive Development Disorder",
            "Sarcoma",
            "Sarcoma of soft tissue"
          ],
          "Drugs": [
            "Eptifibatide",
            "Abciximab",
            "Tirofiban",
            "Lefradafiban",
            "LM-609",
            "Fradafiban",
            "Antithymocyte immunoglobulin (rabbit)",
            "Resveratrol",
            "Ferric cation",
            "Tetraferric tricitrate decahydrate",
            "Levothyroxine",
            "Ferric maltol"
          ],
          "drugbank_url": "https://www.drugbank.ca/polypeptides/P05106",
          "Name": "Integrin beta-3",
          "structure": "https://cdn.rcsb.org/images/structures/ij/3ije/3ije_assembly-1.jpeg",
          "kind": "Target",
          "Degree": 2,
          "Closeness Centrality": 0.17880808832566333,
          "Betweenness Centrality": 0.0022827687776141386,
          "Eigenvector Centrality": 0.0003311565673064455,
          "Clustering Coefficient": 0,
          "VoteRank Score": 0,
          "fill_color": "#12EAEA",
          "line_color": "#0EBEBE",
          "id": "Integrin beta-3",
          "value": "Integrin beta-3",
          "name": "Integrin beta-3"
        }
      },
      {
        "data": {
          "Gene": "APP",
          "ID": "P05067",
          "PDBID": "1ZJD",
          "Organism": "Humans",
          "Protein Class": "Membrane receptor",
          "Protein Family": "Not Available",
          "Cellular Location": "Membrane",
          "STRING Interaction Partners": [
            "APBB1",
            "PSEN1",
            "BACE1",
            "APOE",
            "SORL1",
            "APBA1",
            "ITM2B",
            "ADAM10",
            "CLU",
            "SNCA"
          ],
          "Diseases": [
            "Cerebrovascular accident",
            "Brain Diseases",
            "Encephalopathies",
            "Learning Disorders",
            "Cardiomyopathies, Primary",
            "Myocardial Diseases, Secondary",
            "Spinal Cord Diseases",
            "Leukoencephalopathy",
            "Degenerative Diseases, Central Nervous System",
            "Adult Learning Disorders",
            "Age-Related Memory Disorders",
            "Degenerative Diseases, Spinal Cord",
            "Cardiomyopathies",
            "Hypertensive disease",
            "Intellectual Disability",
            "Parkinsonian Disorders",
            "Neoplasms",
            "Diabetes Mellitus",
            "Tauopathies",
            "nervous system disorder",
            "CNS disorder",
            "Myopathy",
            "Herpes Simplex Infections",
            "Metabolic Diseases",
            "Vascular Diseases",
            "Cardiovascular Diseases",
            "Amyloid Neuropathies, Familial",
            "Adenocarcinoma",
            "Apraxias",
            "Carcinoma",
            "Developmental Disabilities",
            "Colonic Neoplasms",
            "Hereditary Nonpolyposis Colorectal Neoplasms",
            "Iron Metabolism Disorders",
            "Ventricular Septal Defects",
            "Hepatitis",
            "Liver neoplasms",
            "Monosomy",
            "Delirium, Dementia, Amnestic, Cognitive Disorders",
            "Parasitic Diseases",
            "Phenylketonurias",
            "Sexually Transmitted Diseases",
            "B-Cell Lymphomas",
            "Lysosomal Storage Diseases",
            "Polyendocrinopathies, Autoimmune",
            "Pervasive Development Disorder",
            "Disorder of olfactory system",
            "Glucose Metabolism Disorders",
            "Degenerative disorder",
            "Neurodevelopmental Disorders",
            "Chronic Kidney Diseases",
            "Peroxisome biogenesis disorders",
            "Secondary Neoplasm",
            "Infection",
            "Neurocognitive Disorders"
          ],
          "Drugs": [
            "L-methionine (R)-S-oxide",
            "CAD106",
            "Mito-4509",
            "Edonerpic",
            "Florbetaben (18F)",
            "Flutemetamol (18F)",
            "Florbetapir (18F)",
            "Copper",
            "Deferoxamine",
            "Dimercaprol",
            "Phenserine",
            "Tetrathiomolybdate",
            "Aluminium",
            "Resveratrol",
            "Zinc",
            "Zinc acetate",
            "Aluminium phosphate",
            "Aluminum acetate",
            "Zinc chloride",
            "Zinc sulfate, unspecified form",
            "Tromethamine"
          ],
          "drugbank_url": "https://www.drugbank.ca/polypeptides/P05067",
          "Name": "Amyloid beta A4 protein",
          "structure": "https://cdn.rcsb.org/images/structures/zj/1zjd/1zjd_assembly-1.jpeg",
          "kind": "Target",
          "Degree": 2,
          "Closeness Centrality": 0.17874462494027712,
          "Betweenness Centrality": 0.0011423284619160908,
          "Eigenvector Centrality": 0.0003311530448217459,
          "Clustering Coefficient": 0,
          "VoteRank Score": 87,
          "fill_color": "#12EAEA",
          "line_color": "#0EBEBE",
          "id": "Amyloid beta A4 protein",
          "value": "Amyloid beta A4 protein",
          "name": "Amyloid beta A4 protein"
        }
      },
      {
        "data": {
          "Gene": "SNCA",
          "ID": "P37840",
          "PDBID": "4BXL",
          "Organism": "Humans",
          "Protein Class": "Not Available",
          "Protein Family": "Not Available",
          "Cellular Location": "Cytoplasm",
          "STRING Interaction Partners": [
            "SNCAIP",
            "PARK2",
            "PARK7",
            "APP",
            "SLC6A3",
            "LRRK2",
            "STUB1",
            "FYN",
            "UCHL1",
            "HSPA4"
          ],
          "Diseases": [
            "Amphetamine-Related Disorders",
            "Cocaine-Related Disorders",
            "Degenerative Diseases, Central Nervous System",
            "Degenerative Diseases, Spinal Cord",
            "Prion Diseases",
            "Sleep Disorders",
            "Neoplasms",
            "nervous system disorder",
            "Autoimmune Diseases",
            "Cognition Disorders",
            "Anxiety Disorders",
            "Lysosomal Storage Diseases",
            "Motor Disorders",
            "Brain Diseases",
            "Diabetes Mellitus",
            "Brain Neoplasms",
            "Eating Disorders",
            "Lymphoma",
            "Virus Diseases",
            "Sarcoma",
            "Malignant neoplasm of soft tissue",
            "Adenocarcinoma",
            "Mental disorders",
            "Cerebrovascular Disorders",
            "Connective Tissue Diseases",
            "Cytomegalovirus Infections",
            "Demyelinating Diseases",
            "Esophageal Neoplasms",
            "Gastrointestinal Neoplasms",
            "Herpes Simplex Infections",
            "HIV Infections",
            "Immunologic Deficiency Syndromes",
            "Immune System Diseases",
            "Inflammatory Bowel Diseases",
            "Kidney Diseases",
            "Olivopontocerebellar Atrophies",
            "Parasomnia",
            "B-Cell Lymphomas",
            "Encephalopathies",
            "Congenital musculoskeletal anomalies",
            "Lesion of brain",
            "Neurologic Symptoms",
            "Neuroaxonal Dystrophies",
            "Neuropathy",
            "Pervasive Development Disorder",
            "Infection of digestive system",
            "Neurodevelopmental Disorders",
            "Infection caused by Norovirus"
          ],
          "Drugs": [
            "Resveratrol",
            "Copper"
          ],
          "drugbank_url": "https://www.drugbank.ca/polypeptides/P37840",
          "Name": "Alpha-synuclein",
          "structure": "https://cdn.rcsb.org/images/structures/bx/4bxl/4bxl_assembly-1.jpeg",
          "kind": "Target",
          "Degree": 1,
          "Closeness Centrality": 0.17868120658833805,
          "Betweenness Centrality": 0.0,
          "Eigenvector Centrality": 0.0003300765238161659,
          "Clustering Coefficient": 0,
          "VoteRank Score": 0,
          "fill_color": "#12EAEA",
          "line_color": "#0EBEBE",
          "id": "Alpha-synuclein",
          "value": "Alpha-synuclein",
          "name": "Alpha-synuclein"
        }
      },
      {
        "data": {
          "Gene": "SIRT1",
          "ID": "Q96EB6",
          "PDBID": "Not Available",
          "Organism": "Humans",
          "Protein Class": "Epigenetic regulator",
          "Protein Family": "Eraser",
          "Cellular Location": "Nucleus",
          "STRING Interaction Partners": [
            "FOXO3",
            "TP53",
            "FOXO1",
            "XRCC6",
            "ARNTL",
            "RPS19BP1",
            "EP300",
            "PPARGC1A",
            "SUV39H1",
            "HDAC1"
          ],
          "Diseases": [
            "Autoimmune Diseases",
            "Diabetes Mellitus",
            "Prostatic Neoplasms",
            "Retinal Diseases",
            "Mammary Neoplasms",
            "Heart Diseases",
            "HIV Infections",
            "Brain Neoplasms",
            "Mood Disorders",
            "Demyelinating Diseases",
            "Degenerative Diseases, Central Nervous System",
            "Degenerative Diseases, Spinal Cord",
            "Neoplasms, Intracranial",
            "Adenocarcinoma",
            "Hypertensive disease",
            "Kidney Diseases",
            "Cognition Disorders",
            "Cerebrovascular accident",
            "Secondary Neoplasm",
            "Anxiety Disorders",
            "Chronic Kidney Diseases",
            "Inflammatory Bowel Diseases",
            "Tauopathies",
            "Adenoma",
            "Liver diseases",
            "Alcoholic Liver Diseases",
            "Liver neoplasms",
            "nervous system disorder",
            "Intervertebral disc disorder",
            "Hematologic Neoplasms",
            "Hepatitis",
            "Lung diseases",
            "Lung Neoplasms",
            "Malignant neoplasm of mouth",
            "Lipid Metabolism Disorders",
            "Bone Diseases",
            "Congenital chromosomal disease",
            "Diabetic Neuropathies",
            "Esophageal Neoplasms",
            "Disorder of eye",
            "Skin lesion",
            "Skin Neoplasms",
            "Dyslipidemias",
            "MYELODYSPLASTIC SYNDROME",
            "Airway Obstruction",
            "Bacterial Infections",
            "Mental disorders",
            "Brain Diseases",
            "Cerebrovascular Disorders",
            "Colonic Neoplasms",
            "Cytomegalovirus Infections",
            "Endometrial Neoplasms",
            "Congenital Heart Defects",
            "Ventricular Septal Defects",
            "Immunologic Deficiency Syndromes",
            "Neural Tube Defects",
            "Disorder of the optic nerve",
            "Periodontal Diseases",
            "Pituitary Diseases",
            "Virus Diseases",
            "Lentivirus Infections",
            "Gram-Positive Bacterial Infections",
            "Benign Neoplasm",
            "Inflammatory disease of the central nervous system",
            "Lesion of brain",
            "Renal glomerular disease",
            "Peroxisomal Disorders",
            "Hematopoietic Neoplasms",
            "Pervasive Development Disorder",
            "Cardiac defects",
            "Mitochondrial Diseases",
            "Infectious Lung Disorder",
            "Sarcoma",
            "Degenerative disorder",
            "Malignant neoplasm of soft tissue",
            "Sarcoma of soft tissue"
          ],
          "Drugs": [
            "Resveratrol",
            "Selisistat",
            "Cambinol"
          ],
          "drugbank_url": "https://www.drugbank.ca/polypeptides/Q96EB6",
          "Name": "NAD-dependent protein deacetylase sirtuin-1",
          "structure": "https://cdn.rcsb.org/images/structures/ot/not available/not available_model-1.jpeg",
          "kind": "Target",
          "Degree": 1,
          "Closeness Centrality": 0.17868120658833805,
          "Betweenness Centrality": 0.0,
          "Eigenvector Centrality": 0.0003300765238161659,
          "Clustering Coefficient": 0,
          "VoteRank Score": 0,
          "fill_color": "#12EAEA",
          "line_color": "#0EBEBE",
          "id": "NAD-dependent protein deacetylase sirtuin-1",
          "value": "NAD-dependent protein deacetylase sirtuin-1",
          "name": "NAD-dependent protein deacetylase sirtuin-1"
        }
      },
      {
        "data": {
          "Gene": "MTNR1A",
          "ID": "P48039",
          "PDBID": "6ME2",
          "Organism": "Humans",
          "Protein Class": "Membrane receptor",
          "Protein Family": "Family A G protein-coupled receptor",
          "Cellular Location": "Cell membrane",
          "STRING Interaction Partners": [],
          "Diseases": [
            "Retinal Diseases",
            "Mammary Neoplasms",
            "Malignant Neoplasms",
            "Colonic Neoplasms",
            "Diabetes Mellitus",
            "Metabolic Diseases",
            "Cerebrovascular accident",
            "Thyroid Diseases",
            "Malignant neoplasm of mouth",
            "Primary malignant neoplasm"
          ],
          "Drugs": [
            "Ramelteon",
            "Agomelatine",
            "Melatonin",
            "Tasimelteon",
            "Resveratrol"
          ],
          "drugbank_url": "https://www.drugbank.ca/polypeptides/P48039",
          "Name": "Melatonin receptor type 1A",
          "structure": "https://cdn.rcsb.org/images/structures/me/6me2/6me2_assembly-1.jpeg",
          "kind": "Target",
          "Degree": 3,
          "Closeness Centrality": 0.18343215471470797,
          "Betweenness Centrality": 0.003140978089547473,
          "Eigenvector Centrality": 0.0003450212474476091,
          "Clustering Coefficient": 0,
          "VoteRank Score": 86,
          "fill_color": "#12EAEA",
          "line_color": "#0EBEBE",
          "id": "Melatonin receptor type 1A",
          "value": "Melatonin receptor type 1A",
          "name": "Melatonin receptor type 1A"
        }
      },
      {
        "data": {
          "Gene": "MTNR1B",
          "ID": "P49286",
          "PDBID": "6ME6",
          "Organism": "Humans",
          "Protein Class": "Membrane receptor",
          "Protein Family": "Family A G protein-coupled receptor",
          "Cellular Location": "Cell membrane",
          "STRING Interaction Partners": [
            "ADCY5"
          ],
          "Diseases": [
            "Diabetes Mellitus",
            "Sleep Disorders",
            "Mammary Neoplasms",
            "Malignant Neoplasms",
            "Metabolic Diseases",
            "Neoplasms",
            "Periodontal Diseases",
            "Psychotic Disorders"
          ],
          "Drugs": [
            "Ramelteon",
            "Agomelatine",
            "Melatonin",
            "Tasimelteon",
            "Resveratrol"
          ],
          "drugbank_url": "https://www.drugbank.ca/polypeptides/P49286",
          "Name": "Melatonin receptor type 1B",
          "structure": "https://cdn.rcsb.org/images/structures/me/6me6/6me6_assembly-1.jpeg",
          "kind": "Target",
          "Degree": 3,
          "Closeness Centrality": 0.18343215471470797,
          "Betweenness Centrality": 0.003140978089547473,
          "Eigenvector Centrality": 0.0003450212474476091,
          "Clustering Coefficient": 0,
          "VoteRank Score": 13,
          "fill_color": "#12EAEA",
          "line_color": "#0EBEBE",
          "id": "Melatonin receptor type 1B",
          "value": "Melatonin receptor type 1B",
          "name": "Melatonin receptor type 1B"
        }
      },
      {
        "data": {
          "Gene": "CLEC14A",
          "ID": "Q86T13",
          "PDBID": "Not Available",
          "Organism": "Humans",
          "Protein Class": "Not Available",
          "Protein Family": "Not Available",
          "Cellular Location": "Membrane",
          "STRING Interaction Partners": [],
          "Diseases": [
            "Malignant Neoplasms",
            "Primary malignant neoplasm"
          ],
          "Drugs": [
            "Resveratrol"
          ],
          "drugbank_url": "https://www.drugbank.ca/polypeptides/Q86T13",
          "Name": "C-type lectin domain family 14 member A",
          "structure": "https://cdn.rcsb.org/images/structures/ot/not available/not available_model-1.jpeg",
          "kind": "Target",
          "Degree": 1,
          "Closeness Centrality": 0.17868120658833805,
          "Betweenness Centrality": 0.0,
          "Eigenvector Centrality": 0.0003300765238161659,
          "Clustering Coefficient": 0,
          "VoteRank Score": 0,
          "fill_color": "#12EAEA",
          "line_color": "#0EBEBE",
          "id": "C-type lectin domain family 14 member A",
          "value": "C-type lectin domain family 14 member A",
          "name": "C-type lectin domain family 14 member A"
        }
      },
      {
        "data": {
          "Gene": "NR1I2",
          "ID": "O75469",
          "PDBID": "4J5X",
          "Organism": "Humans",
          "Protein Class": "Transcription factor",
          "Protein Family": "Nuclear receptor",
          "Cellular Location": "Nucleus",
          "STRING Interaction Partners": [
            "CYP3A4",
            "NCOA1"
          ],
          "Diseases": [
            "Diabetes Mellitus",
            "Adenocarcinoma",
            "Esophageal Neoplasms",
            "Malignant Neoplasms",
            "Neoplasms",
            "Primary malignant neoplasm",
            "Cardiovascular Diseases",
            "Hypertensive disease",
            "Liver diseases",
            "Cerebrovascular accident",
            "Autoimmune Diseases",
            "Bacterial Infections",
            "Congenital chromosomal disease",
            "Immune System Diseases",
            "Lung diseases",
            "Periodontal Diseases",
            "Prostatic Neoplasms",
            "Dermatologic disorders",
            "Virus Diseases",
            "Polyendocrinopathies, Autoimmune",
            "Dyslipidemias",
            "Secondary Neoplasm",
            "MYELODYSPLASTIC SYNDROME",
            "Anxiety Disorders",
            "Blood Coagulation Disorders",
            "Bone Marrow Diseases",
            "CNS disorder",
            "Shigella Infections",
            "Endometrial Neoplasms",
            "Enterobacteriaceae Infections",
            "Gastrointestinal Diseases",
            "Gastrointestinal Neoplasms",
            "Hepatitis",
            "Intestinal Diseases",
            "Alcoholic Liver Diseases",
            "Lymphoma",
            "Neoplasms, Vascular Tissue",
            "nervous system disorder",
            "orbit (eye disorders)",
            "Peripheral Neuropathy",
            "Psychotic Disorders",
            "Respiratory Tract Infections",
            "Retinal Diseases",
            "Skin Neoplasms",
            "Spinal Cord Diseases",
            "Vascular Diseases",
            "Disease of mucous membrane",
            "Lipid Metabolism Disorders",
            "Caffeine related disorders",
            "Hematologic Neoplasms",
            "Neurodegenerative Disorders",
            "Autonomic nervous system disorders",
            "Drug Dependence",
            "Chronic Kidney Diseases",
            "Peripheral Arterial Diseases",
            "Intellectual Disability",
            "Peripheral Nervous System Diseases"
          ],
          "Drugs": [
            "Estradiol",
            "Ethinylestradiol",
            "Hyperforin",
            "SR12813",
            "Vitamin E",
            "Rifampicin",
            "Rifaximin",
            "TO-901317",
            "Erlotinib",
            "Rilpivirine",
            "Paclitaxel",
            "Docetaxel",
            "Prasterone",
            "Myrrh",
            "Carbamazepine",
            "Sulfinpyrazone",
            "Phenobarbital",
            "Phenytoin",
            "Ritonavir",
            "Clotrimazole",
            "Ethotoin",
            "Mephenytoin",
            "Methylphenobarbital",
            "Pentobarbital",
            "Troleandomycin",
            "Afimoxifene",
            "Dexamethasone",
            "Diethylstilbestrol",
            "Genistein",
            "Lindane",
            "Mifepristone",
            "Pregnenolone",
            "Spironolactone",
            "Triclosan",
            "Tamoxifen",
            "Chenodeoxycholic acid",
            "Econazole",
            "Miconazole",
            "Oxiconazole",
            "Ketoconazole",
            "Cyclophosphamide",
            "Flutamide",
            "Ifosfamide",
            "Bezafibrate",
            "Clonazepam",
            "Fenofibrate",
            "Warfarin",
            "Hexestrol",
            "Phenolphthalein",
            "Resveratrol",
            "Permethrin",
            "Pyrethrum extract",
            "Nifedipine",
            "Piperine",
            "Quercetin",
            "Estradiol acetate",
            "Estradiol benzoate",
            "Estradiol cypionate",
            "Estradiol dienanthate",
            "Estradiol valerate",
            "Fenofibric acid",
            "alpha-Tocopherol succinate",
            "D-alpha-Tocopherol acetate",
            "Dovitinib",
            "Dexamethasone acetate"
          ],
          "drugbank_url": "https://www.drugbank.ca/polypeptides/O75469",
          "Name": "Nuclear receptor subfamily 1 group I member 2",
          "structure": "https://cdn.rcsb.org/images/structures/j5/4j5x/4j5x_assembly-1.jpeg",
          "kind": "Target",
          "Degree": 13,
          "Closeness Centrality": 0.19523666631875586,
          "Betweenness Centrality": 0.040168939267305394,
          "Eigenvector Centrality": 0.0021981988061416102,
          "Clustering Coefficient": 0,
          "VoteRank Score": 231,
          "fill_color": "#12EAEA",
          "line_color": "#0EBEBE",
          "id": "Nuclear receptor subfamily 1 group I member 2",
          "value": "Nuclear receptor subfamily 1 group I member 2",
          "name": "Nuclear receptor subfamily 1 group I member 2"
        }
      },
      {
        "data": {
          "Gene": "NR1I3",
          "ID": "Q14994",
          "PDBID": "1XVP",
          "Organism": "Humans",
          "Protein Class": "Transcription factor",
          "Protein Family": "Nuclear receptor",
          "Cellular Location": "Nucleus",
          "STRING Interaction Partners": [
            "CYP1A2",
            "CYP2E1"
          ],
          "Diseases": [
            "Liver neoplasms",
            "Diabetes Mellitus",
            "Precancerous Conditions",
            "Lymphoma",
            "B-Cell Lymphomas",
            "Primary malignant neoplasm",
            "Metabolic Diseases",
            "Adult Solid Neoplasm",
            "Brain Neoplasms",
            "Immunologic Deficiency Syndromes",
            "Inflammatory Bowel Diseases",
            "Secondary Neoplasm",
            "Autoimmune Diseases",
            "Carcinoma",
            "Encephalopathies",
            "Adenoma",
            "Adenovirus Infections",
            "Blood Coagulation Disorders",
            "Bone neoplasms",
            "Cardiomyopathy, Dilated",
            "Hematological Disease",
            "Immune System Diseases",
            "Liver diseases",
            "Delirium, Dementia, Amnestic, Cognitive Disorders",
            "Pleural effusion disorder",
            "Cerebrovascular accident",
            "Superinfection",
            "Vascular Diseases",
            "Virus Diseases",
            "Lentivirus Infections",
            "Migraine Disorders",
            "Lipid Metabolism Disorders",
            "Neurologic Symptoms",
            "Bone Marrow Neoplasms",
            "Hematopoietic Neoplasms",
            "Humoral immune defect",
            "Adenoviral infections",
            "Sarcoma",
            "Neurocognitive Disorders",
            "Malignant neoplasm of soft tissue"
          ],
          "Drugs": [
            "16,17-Androstene-3-Ol",
            "3,20-Pregnanedione",
            "Prasterone",
            "Meclizine",
            "Cholesterol",
            "Doxylamine",
            "Hexestrol",
            "Ketoconazole",
            "Loperamide",
            "Pheniramine",
            "Phenolphthalein",
            "Resveratrol",
            "Triclosan",
            "Atorvastatin"
          ],
          "drugbank_url": "https://www.drugbank.ca/polypeptides/Q14994",
          "Name": "Nuclear receptor subfamily 1 group I member 3",
          "structure": "https://cdn.rcsb.org/images/structures/xv/1xvp/1xvp_assembly-1.jpeg",
          "kind": "Target",
          "Degree": 3,
          "Closeness Centrality": 0.17976547591262923,
          "Betweenness Centrality": 0.004997334010261761,
          "Eigenvector Centrality": 0.0003364594229855897,
          "Clustering Coefficient": 0,
          "VoteRank Score": 0,
          "fill_color": "#12EAEA",
          "line_color": "#0EBEBE",
          "id": "Nuclear receptor subfamily 1 group I member 3",
          "value": "Nuclear receptor subfamily 1 group I member 3",
          "name": "Nuclear receptor subfamily 1 group I member 3"
        }
      },
      {
        "data": {
          "Gene": "SLC2A1",
          "ID": "P11166",
          "PDBID": "6THA",
          "Organism": "Humans",
          "Protein Class": "Transporter",
          "Protein Family": "Electrochemical transporter",
          "Cellular Location": "Cell membrane",
          "STRING Interaction Partners": [
            "TP53"
          ],
          "Diseases": [
            "Intellectual Disability",
            "Mammary Neoplasms",
            "Liver neoplasms",
            "nervous system disorder",
            "Developmental Disabilities",
            "Colonic Neoplasms",
            "Inborn Errors of Metabolism",
            "Peritoneal Neoplasms",
            "Hypertensive disease",
            "Movement Disorders",
            "Encephalopathies",
            "Sleep Disorders",
            "Adenocarcinoma",
            "Carcinoma",
            "Neoplasms",
            "Kidney Diseases",
            "Colorectal Neoplasms",
            "Metabolic Diseases",
            "Brain Neoplasms",
            "B-Cell Lymphomas",
            "Secondary Neoplasm",
            "Dystonia Disorders",
            "Brain Diseases, Metabolic",
            "Cardiovascular Diseases",
            "HIV Infections",
            "Lung diseases",
            "Lung Neoplasms",
            "Cerebrovascular accident",
            "Malignant neoplasm of mouth",
            "Caffeine related disorders",
            "Herpes Simplex Infections",
            "Lymphoma",
            "Neuroendocrine Tumors",
            "Neurodegenerative Disorders",
            "Neurodevelopmental Disorders",
            "Congenital vascular anomaly",
            "Autoimmune Diseases",
            "Bacterial Infections",
            "Cervix Diseases",
            "Chlamydia Infections",
            "Heart Diseases",
            "Liver diseases",
            "Myeloproliferative disease",
            "Neoplasms, Vascular Tissue",
            "Odontogenic Tumors",
            "Periodontal Diseases",
            "Prostatic Neoplasms",
            "Respiratory Syncytial Virus Infections",
            "Thyroid Diseases",
            "Uterine Fibroids",
            "Vascular Diseases",
            "Virus Diseases",
            "Benign Neoplasm",
            "Lipid Metabolism Disorders",
            "Disease of capillaries",
            "Motor Disorders",
            "Neurologic Symptoms",
            "Parkinsonian Disorders",
            "Leukoencephalopathy",
            "Complications of Diabetes Mellitus",
            "Oropharyngeal disorders",
            "Infectious Lung Disorder",
            "Inflammatory disorder",
            "Chronic Kidney Diseases",
            "Congenital abnormality of vein",
            "Infection"
          ],
          "Drugs": [
            "Etomidate",
            "Dehydroascorbic acid",
            "2-deoxyglucose",
            "Fludeoxyglucose (18F)",
            "Dextrose, unspecified form",
            "Resveratrol",
            "D-glucose",
            "Carboxymethylcellulose",
            "Ascorbic acid",
            "Butabarbital"
          ],
          "drugbank_url": "https://www.drugbank.ca/polypeptides/P11166",
          "Name": "Solute carrier family 2, facilitated glucose transporter member 1",
          "structure": "https://cdn.rcsb.org/images/structures/th/6tha/6tha_assembly-1.jpeg",
          "kind": "Target",
          "Degree": 1,
          "Closeness Centrality": 0.17868120658833805,
          "Betweenness Centrality": 0.0,
          "Eigenvector Centrality": 0.0003300765238161659,
          "Clustering Coefficient": 0,
          "VoteRank Score": 0,
          "fill_color": "#12EAEA",
          "line_color": "#0EBEBE",
          "id": "Solute carrier family 2, facilitated glucose transporter member 1",
          "value": "Solute carrier family 2, facilitated glucose transporter member 1",
          "name": "Solute carrier family 2, facilitated glucose transporter member 1"
        }
      },
      {
        "data": {
          "Gene": "CBR1",
          "ID": "P16152",
          "PDBID": "4Z3D",
          "Organism": "Humans",
          "Protein Class": "Enzyme",
          "Protein Family": "Oxidoreductase",
          "Cellular Location": "Cytoplasm",
          "STRING Interaction Partners": [
            "SPR",
            "DHFR",
            "AKR1C3"
          ],
          "Diseases": [
            "Colonic Neoplasms",
            "Cardiomyopathies",
            "Cardiomyopathies, Primary",
            "Prostatic Neoplasms",
            "Myocardial Diseases, Secondary",
            "Neoplasms",
            "Malignant Neoplasms",
            "Primary malignant neoplasm",
            "Carcinoma",
            "Cognition Disorders",
            "Colorectal Neoplasms",
            "Inflammatory Bowel Diseases",
            "Lung Neoplasms",
            "Mammary Neoplasms"
          ],
          "Drugs": [
            "Heptaethylene glycol",
            "2-(2-{2-[2-(2-{2-[2-(2-Ethoxy-Ethoxy)-Ethoxy]-Ethoxy}-Ethoxy)-Ethoxy]-Ethoxy}-Ethoxy)-Ethanol, Polyethyleneglycol Peg400",
            "3-(4-Amino-1-Tert-Butyl-1h-Pyrazolo[3,4-D]Pyrimidin-3-Yl)Phenol",
            "Lubiprostone",
            "Acetohexamide",
            "Haloperidol",
            "Sofalcone",
            "Tetrabenazine",
            "Doxorubicin",
            "Deutetrabenazine",
            "Rutin",
            "Resveratrol",
            "Curcumin",
            "Quercetin",
            "Amrubicin",
            "Curcumin sulfate",
            "Fenofibrate",
            "Oxcarbazepine",
            "Loxoprofen"
          ],
          "drugbank_url": "https://www.drugbank.ca/polypeptides/P16152",
          "Name": "Carbonyl reductase [NADPH] 1",
          "structure": "https://cdn.rcsb.org/images/structures/z3/4z3d/4z3d_assembly-1.jpeg",
          "kind": "Target",
          "Degree": 3,
          "Closeness Centrality": 0.1846427060565466,
          "Betweenness Centrality": 0.0041560927855101995,
          "Eigenvector Centrality": 0.001078929603017123,
          "Clustering Coefficient": 0,
          "VoteRank Score": 0,
          "fill_color": "#12EAEA",
          "line_color": "#0EBEBE",
          "id": "Carbonyl reductase [NADPH] 1",
          "value": "Carbonyl reductase [NADPH] 1",
          "name": "Carbonyl reductase [NADPH] 1"
        }
      },
      {
        "data": {
          "Gene": "PPARA",
          "ID": "Q07869",
          "PDBID": "3SP6",
          "Organism": "Humans",
          "Protein Class": "Transcription factor",
          "Protein Family": "Nuclear receptor",
          "Cellular Location": "Nucleus",
          "STRING Interaction Partners": [
            "PPARGC1A",
            "NCOA1",
            "NCOR2",
            "FABP1",
            "NCOR1",
            "ACADM",
            "DUT",
            "ACOX1",
            "CPT1A",
            "HMGCS2"
          ],
          "Diseases": [
            "Liver neoplasms",
            "Hypertensive disease",
            "Carcinoma",
            "Kidney Diseases",
            "Myopathy",
            "Prostatic Neoplasms",
            "Drug toxicity",
            "Adverse reaction to drug",
            "Benign Neoplasm",
            "Metabolic Diseases",
            "Lipid Metabolism Disorders",
            "Liver diseases",
            "Cardiomyopathies",
            "Neurodegenerative Disorders",
            "Mammary Neoplasms",
            "Alcoholic Liver Diseases",
            "Chronic Kidney Diseases",
            "Cardiomyopathy, Dilated",
            "Hepatitis",
            "Retinal Diseases",
            "Dermatologic disorders",
            "Cerebrovascular accident",
            "Malignant neoplasm of mouth",
            "Adenocarcinoma",
            "Arterial Occlusive Diseases",
            "Autoimmune Diseases",
            "Bacterial Infections",
            "CNS disorder",
            "Cognition Disorders",
            "Colorectal Neoplasms",
            "Eating Disorders",
            "Disorder of eye",
            "Heart Diseases",
            "Immunologic Deficiency Syndromes",
            "Inflammatory Bowel Diseases",
            "Intestinal Diseases",
            "Polycystic Kidney Diseases",
            "Lung diseases",
            "Lung Neoplasms",
            "Mycobacterium Infections",
            "Neoplasms, Vascular Tissue",
            "nervous system disorder",
            "Pituitary Neoplasms",
            "Vascular Diseases",
            "B-Cell Lymphomas",
            "Lysosomal Storage Diseases",
            "Encephalopathies",
            "Urea Cycle Disorders, Inborn",
            "Neoplasms, Neuroepithelial",
            "Complications of Diabetes Mellitus",
            "Sleep Disorders",
            "Glucose Metabolism Disorders",
            "Infection"
          ],
          "Drugs": [
            "Fenofibrate",
            "Bezafibrate",
            "Clofibrate",
            "Gemfibrozil",
            "N,N-Bis(3-(D-gluconamido)propyl)deoxycholamide",
            "Reglitazar",
            "Elafibranor",
            "Muraglitazar",
            "Ertiprotafib",
            "Ragaglitazar",
            "Tesaglitazar",
            "GW-590735",
            "Indeglitazar",
            "Aleglitazar",
            "Indomethacin",
            "Prasterone",
            "Omega-3 fatty acids",
            "Doconexent",
            "Soybean oil",
            "Myrrh",
            "Icosapent",
            "Lauric acid",
            "Myristic acid",
            "Palmitic Acid",
            "Stearic acid",
            "Arachidonic Acid",
            "Oleic Acid",
            "alpha-Linolenic acid",
            "Clinofibrate",
            "Rosiglitazone",
            "Troglitazone",
            "Leukotriene B4",
            "Ciprofibrate",
            "Caprylic acid",
            "Cardarine",
            "Phthalic Acid",
            "Resveratrol",
            "Valproic acid",
            "Fenoprofen",
            "Flufenamic acid",
            "Ibuprofen",
            "Fenofibric acid",
            "Fish oil",
            "Isoflavone",
            "Dexibuprofen",
            "Amiodarone"
          ],
          "drugbank_url": "https://www.drugbank.ca/polypeptides/Q07869",
          "Name": "Peroxisome proliferator-activated receptor alpha",
          "structure": "https://cdn.rcsb.org/images/structures/sp/3sp6/3sp6_assembly-1.jpeg",
          "kind": "Target",
          "Degree": 10,
          "Closeness Centrality": 0.1960727976520268,
          "Betweenness Centrality": 0.02013658828676317,
          "Eigenvector Centrality": 0.00041465689479540884,
          "Clustering Coefficient": 0,
          "VoteRank Score": 118,
          "fill_color": "#12EAEA",
          "line_color": "#0EBEBE",
          "id": "Peroxisome proliferator-activated receptor alpha",
          "value": "Peroxisome proliferator-activated receptor alpha",
          "name": "Peroxisome proliferator-activated receptor alpha"
        }
      },
      {
        "data": {
          "Gene": "AKT1",
          "ID": "P31749",
          "PDBID": "3CQW",
          "Organism": "Humans",
          "Protein Class": "Enzyme",
          "Protein Family": "Kinase",
          "Cellular Location": "Cytoplasm",
          "STRING Interaction Partners": [
            "PDPK1",
            "GSK3B",
            "NOS3",
            "FOXO3",
            "PPP2CA",
            "MTOR",
            "PIK3CA",
            "FOXO1",
            "HSP90AA1",
            "RICTOR"
          ],
          "Diseases": [
            "Lung Neoplasms",
            "Prostatic Neoplasms",
            "Mammary Neoplasms",
            "Colorectal Neoplasms",
            "Precancerous Conditions",
            "Skin Neoplasms",
            "Mood Disorders",
            "Cardiomyopathies",
            "Cardiomyopathies, Primary",
            "Myocardial Diseases, Secondary",
            "Amphetamine-Related Disorders",
            "Cannabis-Related Disorder",
            "Hypertensive disease",
            "Stomach Neoplasms",
            "Testicular Neoplasms",
            "Cardiovascular Abnormalities",
            "Congenital abnormality of vein",
            "Intellectual Disability",
            "Adenocarcinoma",
            "Esophageal Neoplasms",
            "B-Cell Lymphomas",
            "Neuroendocrine Tumors",
            "Sarcoma",
            "Secondary Neoplasm",
            "Malignant neoplasm of soft tissue",
            "Brain Neoplasms",
            "Colonic Neoplasms",
            "Neurodegenerative Disorders",
            "Autoimmune Diseases",
            "Hematologic Neoplasms",
            "Adenoma",
            "Cognition Disorders",
            "Herpes Simplex Infections",
            "Liver diseases",
            "Mycosis Fungoides",
            "Malignant neoplasm of mouth",
            "Lymphatic Abnormalities",
            "Congenital Abnormality",
            "Mental disorders",
            "Endometrial Neoplasms",
            "Myeloproliferative disease",
            "nervous system disorder",
            "Hematopoietic Neoplasms",
            "MYELODYSPLASTIC SYNDROME",
            "Cardiovascular Diseases",
            "Congenital chromosomal disease",
            "Inflammatory Bowel Diseases",
            "Intestinal Neoplasms",
            "Kidney Diseases",
            "Alcoholic Liver Diseases",
            "Metabolic Diseases",
            "Cerebrovascular accident",
            "Adult Solid Neoplasm",
            "Pervasive Development Disorder",
            "Oropharyngeal disorders",
            "Tauopathies",
            "Infection",
            "Sarcoma of soft tissue",
            "Adenovirus Infections",
            "Bacterial Infections",
            "Behavioral Symptoms",
            "Bone neoplasms",
            "Brain Diseases",
            "Cardiomyopathy, Dilated",
            "Endocardial Cushion Defects",
            "Foot-and-Mouth Disease",
            "Giant Cell Tumors",
            "Hematological Disease",
            "HTLV-I Infections",
            "Immune System Diseases",
            "Myopathy",
            "Mycobacterium Infections",
            "Mycoses",
            "Parasitic Diseases",
            "Pleural effusion disorder",
            "Retinal Diseases",
            "Salivary Gland Neoplasms",
            "Skin lesion",
            "Soft Tissue Neoplasms",
            "Uterine Neoplasms",
            "Vascular Diseases",
            "Polyendocrinopathies, Autoimmune",
            "Benign Neoplasm",
            "Epstein-Barr Virus Infections",
            "Migraine Disorders",
            "Disorder of tendon",
            "Prion Diseases",
            "Lung Diseases, Interstitial",
            "Lesion of brain",
            "Dyslipidemias",
            "Hypertrophic disorder of skin, unspecified",
            "Congenital anomaly of brain",
            "Diabetic Polyneuropathies",
            "Deformity",
            "Benign neurologic neoplasms",
            "Gestational Trophoblastic Neoplasms",
            "Inflammatory disorder",
            "Neoplasms, Intracranial",
            "Chronic Kidney Diseases"
          ],
          "Drugs": [
            "ATP",
            "Arsenic trioxide",
            "Inositol 1,3,4,5-Tetrakisphosphate",
            "Archexin",
            "Enzastaurin",
            "Perifosine",
            "N-[2-(5-methyl-4H-1,2,4-triazol-3-yl)phenyl]-7H-pyrrolo[2,3-d]pyrimidin-4-amine",
            "5-(5-chloro-7H-pyrrolo[2,3-d]pyrimidin-4-yl)-4,5,6,7-tetrahydro-1H-imidazo[4,5-c]pyridine",
            "Genistein",
            "Resveratrol"
          ],
          "drugbank_url": "https://www.drugbank.ca/polypeptides/P31749",
          "Name": "RAC-alpha serine/threonine-protein kinase",
          "structure": "https://cdn.rcsb.org/images/structures/cq/3cqw/3cqw_assembly-1.jpeg",
          "kind": "Target",
          "Degree": 2,
          "Closeness Centrality": 0.17982966640572426,
          "Betweenness Centrality": 0.0008231221896342258,
          "Eigenvector Centrality": 0.0004958753103126329,
          "Clustering Coefficient": 0,
          "VoteRank Score": 0,
          "fill_color": "#12EAEA",
          "line_color": "#0EBEBE",
          "id": "RAC-alpha serine/threonine-protein kinase",
          "value": "RAC-alpha serine/threonine-protein kinase",
          "name": "RAC-alpha serine/threonine-protein kinase"
        }
      },
      {
        "data": {
          "Gene": "KHSRP",
          "ID": "Q92945",
          "PDBID": "2JVZ",
          "Organism": "Humans",
          "Protein Class": "Not Available",
          "Protein Family": "Not Available",
          "Cellular Location": "Nucleus",
          "STRING Interaction Partners": [
            "EXOSC2",
            "AKT1",
            "PARN",
            "CPSF6",
            "MAPK14",
            "EXOSC3",
            "KHDRBS1"
          ],
          "Diseases": [
            "Diabetes Mellitus",
            "Myeloproliferative disease",
            "nervous system disorder",
            "Mammary Neoplasms",
            "Adenocarcinoma",
            "Autoimmune Diseases",
            "Cognition Disorders",
            "Eating Disorders",
            "Enterovirus Infections",
            "Liver diseases",
            "Mycoplasma Infections",
            "Neuromuscular Diseases",
            "Pleural effusion disorder",
            "Hematopoietic Neoplasms",
            "Neurodegenerative Disorders"
          ],
          "Drugs": [
            "Resveratrol",
            "Artenimol"
          ],
          "drugbank_url": "https://www.drugbank.ca/polypeptides/Q92945",
          "Name": "Far upstream element-binding protein 2",
          "structure": "https://cdn.rcsb.org/images/structures/jv/2jvz/2jvz_assembly-1.jpeg",
          "kind": "Target",
          "Degree": 2,
          "Closeness Centrality": 0.1931401652039236,
          "Betweenness Centrality": 0.05835667882956908,
          "Eigenvector Centrality": 0.00034976214825839784,
          "Clustering Coefficient": 0,
          "VoteRank Score": 0,
          "fill_color": "#12EAEA",
          "line_color": "#0EBEBE",
          "id": "Far upstream element-binding protein 2",
          "value": "Far upstream element-binding protein 2",
          "name": "Far upstream element-binding protein 2"
        }
      },
      {
        "data": {
          "Gene": "YARS",
          "ID": "P54577",
          "PDBID": "Not Available",
          "Organism": "Humans",
          "Protein Class": "Enzyme",
          "Protein Family": "Ligase",
          "Cellular Location": "Cytoplasm",
          "STRING Interaction Partners": [
            "EPRS",
            "QARS",
            "MARS",
            "AARS",
            "IARS",
            "LARS",
            "CARS",
            "KARS",
            "CARS2",
            "RARS"
          ],
          "Diseases": [],
          "Drugs": [
            "Tyrosine",
            "Tyrosinal",
            "N6-ISOPENTENYL-ADENOSINE-5'-MONOPHOSPHATE",
            "Beta-(2-Naphthyl)-Alanine",
            "p-Benzoyl-L-phenylalanine",
            "4-(2,2,2-TRIFLUOROETHYL)-L-PHENYLALANINE",
            "Resveratrol"
          ],
          "drugbank_url": "https://www.drugbank.ca/polypeptides/P54577",
          "Name": "Tyrosine--tRNA ligase, cytoplasmic",
          "structure": "https://cdn.rcsb.org/images/structures/ot/not available/not available_model-1.jpeg",
          "kind": "Target",
          "Degree": 1,
          "Closeness Centrality": 0.17868120658833805,
          "Betweenness Centrality": 0.0,
          "Eigenvector Centrality": 0.0003300765238161659,
          "Clustering Coefficient": 0,
          "VoteRank Score": 0,
          "fill_color": "#12EAEA",
          "line_color": "#0EBEBE",
          "id": "Tyrosine--tRNA ligase, cytoplasmic",
          "value": "Tyrosine--tRNA ligase, cytoplasmic",
          "name": "Tyrosine--tRNA ligase, cytoplasmic"
        }
      },
      {
        "data": {
          "ID": "DB01041",
          "SMILES": "C1CC(=O)NC(=O)C1N2C(=O)C3=CC=CC=C3C2=O",
          "ATC Code Level 1": [
            "L"
          ],
          "ATC Code Level 2": [
            "L04"
          ],
          "ATC Code Level 3": [
            "L04A"
          ],
          "ATC Code Level 4": [
            "L04AX"
          ],
          "ATC Identifier": [
            "L04AX02"
          ],
          "Targets": [
            "Protein cereblon",
            "Tumor necrosis factor",
            "Nuclear factor NF-kappa-B p105 subunit",
            "Fibroblast growth factor receptor 2",
            "Prostaglandin G/H synthase 2",
            "Alpha-1-acid glycoprotein 1",
            "Alpha-1-acid glycoprotein 2"
          ],
          "Enzymes": [
            "Cytochrome P450 2C19",
            "Cytochrome P450 1A1",
            "Cytochrome P450 2E1",
            "Cytochrome P450 2C9",
            "Prostaglandin G/H synthase 1",
            "Prostaglandin G/H synthase 2",
            "Cytochrome P450 3A5"
          ],
          "Carriers": [],
          "Transporters": [],
          "Target Class": [
            "Not Available",
            "Secreted protein",
            "Other cytosolic protein",
            "Enzyme",
            "Enzyme",
            "Secreted protein",
            "Not Available"
          ],
          "Drug Interactions": [
            "(R)-warfarin",
            "(S)-Warfarin",
            "2-Methoxyethanol",
            "2,5-Dimethoxy-4-ethylthioamphetamine",
            "4-Bromo-2,5-dimethoxyamphetamine",
            "4-hydroxycoumarin",
            "4-Methoxyamphetamine",
            "5-methoxy-N,N-dimethyltryptamine",
            "7-Nitroindazole",
            "7,8-Dichloro-1,2,3,4-tetrahydroisoquinoline",
            "9-(N-methyl-L-isoleucine)-cyclosporin A",
            "Abatacept",
            "Abciximab",
            "Abetimus",
            "Abiraterone",
            "Acebutolol",
            "Acenocoumarol",
            "Acepromazine",
            "Aceprometazine",
            "Acetazolamide",
            "Acetohexamide",
            "Acetophenazine",
            "Acetyl sulfisoxazole",
            "Acetyldigitoxin",
            "Acetyldigoxin",
            "Acetylglycinamide chloral hydrate",
            "Acetylsalicylic acid",
            "Aclidinium",
            "Acteoside",
            "Adalimumab",
            "Adenovirus type 7 vaccine live",
            "Adinazolam",
            "Adipiplon",
            "Afelimomab",
            "Agomelatine",
            "Ajulemic acid",
            "Alaproclate",
            "Albendazole",
            "Alcuronium",
            "Aldesleukin",
            "Aldosterone",
            "Aldoxorubicin",
            "Alefacept",
            "Alemtuzumab",
            "Alendronic acid",
            "Alfaxalone",
            "Alfentanil",
            "Alimemazine",
            "Aliskiren",
            "Allobarbital",
            "Allopurinol",
            "Almotriptan",
            "Alosetron",
            "Alpelisib",
            "Alphacetylmethadol",
            "Alphaprodine",
            "Alprazolam",
            "Alprenolol",
            "Alteplase",
            "Altretamine",
            "Alverine",
            "Ambrisentan",
            "Amediplase",
            "Amifostine",
            "Amiloride",
            "Amineptine",
            "Aminophenazone",
            "Amiodarone",
            "Amisulpride",
            "Amitriptyline",
            "Amitriptylinoxide",
            "Amlodipine",
            "Amobarbital",
            "Amodiaquine",
            "Amoxapine",
            "Amperozide",
            "Amphetamine",
            "Amphotericin B",
            "Amprenavir",
            "Amsacrine",
            "Amyl Nitrite",
            "Anagrelide",
            "Anakinra",
            "Anastrozole",
            "Ancrod",
            "Andrographolide",
            "Angiotensin 1-7",
            "Aniracetam",
            "Anisotropine methylbromide",
            "Anistreplase",
            "Anthrax immune globulin human",
            "Anthrax vaccine",
            "Antilymphocyte immunoglobulin (horse)",
            "Antipyrine",
            "Antithrombin Alfa",
            "Antithrombin III human",
            "Antithymocyte immunoglobulin (rabbit)",
            "Apalutamide",
            "APD791",
            "Apixaban",
            "Apomorphine",
            "Apremilast",
            "Aprepitant",
            "Aprobarbital",
            "Apronalide",
            "Arachidonic Acid",
            "Arbaclofen Placarbil",
            "Ardeparin",
            "Arformoterol",
            "Argatroban",
            "Aripiprazole",
            "Aripiprazole lauroxil",
            "Armodafinil",
            "Arotinolol",
            "Arsenic trioxide",
            "Artemether",
            "Asenapine",
            "Astaxanthin",
            "Astemizole",
            "Asunaprevir",
            "Atazanavir",
            "Atenolol",
            "Atomoxetine",
            "Atorvastatin",
            "Atovaquone",
            "Atracurium",
            "Atracurium besylate",
            "Atropine",
            "Avanafil",
            "Avapritinib",
            "Avasimibe",
            "Avatrombopag",
            "Axitinib",
            "Azacitidine",
            "Azaperone",
            "Azathioprine",
            "AZD-3043",
            "Azelastine",
            "Azilsartan medoxomil",
            "Azimilide",
            "Bacillus calmette-guerin substrain connaught live antigen",
            "Bacillus calmette-guerin substrain danish 1331 live antigen",
            "Bacillus calmette-guerin substrain tice live antigen",
            "Baclofen",
            "Barbexaclone",
            "Barbital",
            "Baricitinib",
            "Barnidipine",
            "Basiliximab",
            "Batefenterol",
            "BCG vaccine",
            "Beclamide",
            "Beclomethasone dipropionate",
            "Begelomab",
            "Belatacept",
            "Belimumab",
            "Belinostat",
            "Bemiparin",
            "Benactyzine",
            "Benazepril",
            "Benazeprilat",
            "Bendamustine",
            "Bendroflumethiazide",
            "Benidipine",
            "Benmoxin",
            "Benperidol",
            "Bentazepam",
            "Benzatropine",
            "Benzbromarone",
            "Benzilone",
            "Benzoctamine",
            "Benzodiazepine",
            "Benzphetamine",
            "Benzquinamide",
            "Benzthiazide",
            "Benzyl alcohol",
            "Bepridil",
            "Beraprost",
            "Betamethasone",
            "Betaxolol",
            "Bethanidine",
            "Betrixaban",
            "Bevacizumab",
            "Bevantolol",
            "Bevonium",
            "Bexarotene",
            "Bicalutamide",
            "Bietaserpine",
            "Bifemelane",
            "Bifeprunox",
            "Biochanin A",
            "Biperiden",
            "Bisoprolol",
            "Bivalirudin",
            "BL-1020",
            "Black cohosh",
            "Bleomycin",
            "Bleselumab",
            "Blinatumomab",
            "Blonanserin",
            "Boceprevir",
            "Bornaprine",
            "Bortezomib",
            "Bosentan",
            "Bosutinib",
            "Botulinum toxin type A",
            "Botulinum Toxin Type B",
            "BQ-123",
            "Brentuximab vedotin",
            "Brequinar",
            "Bretylium",
            "Brexanolone",
            "Brexpiprazole",
            "Briakinumab",
            "Brilaroxazine",
            "Brimonidine",
            "Brinase",
            "Brivaracetam",
            "Brodalumab",
            "Brofaromine",
            "Bromazepam",
            "Bromisoval",
            "Bromocriptine",
            "Bromperidol",
            "Brompheniramine",
            "Brotizolam",
            "Buclizine",
            "Budesonide",
            "Buflomedil",
            "Bufotenine",
            "Bumetanide",
            "Bupivacaine",
            "Bupranolol",
            "Buprenorphine",
            "Bupropion",
            "Buspirone",
            "Busulfan",
            "Butabarbital",
            "Butalbital",
            "Butaperazine",
            "Butobarbital",
            "Butorphanol",
            "Butriptyline",
            "Butylphthalide",
            "Butylscopolamine",
            "Cabazitaxel",
            "Cabergoline",
            "Cabozantinib",
            "Cadralazine",
            "Camazepam",
            "Camylofin",
            "Canagliflozin",
            "Canakinumab",
            "Candesartan",
            "Candesartan cilexetil",
            "Candoxatril",
            "Cangrelor",
            "Cannabidiol",
            "Cannabidivarin",
            "Cannabinol",
            "Capecitabine",
            "Caplacizumab",
            "Capmatinib",
            "Captodiame",
            "Captopril",
            "Carbamazepine",
            "Carbetocin",
            "Carbinoxamine",
            "Carboplatin",
            "Carbromal",
            "Carbutamide",
            "Carfentanil",
            "Carfentanil, C-11",
            "Carfilzomib",
            "Cariprazine",
            "Carisbamate",
            "Carisoprodol",
            "Carmustine",
            "Caroxazone",
            "Carvedilol",
            "Castanospermine",
            "Cathinone",
            "Celecoxib",
            "Celiprolol",
            "Cenobamate",
            "Cepeginterferon alfa-2B",
            "Ceritinib",
            "Cerivastatin",
            "Cerlapirdine",
            "Certolizumab pegol",
            "Cethromycin",
            "Cetirizine",
            "Chloral hydrate",
            "Chlorambucil",
            "Chloramphenicol",
            "Chlordiazepoxide",
            "Chlorhexadol",
            "Chlormadinone",
            "Chlormezanone",
            "Chloroquine",
            "Chlorothiazide",
            "Chlorotrianisene",
            "Chlorpheniramine",
            "Chlorphenoxamine",
            "Chlorproethazine",
            "Chlorpromazine",
            "Chlorpropamide",
            "Chlorprothixene",
            "Chlorthalidone",
            "Chlorzoxazone",
            "Ciclesonide",
            "Cicletanine",
            "Cilansetron",
            "Cilazapril",
            "Cilnidipine",
            "Cilostazol",
            "Cimetidine",
            "Cinazepam",
            "Cinitapride",
            "Cinnarizine",
            "Cinolazepam",
            "Cisapride",
            "Cisatracurium",
            "Cisplatin",
            "Citalopram",
            "Cladribine",
            "Clarithromycin",
            "Clemastine",
            "Clevidipine",
            "Clidinium",
            "Clindamycin",
            "Clobazam",
            "Clobetasol",
            "Clobetasol propionate",
            "Clodronic acid",
            "Clofarabine",
            "Clomethiazole",
            "Clomipramine",
            "Clonazepam",
            "Clonidine",
            "Clopenthixol",
            "Clopidogrel",
            "Cloprednol",
            "Cloprostenol",
            "Cloranolol",
            "Clorazepic acid",
            "Clorgiline",
            "Cloricromen",
            "Clorindione",
            "Clostridium tetani toxoid antigen (formaldehyde inactivated)",
            "Clothiapine",
            "Clotiazepam",
            "Cloxazolam",
            "Clozapine",
            "Cobicistat",
            "Cocaine",
            "Codeine",
            "Colchicine",
            "Conivaptan",
            "Conjugated estrogens",
            "Copanlisib",
            "Corticotropin",
            "Cortisone acetate",
            "Cortivazol",
            "Corynebacterium diphtheriae toxoid antigen (formaldehyde inactivated)",
            "Coumarin",
            "Crizotinib",
            "Cryptenamine",
            "Curcumin sulfate",
            "Cyamemazine",
            "Cyanocobalamin",
            "Cyclizine",
            "Cyclobarbital",
            "Cyclobenzaprine",
            "Cyclopenthiazide",
            "Cyclophosphamide",
            "Cyclopropane",
            "Cyclosporine",
            "Cyclothiazide",
            "Cycrimine",
            "Cymarin",
            "Cyproheptadine",
            "Cyproterone acetate",
            "Cytarabine",
            "Dabigatran",
            "Dabigatran etexilate",
            "Dabrafenib",
            "Dacarbazine",
            "Daclatasvir",
            "Daclizumab",
            "Dacomitinib",
            "Dactinomycin",
            "Dalteparin",
            "Danaparoid",
            "Dantrolene",
            "Dapagliflozin",
            "Dapoxetine",
            "Dapsone",
            "Darbepoetin alfa",
            "Darexaban",
            "Darifenacin",
            "Dasatinib",
            "Daunorubicin",
            "Deanol",
            "Debrisoquine",
            "Decamethonium",
            "Decitabine",
            "Defibrotide",
            "Deflazacort",
            "Delafloxacin",
            "Delapril",
            "Delavirdine",
            "Delorazepam",
            "Demegestone",
            "Denosumab",
            "Deoxyspergualin",
            "Deramciclane",
            "Deserpidine",
            "Desflurane",
            "Desipramine",
            "Desirudin",
            "Deslanoside",
            "Desloratadine",
            "Desmoteplase",
            "Desogestrel",
            "Desomorphine",
            "Desoximetasone",
            "Desvenlafaxine",
            "Detomidine",
            "Deutetrabenazine",
            "Dexamethasone",
            "Dexamethasone isonicotinate",
            "Dexbrompheniramine",
            "Dexetimide",
            "Dexibuprofen",
            "Dexlansoprazole",
            "Dexloxiglumide",
            "Dexmedetomidine",
            "Dexmethylphenidate",
            "Dexniguldipine",
            "Dexpropranolol",
            "Dexrabeprazole",
            "Dexrazoxane",
            "Dextofisopam",
            "Dextran",
            "Dextromethorphan",
            "Dextromoramide",
            "Dextropropoxyphene",
            "Dezocine",
            "Diacerein",
            "Diamorphine",
            "Diazepam",
            "Diazoxide",
            "Dibenzepin",
            "Dichloralphenazone",
            "Diclofenac",
            "Diclofenamide",
            "Dicoumarol",
            "Dicyclomine",
            "Dienestrol",
            "Dienogest",
            "Diethyl ether",
            "Diethylnorspermine",
            "Diethylpropion",
            "Diethylstilbestrol",
            "Difemerine",
            "Difenoxin",
            "Difluocortolone",
            "Digitoxin",
            "Digoxin",
            "Dihexyverine",
            "Dihydralazine",
            "Dihydrocodeine",
            "Dihydroergotamine",
            "Dihydroetorphine",
            "Dihydromorphine",
            "Diltiazem",
            "Dimenhydrinate",
            "Dimetacrine",
            "Dimethyl fumarate",
            "Dimethyltryptamine",
            "Dimetindene",
            "Dinutuximab",
            "Diphemanil",
            "Diphenadione",
            "Diphenhydramine",
            "Diphenidol",
            "Diphenoxylate",
            "Dipyridamole",
            "Disopyramide",
            "Disulfiram",
            "Ditazole",
            "Dixyrazine",
            "Docetaxel",
            "Doconexent",
            "Dolasetron",
            "Domoic Acid",
            "Domperidone",
            "Donepezil",
            "Doramectin",
            "Doravirine",
            "Dosulepin",
            "Dotarizine",
            "Doxacurium",
            "Doxazosin",
            "Doxefazepam",
            "Doxepin",
            "Doxifluridine",
            "Doxofylline",
            "Doxorubicin",
            "Doxylamine",
            "DPDPE",
            "Dronabinol",
            "Dronedarone",
            "Droperidol",
            "Drospirenone",
            "Drotebanol",
            "Drotrecogin alfa",
            "Duloxetine",
            "Dutasteride",
            "Dyclonine",
            "Ebola Zaire vaccine (live, attenuated)",
            "Ecopipam",
            "Eculizumab",
            "Edetate calcium disodium anhydrous",
            "Edetic acid",
            "Edivoxetine",
            "Edoxaban",
            "Efalizumab",
            "Efavirenz",
            "Efonidipine",
            "Elbasvir",
            "Eletriptan",
            "Elexacaftor",
            "Eltanolone",
            "Eltoprazine",
            "Emapalumab",
            "Emepronium",
            "Emetonium iodide",
            "Empagliflozin",
            "Emylcamate",
            "Enalapril",
            "Enalaprilat",
            "Enasidenib",
            "Endralazine",
            "Enflurane",
            "Enoxaparin",
            "Entacapone",
            "Enzalutamide",
            "Epanolol",
            "Eperisone",
            "Epimestrol",
            "Epinastine",
            "Epinephrine",
            "Epirubicin",
            "Eplerenone",
            "Eplivanserin",
            "Epoprostenol",
            "Eprosartan",
            "Eptifibatide",
            "Equol",
            "Erdafitinib",
            "Ergoloid mesylate",
            "Ergometrine",
            "Ergotamine",
            "Eribulin",
            "Erlotinib",
            "Erythromycin",
            "Erythropoietin",
            "Esatenolol",
            "Escitalopram",
            "Esketamine",
            "Eslicarbazepine",
            "Eslicarbazepine acetate",
            "Esmirtazapine",
            "Esmolol",
            "Esomeprazole",
            "Esreboxetine",
            "Estazolam",
            "Esterified estrogens",
            "Estradiol",
            "Estradiol acetate",
            "Estradiol benzoate",
            "Estradiol cypionate",
            "Estradiol dienanthate",
            "Estradiol valerate",
            "Estramustine",
            "Estriol",
            "Estrone",
            "Estrone sulfate",
            "Eszopiclone",
            "Etacrynic acid",
            "Etanautine",
            "Etanercept",
            "Ethadione",
            "Ethanol",
            "Ethchlorvynol",
            "Ethinylestradiol",
            "Ethosuximide",
            "Ethotoin",
            "Ethyl biscoumacetate",
            "Ethyl loflazepate",
            "Ethylmorphine",
            "Ethynodiol diacetate",
            "Etidronic acid",
            "Etifoxine",
            "Etiracetam",
            "Etizolam",
            "Etodolac",
            "Etomidate",
            "Etonogestrel",
            "Etoperidone",
            "Etoposide",
            "Etoricoxib",
            "Etorphine",
            "Etravirine",
            "Etybenzatropine",
            "Etynodiol",
            "Everolimus",
            "Ezogabine",
            "Fabomotizole",
            "Fazadinium bromide",
            "Febarbamate",
            "Fedratinib",
            "Felbamate",
            "Felodipine",
            "Fencamfamin",
            "Fenfluramine",
            "Fenofibrate",
            "Fenoldopam",
            "Fenpiverinium",
            "Fentanyl",
            "Fenyramidol",
            "Ferulic acid",
            "Fesoterodine",
            "Fibrinolysin",
            "Fimasartan",
            "Finasteride",
            "Fingolimod",
            "Flavoxate",
            "Flecainide",
            "Flibanserin",
            "Floxuridine",
            "Fluanisone",
            "Fluclorolone",
            "Fluconazole",
            "Flucytosine",
            "Fludarabine",
            "Fludiazepam",
            "Fludrocortisone",
            "Fluindione",
            "Flunarizine",
            "Flunisolide",
            "Flunitrazepam",
            "Fluocinolone acetonide",
            "Fluocinonide",
            "Fluocortin",
            "Fluocortolone",
            "Fluorometholone",
            "Fluorouracil",
            "Fluoxetine",
            "Flupentixol",
            "Fluperolone",
            "Fluphenazine",
            "Fluprednidene",
            "Fluprednisolone",
            "Flurazepam",
            "Flurbiprofen",
            "Fluspirilene",
            "Flutamide",
            "Fluticasone",
            "Fluticasone furoate",
            "Fluticasone propionate",
            "Fluvastatin",
            "Fluvoxamine",
            "Fondaparinux",
            "Formononetin",
            "Formoterol",
            "Fosinopril",
            "Fosinoprilat",
            "Fosphenytoin",
            "Fospropofol",
            "Fostamatinib",
            "Frovatriptan",
            "Furazolidone",
            "Furosemide",
            "G17DT",
            "Gabapentin",
            "Gabapentin enacarbil",
            "Gabexate",
            "Gaboxadol",
            "Gallamine",
            "Gallamine triethiodide",
            "Gallium nitrate",
            "gamma-Hydroxybutyric acid",
            "Gantacurium",
            "Gedocarnil",
            "Gefitinib",
            "Gemcitabine",
            "Gemfibrozil",
            "Gemtuzumab ozogamicin",
            "Genistein",
            "Gepirone",
            "Gestodene",
            "Gestrinone",
            "GI-5005",
            "Ginkgo biloba",
            "Gitoformate",
            "Glatiramer",
            "Glibornuride",
            "Gliclazide",
            "Glimepiride",
            "Glipizide",
            "Gliquidone",
            "Glisoxepide",
            "Glutethimide",
            "Glyburide",
            "Glycopyrronium",
            "Golimumab",
            "Gossypol",
            "Granisetron",
            "Guanabenz",
            "Guanadrel",
            "Guanazodine",
            "Guanethidine",
            "Guanfacine",
            "Guanoclor",
            "Guanoxabenz",
            "Guanoxan",
            "Guselkumab",
            "Gusperimus",
            "GW842166",
            "Haemophilus influenzae type B capsular polysaccharide meningococcal outer membrane protein conjugate antigen",
            "Haemophilus influenzae type B strain 1482 capsular polysaccharide tetanus toxoid conjugate antigen",
            "Haemophilus influenzae type B strain 20752 capsular polysaccharide tetanus toxoid conjugate antigen",
            "Halazepam",
            "Halofantrine",
            "Haloperidol",
            "Halothane",
            "Harmaline",
            "Heparin",
            "Hepatitis A Vaccine",
            "Hepatitis B Vaccine (Recombinant)",
            "Heptabarbital",
            "Hexafluronium",
            "Hexamethonium",
            "Hexapropymate",
            "Hexestrol",
            "Hexobarbital",
            "Hexocyclium",
            "Homatropine methylbromide",
            "Human adenovirus e serotype 4 strain cl-68578 antigen",
            "Human interferon omega-1",
            "Human rabies virus immune globulin",
            "Hydracarbazine",
            "Hydralazine",
            "Hydrochlorothiazide",
            "Hydrocodone",
            "Hydrocortisone",
            "Hydrocortisone acetate",
            "Hydrocortisone butyrate",
            "Hydrocortisone cypionate",
            "Hydrocortisone phosphate",
            "Hydrocortisone succinate",
            "Hydroflumethiazide",
            "Hydromorphone",
            "Hydroxychloroquine",
            "Hydroxyprogesterone caproate",
            "Hydroxytyrosol",
            "Hydroxyurea",
            "Hydroxyzine",
            "Hyoscyamine",
            "Hypericin",
            "Ibandronate",
            "Ibipinabant",
            "Ibritumomab tiuxetan",
            "Ibrutinib",
            "Ibudilast",
            "Ibuprofen",
            "Icosapent ethyl",
            "Icotinib",
            "Idalopirdine",
            "Idarubicin",
            "Idelalisib",
            "Idraparinux",
            "Ifenprodil",
            "Iferanserin",
            "Ifetroban",
            "Ifosfamide",
            "Iloperidone",
            "Iloprost",
            "Imagabalin",
            "Imatinib",
            "Imidafenacin",
            "Imidapril",
            "Imipramine",
            "Imipramine oxide",
            "Incadronic acid",
            "Indalpine",
            "Indapamide",
            "Indenolol",
            "Indinavir",
            "Indiplon",
            "Indisulam",
            "Indobufen",
            "Indomethacin",
            "Indoramin",
            "Inebilizumab",
            "Infliximab",
            "Influenza A virus A/Brisbane/59/2007(H1N1) antigen (propiolactone inactivated)",
            "Influenza A virus A/Brisbane/59/2007(H1N1) hemagglutinin antigen (propiolactone inactivated)",
            "Influenza A virus A/California/7/2009 (H1N1) live (attenuated) antigen",
            "Influenza A virus A/California/7/2009 X-181 (H1N1) antigen (propiolactone inactivated)",
            "Influenza A virus A/California/7/2009 X-181 (H1N1) hemagglutinin antigen (propiolactone inactivated)",
            "Influenza A virus A/Perth/16/2009 (H3N2) live (attenuated) antigen",
            "Influenza A virus A/Uruguay/716/2007(H3N2) antigen (propiolactone inactivated)",
            "Influenza A virus A/Victoria/210/2009 X-187 (H3N2) antigen (formaldehyde inactivated)",
            "Influenza A virus A/Victoria/210/2009 X-187 (H3N2) hemagglutinin antigen (formaldehyde inactivated)",
            "Influenza B virus B/Brisbane/60/2008 antigen (formaldehyde inactivated)",
            "Influenza B virus B/Brisbane/60/2008 antigen (propiolactone inactivated)",
            "Influenza B virus B/Brisbane/60/2008 hemagglutinin antigen (formaldehyde inactivated)",
            "Influenza B virus B/Brisbane/60/2008 hemagglutinin antigen (propiolactone inactivated)",
            "INGN 225",
            "Interferon alfa",
            "Interferon alfa-2a, Recombinant",
            "Interferon alfa-2b",
            "Interferon alfa-n1",
            "Interferon alfa-n3",
            "Interferon alfacon-1",
            "Interferon beta-1b",
            "Interferon gamma-1b",
            "Ipratropium",
            "Iprazochrome",
            "Iprindole",
            "Iproclozide",
            "Iproniazid",
            "Irbesartan",
            "Irinotecan",
            "Isavuconazole",
            "Isocarboxazid",
            "Isoflurane",
            "Isoniazid",
            "Isopropamide",
            "Isosorbide",
            "Isosorbide dinitrate",
            "Isosorbide mononitrate",
            "Isoxsuprine",
            "Isradipine",
            "Istradefylline",
            "Ivacaftor",
            "Ixabepilone",
            "Ixekizumab",
            "Japanese encephalitis virus strain sa 14-14-2 antigen (formaldehyde inactivated)",
            "JNJ-26489112",
            "Ketamine",
            "Ketanserin",
            "Ketazolam",
            "Ketobemidone",
            "Ketorolac",
            "Labetalol",
            "Lacidipine",
            "Lacosamide",
            "Lactulose",
            "Lamotrigine",
            "Lanatoside C",
            "Landiolol",
            "Lanicemine",
            "Lansoprazole",
            "Lapatinib",
            "Lasmiditan",
            "Leflunomide",
            "Lemborexant",
            "Lenalidomide",
            "Lenvatinib",
            "Lepirudin",
            "Lercanidipine",
            "Lesinurad",
            "Letaxaban",
            "Levacetylmethadol",
            "Levamlodipine",
            "Levetiracetam",
            "Levobupivacaine",
            "Levocabastine",
            "Levocetirizine",
            "Levodopa",
            "Levomilnacipran",
            "Levonorgestrel",
            "Levorphanol",
            "Levosimendan",
            "Licofelone",
            "Lidocaine",
            "Linezolid",
            "Linsidomine",
            "Lipegfilgrastim",
            "Lisinopril",
            "Lisuride",
            "Lithium carbonate",
            "Lithium cation",
            "Lobeglitazone",
            "Lofentanil",
            "Lofepramine",
            "Lofexidine",
            "Lomustine",
            "Lonafarnib",
            "Lonidamine",
            "Lopinavir",
            "Loprazolam",
            "Lorazepam",
            "Lorcaserin",
            "Lorlatinib",
            "Lormetazepam",
            "Lornoxicam",
            "Lortalamine",
            "Losartan",
            "Lovastatin",
            "Loxapine",
            "Lumacaftor",
            "Lumateperone",
            "Lumiracoxib",
            "Lurasidone",
            "Lynestrenol",
            "Lysergic acid diethylamide",
            "m-Chlorophenylpiperazine",
            "Macitentan",
            "Magnesium",
            "Magnesium sulfate",
            "Manidipine",
            "Mannitol",
            "Maprotiline",
            "Mazaticol",
            "Mazindol",
            "Mebanazine",
            "Mebeverine",
            "Mebicar",
            "Mebutamate",
            "Mebutizide",
            "Mecamylamine",
            "Mechlorethamine",
            "Meclizine",
            "Medazepam",
            "Medetomidine",
            "Medical Cannabis",
            "Medifoxamine",
            "Medroxyprogesterone acetate",
            "Mefenamic acid",
            "Megestrol acetate",
            "Melagatran",
            "Melatonin",
            "Melengestrol",
            "Melitracen",
            "Meloxicam",
            "Melperone",
            "Melphalan",
            "Mepenzolate",
            "Meperidine",
            "Mephenoxalone",
            "Mephenytoin",
            "Mepolizumab",
            "Meprednisone",
            "Meprobamate",
            "Meptazinol",
            "Mepyramine",
            "Mercaptopurine",
            "Mesoridazine",
            "Mestranol",
            "Metahexamide",
            "Metamfetamine",
            "Metamizole",
            "Metaxalone",
            "Metergoline",
            "Methadone",
            "Methadyl acetate",
            "Methallenestril",
            "Methantheline",
            "Methapyrilene",
            "Methaqualone",
            "Metharbital",
            "Methazolamide",
            "Methimazole",
            "Methocarbamol",
            "Methohexital",
            "Methoserpidine",
            "Methotrexate",
            "Methotrimeprazine",
            "Methoxy polyethylene glycol-epoetin beta",
            "Methoxyflurane",
            "Methscopolamine",
            "Methscopolamine bromide",
            "Methsuximide",
            "Methyclothiazide",
            "Methyldopa",
            "Methylene blue",
            "Methylpentynol",
            "Methylphenobarbital",
            "Methylprednisolone",
            "Methyprylon",
            "Methysergide",
            "Metildigoxin",
            "Metixene",
            "Metoclopramide",
            "Metocurine",
            "Metocurine iodide",
            "Metolazone",
            "Metoprolol",
            "Metronidazole",
            "Metyrosine",
            "Mianserin",
            "Mibefradil",
            "Miconazole",
            "Midazolam",
            "Midomafetamine",
            "Midostaurin",
            "Mifepristone",
            "Milnacipran",
            "Milrinone",
            "Minaprine",
            "Minocycline",
            "Minoxidil",
            "Mirodenafil",
            "Mirtazapine",
            "Mitomycin",
            "Mitoxantrone",
            "Mivacurium",
            "Mizoribine",
            "MK-212",
            "MMDA",
            "Moclobemide",
            "Modafinil",
            "Moderna COVID-19 Vaccine",
            "Modified vaccinia ankara",
            "Moexipril",
            "Molindone",
            "Mometasone",
            "Mometasone furoate",
            "Monomethyl fumarate",
            "Montelukast",
            "Monteplase",
            "Moperone",
            "Moricizine",
            "Morphine",
            "Mosapramine",
            "Mosapride",
            "Moxestrol",
            "Moxonidine",
            "MRK-409",
            "Muromonab",
            "Muzolimine",
            "Mycophenolate mofetil",
            "Mycophenolic acid",
            "N-(2-hydroxybenzyl)-2,5-dimethoxy-4-cyanophenylethylamine",
            "Nabilone",
            "Nabiximols",
            "Nabumetone",
            "Nadolol",
            "Nadroparin",
            "Nafamostat",
            "Naftidrofuryl",
            "Naftopidil",
            "Nalbuphine",
            "Naluzotan",
            "Naproxen",
            "Naratriptan",
            "Naronapride",
            "Natalizumab",
            "Nateglinide",
            "Nebivolol",
            "Nefazodone",
            "Nefiracetam",
            "Nelarabine",
            "Nelfinavir",
            "Neocitrullamon",
            "Neosaxitoxin",
            "Nesiritide",
            "Netupitant",
            "Nevirapine",
            "Nialamide",
            "Niaprazine",
            "Nicardipine",
            "Niclosamide",
            "Nicomorphine",
            "Nicorandil",
            "Nicotine",
            "Nifedipine",
            "Niguldipine",
            "Nilotinib",
            "Nilutamide",
            "Nilvadipine",
            "Nimesulide",
            "Nimodipine",
            "Nisoldipine",
            "Nisoxetine",
            "Nitrazepam",
            "Nitrendipine",
            "Nitric Oxide",
            "Nitroaspirin",
            "Nitroglycerin",
            "Nitroprusside",
            "Nitrous acid",
            "Nitrous oxide",
            "Nomegestrol",
            "Nomegestrol acetate",
            "Nomifensine",
            "Nonoxynol-9",
            "Nordazepam",
            "Norelgestromin",
            "Norethindrone enanthate",
            "Norethisterone",
            "Norethynodrel",
            "Norgestimate",
            "Norgestrel",
            "Norgestrienone",
            "Normethadone",
            "Nortriptyline",
            "Noscapine",
            "Obinutuzumab",
            "Ocinaplon",
            "Ocrelizumab",
            "Octamoxin",
            "Octylphenoxy polyethoxyethanol",
            "Olanzapine",
            "Olaparib",
            "Oleandrin",
            "Oliceridine",
            "Olmesartan",
            "Olodaterol",
            "Omapatrilat",
            "Omeprazole",
            "Ondansetron",
            "Opipramol",
            "Opium",
            "Oritavancin",
            "Ormeloxifene",
            "Orphenadrine",
            "Orvepitant",
            "Osanetant",
            "Ospemifene",
            "Otamixaban",
            "Otilonium",
            "Ouabain",
            "Oxaflozane",
            "Oxaliplatin",
            "Oxandrolone",
            "Oxaprotiline",
            "Oxazepam",
            "Oxazepam acetate",
            "Oxcarbazepine",
            "Oxiracetam",
            "Oxitriptan",
            "Oxitropium",
            "Oxprenolol",
            "Oxybutynin",
            "Oxycodone",
            "Oxymorphone",
            "Oxypertine",
            "Oxyphencyclimine",
            "Oxyphenonium",
            "Ozanimod",
            "p-Coumaric acid",
            "Paclitaxel",
            "Paclitaxel poliglumex",
            "Paclitaxel trevatide",
            "Pagoclone",
            "Palbociclib",
            "Palifermin",
            "Paliperidone",
            "Palmidrol",
            "Palonosetron",
            "Pamidronic acid",
            "Pancuronium",
            "Panobinostat",
            "Pantoprazole",
            "Papaverine",
            "Paraldehyde",
            "Paramethadione",
            "Paramethasone",
            "Parecoxib",
            "Pargyline",
            "Paritaprevir",
            "Parnaparin",
            "Paroxetine",
            "Pazopanib",
            "Peficitinib",
            "Pegaspargase",
            "Peginesatide",
            "Peginterferon alfa-2a",
            "Peginterferon alfa-2b",
            "Peginterferon beta-1a",
            "Pemetrexed",
            "Penbutolol",
            "Penfluridol",
            "Penicillamine",
            "Pentamidine",
            "Pentazocine",
            "Penthienate",
            "Pentobarbital",
            "Pentolinium",
            "Pentosan polysulfate",
            "Pentostatin",
            "Pentoxifylline",
            "Perampanel",
            "Perazine",
            "Pergolide",
            "Periciazine",
            "Perindopril",
            "Perindoprilat",
            "Perospirone",
            "Perphenazine",
            "Perphenazine enanthate",
            "Pertussis vaccine",
            "Pertuzumab",
            "Peruvoside",
            "PEV3A",
            "Phenacemide",
            "Phenacetin",
            "Phenazocine",
            "Phencyclidine",
            "Phenelzine",
            "Phenethylamine",
            "Pheneturide",
            "Phenglutarimide",
            "Phenibut",
            "Phenindione",
            "Pheniprazine",
            "Phenobarbital",
            "Phenoperidine",
            "Phenoxybenzamine",
            "Phenoxypropazine",
            "Phenprobamate",
            "Phenprocoumon",
            "Phensuximide",
            "Phentolamine",
            "Phenylalanine",
            "Phenylbutazone",
            "Phenytoin",
            "Piclozotan",
            "Picosulfuric acid",
            "Picotamide",
            "Pimavanserin",
            "Pimecrolimus",
            "Pimozide",
            "Pinacidil",
            "Pinazepam",
            "Pindolol",
            "Pipamperone",
            "Pipecuronium",
            "Pipenzolate",
            "Piperaquine",
            "Piperidolate",
            "Pipotiazine",
            "Pirarubicin",
            "Pirenzepine",
            "Pirfenidone",
            "Piritramide",
            "Pirlindole",
            "Piroxicam",
            "Pitavastatin",
            "Pivagabine",
            "Pivhydrazine",
            "Pizotifen",
            "Poldine",
            "Polyestradiol phosphate",
            "Polythiazide",
            "Pomalidomide",
            "Ponatinib",
            "Potassium citrate",
            "Practolol",
            "Pralatrexate",
            "Pralsetinib",
            "Pramipexole",
            "Pranlukast",
            "Prasugrel",
            "Prazepam",
            "Praziquantel",
            "Prazosin",
            "Prednisolone",
            "Prednisone",
            "Prednylidene",
            "Pregabalin",
            "Pridinol",
            "Prifinium",
            "Primidone",
            "Probenecid",
            "Procaine",
            "Procarbazine",
            "Prochlorperazine",
            "Procyclidine",
            "Profenamine",
            "Progabide",
            "Progesterone",
            "Proguanil",
            "Promazine",
            "Promestriene",
            "Promethazine",
            "Propacetamol",
            "Propanidid",
            "Propantheline",
            "Propiomazine",
            "Propiopromazine",
            "Propiverine",
            "Propofol",
            "Propranolol",
            "Propylthiouracil",
            "Proscillaridin",
            "Protein C",
            "Protein S human",
            "Prothipendyl",
            "Protriptyline",
            "Proxibarbal",
            "PRX-08066",
            "Psilocybin",
            "Pyrantel",
            "Pyrazolam",
            "Pyrithyldione",
            "Quazepam",
            "Quetiapine",
            "Quinacrine",
            "Quinapril",
            "Quinaprilat",
            "Quinestrol",
            "Quingestanol",
            "Quinidine",
            "Quinine",
            "Quinupramine",
            "Rabeprazole",
            "Rabies virus inactivated antigen, A",
            "Rabies virus inactivated antigen, B",
            "Raclopride",
            "Raltitrexed",
            "Ramatroban",
            "Ramelteon",
            "Ramipril",
            "Ramiprilat",
            "Ramosetron",
            "Rapacuronium",
            "Rasagiline",
            "Rauwolfia serpentina root",
            "Ravulizumab",
            "Reboxetine",
            "Regorafenib",
            "Relcovaptan",
            "Remacemide",
            "Remifentanil",
            "Remikiren",
            "Remimazolam",
            "Remoxipride",
            "Renzapride",
            "Reposal",
            "Rescinnamine",
            "Reserpine",
            "Resveratrol",
            "Reteplase",
            "Revefenacin",
            "Reviparin",
            "Rhein",
            "Ridogrel",
            "Rifamycin",
            "Rilmenidine",
            "Rilonacept",
            "Riluzole",
            "Rimegepant",
            "Rimonabant",
            "Rindopepimut",
            "Riociguat",
            "Risankizumab",
            "Risedronic acid",
            "Risperidone",
            "Ritanserin",
            "Ritonavir",
            "Rituximab",
            "Rivaroxaban",
            "Rizatriptan",
            "Rociverine",
            "Rocuronium",
            "Rofecoxib",
            "Roflumilast",
            "Rolipram",
            "Romidepsin",
            "Romifidine",
            "Ropinirole",
            "Ropivacaine",
            "Rosiglitazone",
            "Rosuvastatin",
            "Rotavirus vaccine",
            "Rotigotine",
            "Rozanolixizumab",
            "Rubella virus vaccine",
            "Rucaparib",
            "Rufinamide",
            "Rupatadine",
            "Ruxolitinib",
            "S-Ethylisothiourea",
            "Sacubitril",
            "Safinamide",
            "Safrazine",
            "Salicylic acid",
            "Salmeterol",
            "Salvinorin A",
            "Saprisartan",
            "Saquinavir",
            "Saredutant",
            "Sarilumab",
            "Sarpogrelate",
            "Saruplase",
            "Satralizumab",
            "Saxagliptin",
            "Scopolamine",
            "Secobarbital",
            "Secukinumab",
            "Segesterone acetate",
            "Selegiline",
            "Selexipag",
            "Selpercatinib",
            "Selumetinib",
            "Semuloparin",
            "Seproxetine",
            "Seratrodast",
            "Serotonin",
            "Sertindole",
            "Sertraline",
            "Sevoflurane",
            "Sibutramine",
            "Sildenafil",
            "Siltuximab",
            "Simvastatin",
            "Siponimod",
            "Sipuleucel-T",
            "Sirolimus",
            "Sirukumab",
            "Sitaxentan",
            "SLV319",
            "Smallpox (Vaccinia) Vaccine, Live",
            "Sodium citrate",
            "Sodium oxybate",
            "Solifenacin",
            "Solriamfetol",
            "Sorafenib",
            "Sotalol",
            "Spirapril",
            "Spironolactone",
            "SRP 299",
            "St. John's Wort",
            "Stepronin",
            "Stiripentol",
            "Streptokinase",
            "Streptozocin",
            "Styramate",
            "Succinylcholine",
            "Sufentanil",
            "Sulfadiazine",
            "Sulfadimethoxine",
            "Sulfamethizole",
            "Sulfamethoxazole",
            "Sulfamoxole",
            "Sulfaphenazole",
            "Sulfapyridine",
            "Sulfasalazine",
            "Sulfinpyrazone",
            "Sulfisoxazole",
            "Sulodexide",
            "Sulpiride",
            "Sulthiame",
            "Sultopride",
            "Sumatriptan",
            "Sunitinib",
            "Surinabant",
            "Suvorexant",
            "Synthetic Conjugated Estrogens, A",
            "Synthetic Conjugated Estrogens, B",
            "Tacrolimus",
            "Tadalafil",
            "Talbutal",
            "Talinolol",
            "Talopram",
            "Tamoxifen",
            "Tamsulosin",
            "Tandospirone",
            "Tapentadol",
            "Taranabant",
            "Tasimelteon",
            "TD-8954",
            "Tecemotide",
            "Tedizolid phosphate",
            "Tegafur",
            "Telaprevir",
            "Telithromycin",
            "Telmisartan",
            "Temazepam",
            "Temocapril",
            "Temozolomide",
            "Temsirolimus",
            "Tenamfetamine",
            "Tenecteplase",
            "Teniposide",
            "Tenoxicam",
            "Tepoxalin",
            "Terazosin",
            "Terbinafine",
            "Terfenadine",
            "Teriflunomide",
            "Tesmilifene",
            "Testosterone",
            "Testosterone cypionate",
            "Testosterone enanthate",
            "Testosterone undecanoate",
            "Tetrahydrocannabivarin",
            "Tetrahydropalmatine",
            "Tetrandrine",
            "Tetrazepam",
            "Tetrodotoxin",
            "Tezacaftor",
            "TG4010",
            "Thiamylal",
            "Thiazinam",
            "Thiethylperazine",
            "Thiocolchicoside",
            "Thiopental",
            "Thiopropazate",
            "Thioproperazine",
            "Thioridazine",
            "Thiotepa",
            "Thiothixene",
            "Thonzylamine",
            "Tiagabine",
            "Tianeptine",
            "Tiapride",
            "Tibolone",
            "Ticagrelor",
            "Ticlopidine",
            "Tiemonium iodide",
            "Tienilic acid",
            "Tiletamine",
            "Tilidine",
            "Tiludronic acid",
            "Timepidium",
            "Timolol",
            "Tinzaparin",
            "Tioclomarol",
            "Tioguanine",
            "Tiotropium",
            "Tirofiban",
            "Tixocortol",
            "Tizanidine",
            "Tocilizumab",
            "Tocopherylquinone",
            "Tofacitinib",
            "Tofisopam",
            "Tolazamide",
            "Tolazoline",
            "Tolbutamide",
            "Tolcapone",
            "Tolonidine",
            "Toloxatone",
            "Tolperisone",
            "Tolterodine",
            "Topiramate",
            "Topiroxostat",
            "Topotecan",
            "Torasemide",
            "Tositumomab",
            "Trabectedin",
            "Tramadol",
            "Tramiprosate",
            "Trandolapril",
            "Tranilast",
            "Tranylcypromine",
            "Trapidil",
            "Trastuzumab",
            "Trastuzumab emtansine",
            "Trazodone",
            "Treprostinil",
            "Trestolone",
            "Tretinoin",
            "Triamcinolone",
            "Triamterene",
            "Triazolam",
            "Tricaine",
            "Trichlormethiazide",
            "Trichloroethylene",
            "Triclabendazole",
            "Triclofos",
            "Tridihexethyl",
            "Trifluoperazine",
            "Trifluperidol",
            "Triflupromazine",
            "Trifluridine",
            "Triflusal",
            "Trihexyphenidyl",
            "Trilostane",
            "Trimazosin",
            "Trimebutine",
            "Trimethadione",
            "Trimethaphan",
            "Trimethobenzamide",
            "Trimethoprim",
            "Trimipramine",
            "Triprolidine",
            "Triptolide",
            "Trofosfamide",
            "Troglitazone",
            "Tropatepine",
            "Tropisetron",
            "Trospium",
            "Troxerutin",
            "Tryptophan",
            "Tubocurarine",
            "Typhoid vaccine",
            "Typhoid Vaccine Live",
            "Typhoid Vi polysaccharide vaccine",
            "Udenafil",
            "Ulipristal",
            "Umeclidinium",
            "Urapidil",
            "Urethane",
            "Urokinase",
            "Vabicaserin",
            "Valbenazine",
            "Valdecoxib",
            "Valnoctamide",
            "Valproic acid",
            "Valpromide",
            "Valsartan",
            "Vardenafil",
            "Varicella Zoster Vaccine (Live/attenuated)",
            "Varicella Zoster Vaccine (Recombinant)",
            "Vecuronium",
            "Vedolizumab",
            "Vemurafenib",
            "Venlafaxine",
            "Veralipride",
            "Verapamil",
            "Vibrio cholerae CVD 103-HgR strain live antigen",
            "Vicriviroc",
            "Vigabatrin",
            "Vilanterol",
            "Vilazodone",
            "Viloxazine",
            "Vinbarbital",
            "Vinblastine",
            "Vincamine",
            "Vincristine",
            "Vindesine",
            "Vinorelbine",
            "Vinpocetine",
            "Vinyl ether",
            "Vinylbital",
            "Vismodegib",
            "Vitespen",
            "Voclosporin",
            "Vorapaxar",
            "Voriconazole",
            "Vorinostat",
            "Vortioxetine",
            "Voxelotor",
            "Warfarin",
            "WIN 55212-2",
            "Wortmannin",
            "Ximelagatran",
            "Xipamide",
            "Xylazine",
            "Yellow Fever Vaccine",
            "Yersinia pestis 195/p antigen (formaldehyde inactivated)",
            "YKP-1358",
            "Yohimbine",
            "Zafirlukast",
            "Zaleplon",
            "Zaltoprofen",
            "Zeranol",
            "Ziconotide",
            "Zidovudine",
            "Zileuton",
            "Zimelidine",
            "Zinc citrate",
            "Ziprasidone",
            "Zofenopril",
            "Zolazepam",
            "Zoledronic acid",
            "Zolmitriptan",
            "Zolpidem",
            "Zonisamide",
            "Zopiclone",
            "Zotepine",
            "Zuclopenthixol"
          ],
          "Name": "Thalidomide",
          "structure": "https://www.drugbank.ca/structures/DB01041/image.svg",
          "kind": "Drug",
          "Degree": 7,
          "Closeness Centrality": 0.19269675942958897,
          "Betweenness Centrality": 0.017661251204002793,
          "Eigenvector Centrality": 0.0026192797487047574,
          "Clustering Coefficient": 0,
          "VoteRank Score": 183,
          "fill_color": "#FC5F67",
          "line_color": "#FB3640",
          "id": "Thalidomide",
          "value": "Thalidomide",
          "name": "Thalidomide"
        }
      },
      {
        "data": {
          "Gene": "CRBN",
          "ID": "Q96SW2",
          "PDBID": "6H0G",
          "Organism": "Humans",
          "Protein Class": "Not Available",
          "Protein Family": "Not Available",
          "Cellular Location": "Cytoplasm",
          "STRING Interaction Partners": [
            "DDB1",
            "CUL4A",
            "CUL4B",
            "RBX1",
            "DET1",
            "DDB2"
          ],
          "Diseases": [
            "Abnormalities, Drug-Induced",
            "Congenital neurologic anomalies",
            "Intellectual Disability",
            "MYELODYSPLASTIC SYNDROME",
            "Metabolic Diseases",
            "Congenital Abnormality",
            "Bone Diseases",
            "Malignant Neoplasms",
            "Cognition Disorders",
            "Peripheral Neuropathy",
            "Congenital defects",
            "Neurodegenerative Disorders",
            "Limb defects",
            "Primary malignant neoplasm",
            "Peripheral Nervous System Diseases"
          ],
          "Drugs": [
            "Pomalidomide",
            "Thalidomide",
            "Lenalidomide"
          ],
          "drugbank_url": "https://www.drugbank.ca/polypeptides/Q96SW2",
          "Name": "Protein cereblon",
          "structure": "https://cdn.rcsb.org/images/structures/h0/6h0g/6h0g_assembly-1.jpeg",
          "kind": "Target",
          "Degree": 2,
          "Closeness Centrality": 0.1566204263004916,
          "Betweenness Centrality": 0.00014653649678617747,
          "Eigenvector Centrality": 0.00015812162290593503,
          "Clustering Coefficient": 0,
          "VoteRank Score": 0,
          "fill_color": "#12EAEA",
          "line_color": "#0EBEBE",
          "id": "Protein cereblon",
          "value": "Protein cereblon",
          "name": "Protein cereblon"
        }
      },
      {
        "data": {
          "Gene": "NFKB1",
          "ID": "P19838",
          "PDBID": "Not Available",
          "Organism": "Humans",
          "Protein Class": "Other cytosolic protein",
          "Protein Family": "Not Available",
          "Cellular Location": "Nucleus",
          "STRING Interaction Partners": [
            "NFKBIA",
            "RELB",
            "IKBKB",
            "REL",
            "RELA",
            "NFKBIB",
            "CHUK",
            "IKBKG",
            "MYD88",
            "IL1B"
          ],
          "Diseases": [
            "Adenocarcinoma",
            "Liver diseases",
            "Colonic Neoplasms",
            "Mood Disorders",
            "Autoimmune Diseases",
            "Psychotic Disorders",
            "Mammary Neoplasms",
            "Prostatic Neoplasms",
            "Stomach Neoplasms",
            "B-Cell Lymphomas",
            "Diabetes Mellitus",
            "Lung Neoplasms",
            "Kidney Diseases",
            "Colorectal Neoplasms",
            "Malignant neoplasm of mouth",
            "Infection",
            "Mental disorders",
            "Carcinoma",
            "Cardiomyopathy, Dilated",
            "Cognition Disorders",
            "Cytomegalovirus Infections",
            "Hepatitis",
            "Herpes Simplex Infections",
            "Mycoplasma Infections",
            "Cerebrovascular accident",
            "Epstein-Barr Virus Infections",
            "Hematologic Neoplasms",
            "Inflammatory disorder",
            "Chronic Kidney Diseases",
            "Acquired Immunodeficiency Syndrome",
            "Adenoma",
            "Bacterial Infections",
            "Cardiovascular Diseases",
            "Carotid Artery Diseases",
            "Congenital chromosomal disease",
            "Drug abuse",
            "Endometrial Neoplasms",
            "Disorder of eye",
            "Hemoglobinopathies",
            "Hypertensive disease",
            "Alcoholic Liver Diseases",
            "Lung diseases",
            "Lymphoproliferative Disorders",
            "Mouth Neoplasms",
            "Neck Neoplasms",
            "nervous system disorder",
            "Periodontal Diseases",
            "Retinal Diseases",
            "Temporomandibular Joint Disorders",
            "Congenital heart disease",
            "Prion Diseases",
            "Intestinal infectious disease (disorder)",
            "Neuroendocrine Tumors",
            "Inflammatory disease of mucous membrane",
            "Hematopoietic Neoplasms",
            "Neurodegenerative Disorders",
            "Arteriopathic disease",
            "Infectious Lung Disorder",
            "MYELODYSPLASTIC SYNDROME"
          ],
          "Drugs": [
            "Thalidomide",
            "Pranlukast",
            "HE3286",
            "P54",
            "NOX-700",
            "SGN-30",
            "Andrographolide",
            "Custirsen",
            "Triflusal",
            "Pseudoephedrine",
            "Fish oil",
            "Glycyrrhizic acid",
            "NF-kappaB Decoy",
            "Donepezil",
            "SC-236"
          ],
          "drugbank_url": "https://www.drugbank.ca/polypeptides/P19838",
          "Name": "Nuclear factor NF-kappa-B p105 subunit",
          "structure": "https://cdn.rcsb.org/images/structures/ot/not available/not available_model-1.jpeg",
          "kind": "Target",
          "Degree": 1,
          "Closeness Centrality": 0.15647443864198562,
          "Betweenness Centrality": 0.0,
          "Eigenvector Centrality": 0.00014935485760447608,
          "Clustering Coefficient": 0,
          "VoteRank Score": 0,
          "fill_color": "#12EAEA",
          "line_color": "#0EBEBE",
          "id": "Nuclear factor NF-kappa-B p105 subunit",
          "value": "Nuclear factor NF-kappa-B p105 subunit",
          "name": "Nuclear factor NF-kappa-B p105 subunit"
        }
      },
      {
        "data": {
          "Gene": "FGFR2",
          "ID": "P21802",
          "PDBID": "5EG3",
          "Organism": "Humans",
          "Protein Class": "Enzyme",
          "Protein Family": "Kinase",
          "Cellular Location": "Cell membrane",
          "STRING Interaction Partners": [
            "FGF1",
            "FGF2",
            "FGF10",
            "PLCG1",
            "FGF4",
            "FGF7",
            "FGF9",
            "FGF8",
            "FGF3",
            "FRS2"
          ],
          "Diseases": [
            "Stomach Neoplasms",
            "Intellectual Disability",
            "Multiple congenital anomalies",
            "Endometrial Neoplasms",
            "Head and Neck Neoplasms",
            "Craniofacial Abnormalities",
            "Skin Abnormalities",
            "Lung Neoplasms",
            "Motor Skills Disorders",
            "Psychotic Disorders",
            "Dermatologic disorders",
            "Tooth Abnormalities",
            "Limb Deformities, Congenital",
            "Prostatic Neoplasms",
            "Anorectal Malformations",
            "Colorectal Neoplasms",
            "Congenital Heart Defects",
            "Ventricular Septal Defects",
            "Nasopharyngeal Neoplasms",
            "Adenocarcinoma",
            "Carcinoma",
            "Developmental Disabilities",
            "Deformity of limb",
            "Mental disorders",
            "Blood Coagulation Disorders",
            "Endocardial Cushion Defects",
            "Giant Cell Tumors",
            "Inflammatory Bowel Diseases",
            "Liver neoplasms",
            "Monosomy",
            "orbit (eye disorders)",
            "Skin Neoplasms",
            "Testicular Neoplasms",
            "Urogenital Abnormalities",
            "Virus Diseases",
            "B-Cell Lymphomas",
            "Benign Neoplasm",
            "Congenital heart disease",
            "Congenital defects",
            "Disorder of skeletal system",
            "Congenital anomaly of face",
            "Congenital neurologic anomalies",
            "Cardiac defects"
          ],
          "Drugs": [
            "Palifermin",
            "4-[4-(1-Amino-1-Methylethyl)Phenyl]-5-Chloro-N-[4-(2-Morpholin-4-Ylethyl)Phenyl]Pyrimidin-2-Amine",
            "3-[4-(1-formylpiperazin-4-yl)-benzylidenyl]-2-indolinone",
            "Thalidomide",
            "Regorafenib",
            "Ponatinib",
            "Lenvatinib",
            "Nintedanib",
            "Sucrosofate",
            "Heparin",
            "Foreskin fibroblast (neonatal)",
            "Foreskin keratinocyte (neonatal)",
            "Fostamatinib",
            "Erdafitinib",
            "Pemigatinib",
            "Selpercatinib",
            "Pralsetinib"
          ],
          "drugbank_url": "https://www.drugbank.ca/polypeptides/P21802",
          "Name": "Fibroblast growth factor receptor 2",
          "structure": "https://cdn.rcsb.org/images/structures/eg/5eg3/5eg3_assembly-1.jpeg",
          "kind": "Target",
          "Degree": 4,
          "Closeness Centrality": 0.18525399329381306,
          "Betweenness Centrality": 0.022573112916524703,
          "Eigenvector Centrality": 0.04221225039533946,
          "Clustering Coefficient": 0,
          "VoteRank Score": 0,
          "fill_color": "#12EAEA",
          "line_color": "#0EBEBE",
          "id": "Fibroblast growth factor receptor 2",
          "value": "Fibroblast growth factor receptor 2",
          "name": "Fibroblast growth factor receptor 2"
        }
      },
      {
        "data": {
          "Gene": "ORM1",
          "ID": "P02763",
          "PDBID": "3KQ0",
          "Organism": "Humans",
          "Protein Class": "Secreted protein",
          "Protein Family": "Not Available",
          "Cellular Location": "Secreted",
          "STRING Interaction Partners": [
            "ORM2",
            "ALB",
            "AHSG",
            "SERPINA1",
            "HP",
            "FGG",
            "FGA",
            "FGB",
            "HRG",
            "A2M"
          ],
          "Diseases": [
            "Drug toxicity",
            "Adverse reaction to drug",
            "Adenocarcinoma",
            "Malignant Neoplasms",
            "Carcinoma",
            "Cognition Disorders",
            "Mood Disorders",
            "Primary malignant neoplasm"
          ],
          "Drugs": [
            "Disopyramide",
            "Tamsulosin",
            "Quinidine",
            "Phenprocoumon",
            "Penbutolol",
            "Aprindine",
            "Acenocoumarol",
            "Warfarin",
            "Alfentanil",
            "Nortriptyline",
            "Amitriptyline",
            "Saquinavir",
            "Olanzapine",
            "Amoxapine",
            "Prazosin",
            "Propranolol",
            "Imipramine",
            "Desipramine",
            "Nomifensine",
            "Bupropion",
            "Maprotiline",
            "Ajmaline",
            "Meperidine",
            "Nateglinide",
            "Ulipristal",
            "Vandetanib",
            "Telaprevir",
            "Abiraterone",
            "Vemurafenib",
            "Vismodegib",
            "Mirabegron",
            "Ivacaftor",
            "Pitavastatin",
            "Canagliflozin",
            "Erlotinib",
            "Fluoxetine",
            "Gefitinib",
            "Imatinib",
            "Tacrolimus",
            "Riociguat",
            "Grazoprevir",
            "Topiroxostat",
            "Amsacrine",
            "Progesterone",
            "Dipyridamole",
            "Lidocaine",
            "Lacidipine",
            "Arotinolol",
            "Aranidipine",
            "Butamben",
            "Delamanid",
            "Ranolazine",
            "Doxepin",
            "Dutasteride",
            "Diltiazem",
            "Raloxifene",
            "Buspirone",
            "Pexidartinib",
            "Methadone",
            "Metoclopramide",
            "Oxybutynin",
            "Verapamil",
            "Clindamycin",
            "Ziprasidone",
            "Darunavir",
            "Lopinavir",
            "Ritonavir",
            "Pitolisant",
            "Risperidone",
            "Lurbinectedin",
            "Relugolix",
            "Chlorpromazine",
            "Thalidomide",
            "Imidafenacin",
            "Neratinib",
            "Vancomycin",
            "Abemaciclib",
            "Ibrutinib",
            "Vinflunine",
            "Patisiran",
            "Atomoxetine",
            "Ipratropium",
            "Alprazolam",
            "Spironolactone",
            "Duloxetine",
            "Oxycodone",
            "Fentanyl",
            "Irbesartan",
            "Solifenacin",
            "Labetalol",
            "Nadolol",
            "Hydroxychloroquine",
            "Rifampicin",
            "Istradefylline",
            "Flecainide",
            "Argatroban",
            "Asenapine",
            "Atazanavir",
            "Acalabrutinib",
            "Terbinafine",
            "Fexofenadine",
            "Nifedipine",
            "Salmeterol",
            "Chloroquine",
            "Favipiravir",
            "Cocaine",
            "Selumetinib",
            "Ripretinib",
            "Indapamide",
            "Remoxipride"
          ],
          "drugbank_url": "https://www.drugbank.ca/polypeptides/P02763",
          "Name": "Alpha-1-acid glycoprotein 1",
          "structure": "https://cdn.rcsb.org/images/structures/kq/3kq0/3kq0_assembly-1.jpeg",
          "kind": "Target",
          "Degree": 5,
          "Closeness Centrality": 0.1872515265920174,
          "Betweenness Centrality": 0.018496912882399838,
          "Eigenvector Centrality": 0.0004548564548083342,
          "Clustering Coefficient": 0,
          "VoteRank Score": 0,
          "fill_color": "#12EAEA",
          "line_color": "#0EBEBE",
          "id": "Alpha-1-acid glycoprotein 1",
          "value": "Alpha-1-acid glycoprotein 1",
          "name": "Alpha-1-acid glycoprotein 1"
        }
      },
      {
        "data": {
          "Gene": "ORM2",
          "ID": "P19652",
          "PDBID": "3APX",
          "Organism": "Humans",
          "Protein Class": "Not Available",
          "Protein Family": "Not Available",
          "Cellular Location": "Secreted",
          "STRING Interaction Partners": [
            "ORM1",
            "AHSG",
            "ALB",
            "HP",
            "FGA",
            "TTR",
            "SERPINA1",
            "FGG",
            "HRG",
            "FGB"
          ],
          "Diseases": [
            "Bile Duct Neoplasms",
            "Brain Diseases",
            "Neoplasms",
            "Secondary Neoplasm"
          ],
          "Drugs": [
            "Zinc",
            "Disopyramide",
            "Imipramine",
            "Lidocaine",
            "Zinc acetate",
            "Zinc chloride",
            "Zinc sulfate, unspecified form",
            "Chlorpromazine",
            "Thalidomide",
            "Imidafenacin",
            "Neratinib",
            "Vancomycin",
            "Abemaciclib",
            "Ibrutinib",
            "Vinflunine",
            "Patisiran",
            "Atomoxetine",
            "Ipratropium",
            "Alprazolam",
            "Spironolactone",
            "Duloxetine",
            "Oxycodone",
            "Fentanyl",
            "Irbesartan",
            "Solifenacin",
            "Labetalol",
            "Nadolol",
            "Hydroxychloroquine",
            "Rifampicin",
            "Istradefylline",
            "Flecainide",
            "Argatroban",
            "Asenapine",
            "Atazanavir",
            "Acalabrutinib",
            "Terbinafine",
            "Fexofenadine",
            "Nifedipine",
            "Salmeterol",
            "Chloroquine",
            "Favipiravir",
            "Cocaine",
            "Selumetinib",
            "Ripretinib",
            "Indapamide",
            "Remoxipride"
          ],
          "drugbank_url": "https://www.drugbank.ca/polypeptides/P19652",
          "Name": "Alpha-1-acid glycoprotein 2",
          "structure": "https://cdn.rcsb.org/images/structures/ap/3apx/3apx_assembly-1.jpeg",
          "kind": "Target",
          "Degree": 3,
          "Closeness Centrality": 0.1675637933020232,
          "Betweenness Centrality": 0.0035080337014029342,
          "Eigenvector Centrality": 0.0002980652990363838,
          "Clustering Coefficient": 0,
          "VoteRank Score": 0,
          "fill_color": "#12EAEA",
          "line_color": "#0EBEBE",
          "id": "Alpha-1-acid glycoprotein 2",
          "value": "Alpha-1-acid glycoprotein 2",
          "name": "Alpha-1-acid glycoprotein 2"
        }
      },
      {
        "data": {
          "ID": "DB15327",
          "SMILES": "CN1CCN(CC1)C2=C(C=C(C=C2)NC3=NC4=C(C=CN4)C(=N3)OC5=CC=CC(=C5)NC(=O)C=C)F",
          "ATC Code Level 1": [
            "Not Available"
          ],
          "ATC Code Level 2": [
            "Not Available"
          ],
          "ATC Code Level 3": [
            "Not Available"
          ],
          "ATC Code Level 4": [
            "Not Available"
          ],
          "ATC Identifier": [
            "Not Available"
          ],
          "Targets": [
            "Epidermal growth factor receptor",
            "Tyrosine-protein kinase BTK"
          ],
          "Enzymes": [],
          "Carriers": [],
          "Transporters": [],
          "Target Class": [
            "Enzyme",
            "Enzyme"
          ],
          "Drug Interactions": [],
          "Name": "Abivertinib",
          "structure": "https://www.drugbank.ca/structures/DB15327/image.svg",
          "kind": "Drug",
          "Degree": 2,
          "Closeness Centrality": 0.14731987151359685,
          "Betweenness Centrality": 5.1716293231706316e-05,
          "Eigenvector Centrality": 0.004868369024679192,
          "Clustering Coefficient": 0,
          "VoteRank Score": 0,
          "fill_color": "#FC5F67",
          "line_color": "#FB3640",
          "id": "Abivertinib",
          "value": "Abivertinib",
          "name": "Abivertinib"
        }
      },
      {
        "data": {
          "ID": "DB11842",
          "SMILES": "CC[C@H](C)[C@@H](C(=O)N[C@@H](CC1=CN=CN1)C(=O)N2CCC[C@H]2C(=O)N[C@@H](CC3=CC=CC=C3)C(=O)O)NC(=O)[C@H](CC4=CC=C(C=C4)O)NC(=O)[C@H](C(C)C)NC(=O)[C@H](CCCN=C(N)N)NC(=O)[C@H](CC(=O)O)N",
          "ATC Code Level 1": [
            "C"
          ],
          "ATC Code Level 2": [
            "C01"
          ],
          "ATC Code Level 3": [
            "C01C"
          ],
          "ATC Code Level 4": [
            "C01CX"
          ],
          "ATC Identifier": [
            "C01CX09"
          ],
          "Targets": [
            "Type-1 angiotensin II receptor"
          ],
          "Enzymes": [],
          "Carriers": [],
          "Transporters": [],
          "Target Class": [
            "Membrane receptor"
          ],
          "Drug Interactions": [
            "Levothyroxine",
            "Lidocaine",
            "Liothyronine",
            "Liotrix",
            "Patent Blue",
            "Thyroid, porcine",
            "Thyrotropin alfa",
            "Tiratricol"
          ],
          "Name": "Angiotensin II",
          "structure": "https://www.drugbank.ca/structures/DB11842/image.svg",
          "kind": "Drug",
          "Degree": 1,
          "Closeness Centrality": 0.11820513572802038,
          "Betweenness Centrality": 0.0,
          "Eigenvector Centrality": 8.383038809398934e-08,
          "Clustering Coefficient": 0,
          "VoteRank Score": 0,
          "fill_color": "#FC5F67",
          "line_color": "#FB3640",
          "id": "Angiotensin II",
          "value": "Angiotensin II",
          "name": "Angiotensin II"
        }
      },
      {
        "data": {
          "Gene": "AGTR1",
          "ID": "P30556",
          "PDBID": "6DO1",
          "Organism": "Humans",
          "Protein Class": "Membrane receptor",
          "Protein Family": "Family A G protein-coupled receptor",
          "Cellular Location": "Cell membrane",
          "STRING Interaction Partners": [
            "AGT",
            "ARRB2",
            "ADRBK1",
            "GRK5",
            "ARRB1",
            "KNG1",
            "EDN1",
            "GNAQ",
            "EGFR",
            "APLN"
          ],
          "Diseases": [
            "Pituitary Neoplasms",
            "Cardiomyopathy, Dilated",
            "Metabolic Diseases",
            "Adrenal Gland Neoplasms",
            "Renal vascular disorder",
            "Liver neoplasms",
            "Vascular Diseases",
            "Adenocarcinoma",
            "Adenoma",
            "Anxiety Disorders",
            "Brain Diseases",
            "Cerebrovascular Disorders",
            "Cognition Disorders",
            "Retinal Diseases",
            "Dyslipidemias",
            "Parkinsonian Disorders",
            "Neurodegenerative Disorders",
            "Autoimmune Diseases",
            "Mental disorders",
            "CNS disorder",
            "Liver diseases",
            "Alcoholic Liver Diseases",
            "nervous system disorder",
            "Periodontal Diseases",
            "Pneumococcal Infections",
            "Precancerous Conditions",
            "Cardiomyopathies, Primary",
            "Dermatologic disorders",
            "Stomach Neoplasms",
            "Urologic Diseases",
            "Uterine Fibroids",
            "B-Cell Lymphomas",
            "Peripheral Vascular Diseases",
            "Migraine Disorders",
            "Disease of capillaries",
            "Adult Solid Neoplasm",
            "Complications of Diabetes Mellitus",
            "Cardiomyopathies",
            "Autonomic nervous system disorders",
            "Mammary Neoplasms",
            "Secondary Neoplasm"
          ],
          "Drugs": [
            "Valsartan",
            "Olmesartan",
            "Losartan",
            "Candesartan cilexetil",
            "Eprosartan",
            "Telmisartan",
            "Irbesartan",
            "Forasartan",
            "Saprisartan",
            "Tasosartan",
            "CYT006-AngQb",
            "Azilsartan medoxomil",
            "Fimasartan",
            "Candesartan",
            "Angiotensin II"
          ],
          "drugbank_url": "https://www.drugbank.ca/polypeptides/P30556",
          "Name": "Type-1 angiotensin II receptor",
          "structure": "https://cdn.rcsb.org/images/structures/do/6do1/6do1_assembly-1.jpeg",
          "kind": "Target",
          "Degree": 9,
          "Closeness Centrality": 0.13776856265058973,
          "Betweenness Centrality": 0.01024602545221102,
          "Eigenvector Centrality": 1.4704328213706357e-06,
          "Clustering Coefficient": 0,
          "VoteRank Score": 230,
          "fill_color": "#12EAEA",
          "line_color": "#0EBEBE",
          "id": "Type-1 angiotensin II receptor",
          "value": "Type-1 angiotensin II receptor",
          "name": "Type-1 angiotensin II receptor"
        }
      },
      {
        "data": {
          "ID": "DB00565",
          "SMILES": "C[N@@+]1(CCC2=CC(=C(C=C2[C@H]1CC3=CC(=C(C=C3)OC)OC)OC)OC)CCC(=O)OCCCCCOC(=O)CC[N@+]4(CCC5=CC(=C(C=C5[C@H]4CC6=CC(=C(C=C6)OC)OC)OC)OC)C",
          "ATC Code Level 1": [
            "M"
          ],
          "ATC Code Level 2": [
            "M03"
          ],
          "ATC Code Level 3": [
            "M03A"
          ],
          "ATC Code Level 4": [
            "M03AC"
          ],
          "ATC Identifier": [
            "M03AC11"
          ],
          "Targets": [
            "Neuronal acetylcholine receptor subunit alpha-2"
          ],
          "Enzymes": [],
          "Carriers": [],
          "Transporters": [],
          "Target Class": [
            "Ion channel"
          ],
          "Drug Interactions": [
            "1,10-Phenanthroline",
            "2,5-Dimethoxy-4-ethylthioamphetamine",
            "4-Bromo-2,5-dimethoxyamphetamine",
            "4-Methoxyamphetamine",
            "5-methoxy-N,N-dimethyltryptamine",
            "7-Nitroindazole",
            "7,8-Dichloro-1,2,3,4-tetrahydroisoquinoline",
            "Acepromazine",
            "Aceprometazine",
            "Acetazolamide",
            "Acetophenazine",
            "Acetyldigitoxin",
            "Acetyldigoxin",
            "Acetylglycinamide chloral hydrate",
            "Aclidinium",
            "Acotiamide",
            "Adinazolam",
            "Adipiplon",
            "Agmatine",
            "Agomelatine",
            "Ajulemic acid",
            "Alaproclate",
            "Alcuronium",
            "Aldosterone",
            "Alfaxalone",
            "Alfentanil",
            "Alimemazine",
            "Allobarbital",
            "Alloin",
            "Almotriptan",
            "Alosetron",
            "Alphacetylmethadol",
            "Alphaprodine",
            "Alprazolam",
            "Alprenolol",
            "Alverine",
            "Amantadine",
            "Ambenonium",
            "Amdinocillin",
            "Amineptine",
            "Amiodarone",
            "Amisulpride",
            "Amitriptyline",
            "Amitriptylinoxide",
            "Amlodipine",
            "Amobarbital",
            "Amoxapine",
            "Amoxicillin",
            "Amperozide",
            "Amphetamine",
            "Ampicillin",
            "Aniracetam",
            "Anisotropine methylbromide",
            "APD791",
            "Apomorphine",
            "Apramycin",
            "Aprobarbital",
            "Apronalide",
            "Aprotinin",
            "Aranidipine",
            "Arbaclofen Placarbil",
            "Arbekacin",
            "Aripiprazole",
            "Aripiprazole lauroxil",
            "Asenapine",
            "Aspoxicillin",
            "Atomoxetine",
            "Atracurium",
            "Atracurium besylate",
            "Atropine",
            "Azaperone",
            "Azathioprine",
            "AZD-3043",
            "Azelastine",
            "Azelnidipine",
            "Azidocillin",
            "Azlocillin",
            "Azosemide",
            "Bacampicillin",
            "Baclofen",
            "Bambuterol",
            "Barbexaclone",
            "Barbital",
            "Barnidipine",
            "Batefenterol",
            "Beclamide",
            "Beclomethasone dipropionate",
            "Benactyzine",
            "Bencyclane",
            "Bendroflumethiazide",
            "Benidipine",
            "Benmoxin",
            "Benperidol",
            "Bentazepam",
            "Benzatropine",
            "Benzhydrocodone",
            "Benzilone",
            "Benzoctamine",
            "Benzodiazepine",
            "Benzphetamine",
            "Benzquinamide",
            "Benzthiazide",
            "Benzyl alcohol",
            "Benzylpenicillin",
            "Benzylpenicilloyl polylysine",
            "Bepridil",
            "Betamethasone",
            "Betamethasone phosphate",
            "Bevonium",
            "Bezitramide",
            "Bifemelane",
            "Bifeprunox",
            "Biperiden",
            "Bisacodyl",
            "Bisoxatin",
            "BL-1020",
            "Blonanserin",
            "Bornaprine",
            "Botulinum toxin type A",
            "Botulinum Toxin Type B",
            "Brexanolone",
            "Brexpiprazole",
            "Brilaroxazine",
            "Brimonidine",
            "Brivaracetam",
            "Brofaromine",
            "Bromazepam",
            "Bromisoval",
            "Bromocriptine",
            "Bromperidol",
            "Brompheniramine",
            "Brotizolam",
            "Buclizine",
            "Budesonide",
            "Bufotenine",
            "Bumetanide",
            "Buprenorphine",
            "Bupropion",
            "Butabarbital",
            "Butalbital",
            "Butaperazine",
            "Butobarbital",
            "Butorphanol",
            "Butriptyline",
            "Butylscopolamine",
            "Cabergoline",
            "Calcium polycarbophil",
            "Camazepam",
            "Camylofin",
            "Cannabidiol",
            "Cannabidivarin",
            "Cannabinol",
            "Capreomycin",
            "Capsaicin",
            "Captodiame",
            "Carbamazepine",
            "Carbenicillin",
            "Carbinoxamine",
            "Carboxyamidotriazole",
            "Carboxymethylcellulose",
            "Carbromal",
            "Carfecillin",
            "Carfentanil",
            "Carfentanil, C-11",
            "Carindacillin",
            "Cariprazine",
            "Carisbamate",
            "Carisoprodol",
            "Caroverine",
            "Caroxazone",
            "Carvedilol",
            "Castor oil",
            "Cathinone",
            "Cerlapirdine",
            "Cetirizine",
            "Chloral hydrate",
            "Chlordiazepoxide",
            "Chlorhexadol",
            "Chlormezanone",
            "Chloroprocaine",
            "Chloroquine",
            "Chlorothiazide",
            "Chlorpheniramine",
            "Chlorphenoxamine",
            "Chlorproethazine",
            "Chlorpromazine",
            "Chlorprothixene",
            "Chlorthalidone",
            "Chlorzoxazone",
            "Ciclesonide",
            "Cilansetron",
            "Cilnidipine",
            "Cinazepam",
            "Cinchocaine",
            "Cinitapride",
            "Cinnarizine",
            "Cinolazepam",
            "Cisapride",
            "Cisplatin",
            "Citalopram",
            "Clemastine",
            "Clevidipine",
            "Clidinium",
            "Clindamycin",
            "Clobazam",
            "Clobetasol",
            "Clobetasol propionate",
            "Clocortolone acetate",
            "Clomethiazole",
            "Clometocillin",
            "Clomipramine",
            "Clomocycline",
            "Clonazepam",
            "Clonidine",
            "Clopenthixol",
            "Cloprednol",
            "Clorazepic acid",
            "Clorgiline",
            "Clothiapine",
            "Clotiazepam",
            "Cloxacillin",
            "Cloxazolam",
            "Clozapine",
            "Cocaine",
            "Codeine",
            "Colistimethate",
            "Colistin",
            "Corticotropin",
            "Cortisone",
            "Cortisone acetate",
            "Cortivazol",
            "Coumaphos",
            "Cyamemazine",
            "Cyclacillin",
            "Cyclandelate",
            "Cyclizine",
            "Cyclobarbital",
            "Cyclobenzaprine",
            "Cyclopenthiazide",
            "Cyclopentolate",
            "Cyclopropane",
            "Cyclosporine",
            "Cycrimine",
            "Cymarin",
            "Cyproheptadine",
            "Dantrolene",
            "Dantron",
            "Dapoxetine",
            "Darifenacin",
            "Darodipine",
            "Deacetylbisacodyl",
            "Deanol",
            "Decamethonium",
            "Deflazacort",
            "Dehydrocholic acid",
            "Delorazepam",
            "Demecarium",
            "Demeclocycline",
            "Deramciclane",
            "Desflurane",
            "Desipramine",
            "Deslanoside",
            "Desloratadine",
            "Desomorphine",
            "Desoximetasone",
            "Desvenlafaxine",
            "Detomidine",
            "Dexamethasone",
            "Dexamethasone isonicotinate",
            "Dexbrompheniramine",
            "Dexetimide",
            "Dexmedetomidine",
            "Dexmethylphenidate",
            "Dexniguldipine",
            "Dextofisopam",
            "Dextromethorphan",
            "Dextromoramide",
            "Dextropropoxyphene",
            "Dexverapamil",
            "Dezocine",
            "Diamorphine",
            "Diazepam",
            "Dibenzepin",
            "Dichloralphenazone",
            "Dichlorvos",
            "Dicloxacillin",
            "Dicyclomine",
            "Diethyl ether",
            "Diethylcarbamazine",
            "Diethylpropion",
            "Difemerine",
            "Difenoxin",
            "Difluocortolone",
            "Digitoxin",
            "Digoxin",
            "Dihexyverine",
            "Dihydro-2-thioxo-5-((5-(2-(trifluoromethyl)phenyl)-2-furanyl)methyl)-4,6(1H,5H)-pyrimidinedione",
            "Dihydrocodeine",
            "Dihydroergotamine",
            "Dihydroetorphine",
            "Dihydromorphine",
            "Dihydrostreptomycin",
            "Diltiazem",
            "Dimenhydrinate",
            "Dimetacrine",
            "Dimethyltryptamine",
            "Dimetindene",
            "Diphemanil",
            "Diphenhydramine",
            "Diphenidol",
            "Diphenoxylate",
            "Dipotassium phosphate",
            "Disopyramide",
            "Distigmine",
            "Dixyrazine",
            "Docusate",
            "Dolasetron",
            "Domoic Acid",
            "Donepezil",
            "Doramectin",
            "Dosulepin",
            "Dotarizine",
            "Doxacurium",
            "Doxefazepam",
            "Doxepin",
            "Doxycycline",
            "Doxylamine",
            "DPDPE",
            "Dronabinol",
            "Droperidol",
            "Drotebanol",
            "Duloxetine",
            "Dyclonine",
            "Ecopipam",
            "Edivoxetine",
            "Edrophonium",
            "Efavirenz",
            "Efonidipine",
            "Eletriptan",
            "Eltanolone",
            "Eltoprazine",
            "Eluxadoline",
            "Emepronium",
            "Emetonium iodide",
            "Emodin",
            "Emopamil",
            "Emylcamate",
            "Enflurane",
            "Entacapone",
            "Eperisone",
            "Epicillin",
            "Epinastine",
            "Epitizide",
            "Eplivanserin",
            "Ergoloid mesylate",
            "Ergometrine",
            "Ergotamine",
            "Escitalopram",
            "Esketamine",
            "Eslicarbazepine",
            "Eslicarbazepine acetate",
            "Esmirtazapine",
            "Esreboxetine",
            "Estazolam",
            "Eszopiclone",
            "Etacrynic acid",
            "Etanautine",
            "Ethadione",
            "Ethanol",
            "Ethchlorvynol",
            "Ethosuximide",
            "Ethotoin",
            "Ethyl loflazepate",
            "Ethylmorphine",
            "Etifoxine",
            "Etiracetam",
            "Etizolam",
            "Etomidate",
            "Etoperidone",
            "Etorphine",
            "Etybenzatropine",
            "Ezogabine",
            "Fabomotizole",
            "Fasudil",
            "Fazadinium bromide",
            "Febarbamate",
            "Felbamate",
            "Felodipine",
            "Fencamfamin",
            "Fendiline",
            "Fenfluramine",
            "Fenoterol",
            "Fenpiverinium",
            "Fentanyl",
            "Fenthion",
            "Fenyramidol",
            "Fesoterodine",
            "Fish oil",
            "Flavoxate",
            "Flibanserin",
            "Fluanisone",
            "Fluclorolone",
            "Flucloxacillin",
            "Fludiazepam",
            "Fludrocortisone",
            "Flunarizine",
            "Flunisolide",
            "Flunitrazepam",
            "Fluocinolone acetonide",
            "Fluocinonide",
            "Fluocortin",
            "Fluocortolone",
            "Fluorometholone",
            "Fluoxetine",
            "Flupentixol",
            "Fluperolone",
            "Fluphenazine",
            "Fluprednidene",
            "Fluprednisolone",
            "Flurazepam",
            "Fluspirilene",
            "Fluticasone",
            "Fluticasone furoate",
            "Fluticasone propionate",
            "Fluvoxamine",
            "Fosphenytoin",
            "Fospropofol",
            "Framycetin",
            "Frangula purshiana bark",
            "Frovatriptan",
            "Furazolidone",
            "Furosemide",
            "Gabapentin",
            "Gabapentin enacarbil",
            "Gaboxadol",
            "Galantamine",
            "Gallamine",
            "Gallamine triethiodide",
            "Gallopamil",
            "gamma-Hydroxybutyric acid",
            "Gantacurium",
            "Gedocarnil",
            "Geneticin",
            "Gentamicin",
            "Gentamicin C1a",
            "Gepirone",
            "Ginkgo biloba",
            "Gitoformate",
            "Glutethimide",
            "Glycerin",
            "Glycine betaine",
            "Glycopyrronium",
            "Granisetron",
            "Guanfacine",
            "GW842166",
            "Halazepam",
            "Haloperidol",
            "Halothane",
            "Harmaline",
            "Heptabarbital",
            "Hetacillin",
            "Hexafluronium",
            "Hexamethonium",
            "Hexapropymate",
            "Hexobarbital",
            "Hexocyclium",
            "Homatropine",
            "Homatropine methylbromide",
            "Huperzine A",
            "Hydracarbazine",
            "Hydrochlorothiazide",
            "Hydrocodone",
            "Hydrocortisone",
            "Hydrocortisone acetate",
            "Hydrocortisone butyrate",
            "Hydrocortisone cypionate",
            "Hydrocortisone succinate",
            "Hydroflumethiazide",
            "Hydromorphone",
            "Hydroxyzine",
            "Hygromycin B",
            "Hyoscyamine",
            "Hypericin",
            "Ibipinabant",
            "Idalopirdine",
            "Ifenprodil",
            "Iferanserin",
            "Iloperidone",
            "Imagabalin",
            "Imidafenacin",
            "Imipramine",
            "Imipramine oxide",
            "Indalpine",
            "Indapamide",
            "Indiplon",
            "Ipidacrine",
            "Ipratropium",
            "Iprazochrome",
            "Iprindole",
            "Iproclozide",
            "Iproniazid",
            "Isepamicin",
            "Isocarboxazid",
            "Isoflurane",
            "Isoflurophate",
            "Isopropamide",
            "Isradipine",
            "JNJ-26489112",
            "Kanamycin",
            "Ketamine",
            "Ketanserin",
            "Ketazolam",
            "Ketobemidone",
            "Ketoconazole",
            "Ketorolac",
            "Konjac mannan",
            "Lacidipine",
            "Lacosamide",
            "Lactitol",
            "Lactulose",
            "Lamotrigine",
            "Lanatoside C",
            "Lanicemine",
            "Lasmiditan",
            "Lemborexant",
            "Lercanidipine",
            "Levacetylmethadol",
            "Levetiracetam",
            "Levocetirizine",
            "Levodopa",
            "Levomilnacipran",
            "Levorphanol",
            "Lidoflazine",
            "Linaclotide",
            "Lincomycin",
            "Linezolid",
            "Lisuride",
            "Lithium carbonate",
            "Lithium cation",
            "Lithium citrate",
            "Lithium hydroxide",
            "Lofentanil",
            "Lofepramine",
            "Lofexidine",
            "Lomerizine",
            "Loperamide",
            "Loprazolam",
            "Loratadine",
            "Lorazepam",
            "Lorcaserin",
            "Lormetazepam",
            "Lortalamine",
            "Loxapine",
            "Lubiprostone",
            "Lumateperone",
            "Lurasidone",
            "Lymecycline",
            "Lysergic acid diethylamide",
            "m-Chlorophenylpiperazine",
            "Magnesium",
            "Magnesium acetate",
            "Magnesium acetate tetrahydrate",
            "Magnesium Aluminum Silicate",
            "Magnesium aspartate",
            "Magnesium carbonate",
            "Magnesium cation",
            "Magnesium chloride",
            "Magnesium citrate",
            "Magnesium gluconate",
            "Magnesium glycinate",
            "Magnesium hydroxide",
            "Magnesium orotate",
            "Magnesium oxide",
            "Magnesium peroxide",
            "Magnesium phosphate",
            "Magnesium silicate",
            "Magnesium stearate",
            "Magnesium sulfate",
            "Magnesium trisilicate",
            "Manidipine",
            "Maprotiline",
            "Mazaticol",
            "Mazindol",
            "Mebanazine",
            "Mebeverine",
            "Mebicar",
            "Mebutamate",
            "Mecamylamine",
            "Mechlorethamine",
            "Meclizine",
            "Medazepam",
            "Medetomidine",
            "Medifoxamine",
            "Mefloquine",
            "Melatonin",
            "Melengestrol",
            "Melengestrol acetate",
            "Melitracen",
            "Melperone",
            "Memantine",
            "Mepenzolate",
            "Meperidine",
            "Mephenoxalone",
            "Mephenytoin",
            "Meprednisone",
            "Meprobamate",
            "Meptazinol",
            "Mepyramine",
            "Mesoridazine",
            "Metacycline",
            "Metamfetamine",
            "Metampicillin",
            "Metaxalone",
            "Metergoline",
            "Methadone",
            "Methadyl acetate",
            "Methanesulfonyl Fluoride",
            "Methantheline",
            "Methapyrilene",
            "Methaqualone",
            "Metharbital",
            "Methocarbamol",
            "Methohexital",
            "Methotrimeprazine",
            "Methoxyflurane",
            "Methscopolamine",
            "Methscopolamine bromide",
            "Methsuximide",
            "Methyclothiazide",
            "Methylcellulose",
            "Methylene blue",
            "Methylpentynol",
            "Methylphenobarbital",
            "Methylphosphinic Acid",
            "Methylprednisolone",
            "Methylprednisolone hemisuccinate",
            "Methyprylon",
            "Methysergide",
            "Meticillin",
            "Metildigoxin",
            "Metixene",
            "Metoclopramide",
            "Metocurine",
            "Metocurine iodide",
            "Metolazone",
            "Metrifonate",
            "Metronidazole",
            "Metyrosine",
            "Mezlocillin",
            "Mianserin",
            "Mibefradil",
            "Miconazole",
            "Midazolam",
            "Midomafetamine",
            "Milnacipran",
            "Minaprine",
            "Mineral oil",
            "Minocycline",
            "Mirtazapine",
            "Mivacurium",
            "MK-212",
            "MMDA",
            "Moclobemide",
            "Molindone",
            "Mometasone",
            "Mometasone furoate",
            "Monopotassium phosphate",
            "Moperone",
            "Moricizine",
            "Morphine",
            "Mosapramine",
            "Mosapride",
            "MRK-409",
            "N-(2-hydroxybenzyl)-2,5-dimethoxy-4-cyanophenylethylamine",
            "Nabilone",
            "Nabiximols",
            "Nafcillin",
            "Naftidrofuryl",
            "Naftopidil",
            "Nalbuphine",
            "Naltrexone",
            "Naluzotan",
            "Naratriptan",
            "Naronapride",
            "Neamine",
            "Nefazodone",
            "Nefiracetam",
            "Neocitrullamon",
            "Neomycin",
            "Neosaxitoxin",
            "Neostigmine",
            "Netilmicin",
            "Nialamide",
            "Niaprazine",
            "Nicardipine",
            "Nicomorphine",
            "Nifedipine",
            "Niguldipine",
            "Niludipine",
            "Nilvadipine",
            "Nimesulide",
            "Nimodipine",
            "Nisoldipine",
            "Nisoxetine",
            "Nitrazepam",
            "Nitrendipine",
            "Nitrous oxide",
            "Nizatidine",
            "Nomifensine",
            "Nordazepam",
            "Normethadone",
            "Nortriptyline",
            "Nylidrin",
            "Ocinaplon",
            "Octamoxin",
            "Olanzapine",
            "Oleandrin",
            "Oliceridine",
            "Ondansetron",
            "Opipramol",
            "Opium",
            "Ornidazole",
            "Orphenadrine",
            "Orvepitant",
            "Osanetant",
            "Otilonium",
            "Ouabain",
            "Oxacillin",
            "Oxaflozane",
            "Oxaprotiline",
            "Oxazepam",
            "Oxazepam acetate",
            "Oxcarbazepine",
            "Oxiracetam",
            "Oxitriptan",
            "Oxitropium",
            "Oxprenolol",
            "Oxybutynin",
            "Oxycodone",
            "Oxymorphone",
            "Oxypertine",
            "Oxyphencyclimine",
            "Oxyphenisatin",
            "Oxyphenisatin acetate",
            "Oxyphenonium",
            "Oxytetracycline",
            "Pagoclone",
            "Paliperidone",
            "Palmidrol",
            "Palonosetron",
            "Pancuronium",
            "Paraldehyde",
            "Paramethadione",
            "Paramethasone",
            "Paraoxon",
            "Pargyline",
            "Paromomycin",
            "Paroxetine",
            "Pegvisomant",
            "Penamecillin",
            "Penbutolol",
            "Penfluridol",
            "Penimepicycline",
            "Pentaerithrityl",
            "Pentazocine",
            "Penthienate",
            "Pentobarbital",
            "Pentolinium",
            "Perampanel",
            "Perazine",
            "Pergolide",
            "Perhexiline",
            "Periciazine",
            "Perospirone",
            "Perphenazine",
            "Perphenazine enanthate",
            "Peruvoside",
            "Phenacemide",
            "Phenazocine",
            "Phencyclidine",
            "Phenelzine",
            "Phenethylamine",
            "Pheneticillin",
            "Pheneturide",
            "Phenglutarimide",
            "Phenibut",
            "Pheniprazine",
            "Phenobarbital",
            "Phenolphthalein",
            "Phenoperidine",
            "Phenoxymethylpenicillin",
            "Phenoxypropazine",
            "Phenprobamate",
            "Phenserine",
            "Phensuximide",
            "Phenytoin",
            "Physostigmine",
            "Piclozotan",
            "Picosulfuric acid",
            "Pimavanserin",
            "Pimozide",
            "Pinaverium",
            "Pinazepam",
            "Pindolol",
            "Pipamperone",
            "Pipecuronium",
            "Pipenzolate",
            "Piperacillin",
            "Piperidolate",
            "Pipotiazine",
            "Pirenzepine",
            "Piretanide",
            "Piritramide",
            "Pirlimycin",
            "Pirlindole",
            "Pivagabine",
            "Pivampicillin",
            "Pivhydrazine",
            "Pivmecillinam",
            "Pizotifen",
            "Plantago ovata seed",
            "Plantago seed",
            "Plazomicin",
            "Plecanatide",
            "Poldine",
            "Polycarbophil",
            "Polyethylene glycol",
            "Polythiazide",
            "Pomalidomide",
            "Posiphen",
            "Potassium sulfate",
            "Pramipexole",
            "Prazepam",
            "Prednisolone",
            "Prednisolone acetate",
            "Prednisolone hemisuccinate",
            "Prednisolone phosphate",
            "Prednisone",
            "Prednisone acetate",
            "Prednylidene",
            "Pregabalin",
            "Prenylamine",
            "Pridinol",
            "Prifinium",
            "Primidone",
            "Procainamide",
            "Procaine",
            "Procaine benzylpenicillin",
            "Procarbazine",
            "Prochlorperazine",
            "Procyclidine",
            "Profenamine",
            "Progabide",
            "Promazine",
            "Promethazine",
            "Propanidid",
            "Propantheline",
            "Propenidazole",
            "Propicillin",
            "Propiomazine",
            "Propiopromazine",
            "Propiverine",
            "Propofol",
            "Proscillaridin",
            "Prothipendyl",
            "Protriptyline",
            "Proxibarbal",
            "Prucalopride",
            "PRX-08066",
            "Psilocybin",
            "Puromycin",
            "Pyrantel",
            "Pyrazolam",
            "Pyridostigmine",
            "Pyrithyldione",
            "Quazepam",
            "Quetiapine",
            "Quinethazone",
            "Quinidine",
            "Quinine",
            "Quinupramine",
            "Raclopride",
            "Ramelteon",
            "Ramosetron",
            "Rapacuronium",
            "Rasagiline",
            "Reboxetine",
            "Regramostim",
            "Remacemide",
            "Remifentanil",
            "Remimazolam",
            "Remoxipride",
            "Renzapride",
            "Reposal",
            "Reserpine",
            "Revefenacin",
            "Ribostamycin",
            "Riluzole",
            "Rimonabant",
            "Risperidone",
            "Ritanserin",
            "Rivastigmine",
            "Rizatriptan",
            "Rociverine",
            "Rocuronium",
            "Rolipram",
            "Rolitetracycline",
            "Romifidine",
            "Ropinirole",
            "Rotigotine",
            "Rufinamide",
            "S-Ethylisothiourea",
            "Safinamide",
            "Safrazine",
            "Salvinorin A",
            "Saredutant",
            "Sarpogrelate",
            "Scopolamine",
            "Secobarbital",
            "Secretin human",
            "Secretin porcine",
            "Selegiline",
            "Seletracetam",
            "Sennosides",
            "Seproxetine",
            "Serotonin",
            "Sertindole",
            "Sertraline",
            "Sevoflurane",
            "Sibutramine",
            "Sisomicin",
            "SLV319",
            "Sodium ascorbate",
            "Sodium cation",
            "Sodium fluorophosphate",
            "Sodium oxybate",
            "Sodium phosphate, dibasic",
            "Sodium phosphate, dibasic, unspecified form",
            "Sodium phosphate, monobasic",
            "Sodium phosphate, monobasic, unspecified form",
            "Sodium sulfate",
            "Sodium tartrate",
            "Solifenacin",
            "Solriamfetol",
            "Sorbitol",
            "Spironolactone",
            "St. John's Wort",
            "Stiripentol",
            "Streptomycin",
            "Styramate",
            "Succinylcholine",
            "Sufentanil",
            "Sulbenicillin",
            "Sulfate ion",
            "Sulpiride",
            "Sultamicillin",
            "Sulthiame",
            "Sultopride",
            "Sumatriptan",
            "Surinabant",
            "Suvorexant",
            "Tacrine",
            "Talampicillin",
            "Talbutal",
            "Talopram",
            "Tandospirone",
            "Tapentadol",
            "Taranabant",
            "Tasimelteon",
            "TD-8954",
            "Tegaserod",
            "Temazepam",
            "Temocillin",
            "Tenamfetamine",
            "Terbutaline",
            "Terfenadine",
            "Terodiline",
            "Tetracycline",
            "Tetrahydrocannabivarin",
            "Tetrahydropalmatine",
            "Tetrandrine",
            "Tetrazepam",
            "Tetrodotoxin",
            "Thalidomide",
            "Thiamylal",
            "Thiazinam",
            "Thiethylperazine",
            "Thiocolchicoside",
            "Thiopental",
            "Thiopropazate",
            "Thioproperazine",
            "Thioridazine",
            "Thiotepa",
            "Thiothixene",
            "Thonzylamine",
            "Tiagabine",
            "Tianeptine",
            "Tiapride",
            "Ticarcillin",
            "Tiemonium iodide",
            "Tigecycline",
            "Tiletamine",
            "Tilidine",
            "Timepidium",
            "Tinidazole",
            "Tiotropium",
            "Tixocortol",
            "Tizanidine",
            "Tobramycin",
            "Tofisopam",
            "Tolcapone",
            "Tolfenamic acid",
            "Toloxatone",
            "Tolperisone",
            "Tolterodine",
            "Topiramate",
            "Torasemide",
            "Tramadol",
            "Tramiprosate",
            "Tranilast",
            "Tranylcypromine",
            "Trazodone",
            "Tretamine",
            "Triamcinolone",
            "Triazolam",
            "Tricaine",
            "Trichlormethiazide",
            "Trichloroethylene",
            "Triclofos",
            "Tridihexethyl",
            "Trifluoperazine",
            "Trifluperidol",
            "Triflupromazine",
            "Trihexyphenidyl",
            "Trilostane",
            "Trimebutine",
            "Trimethadione",
            "Trimethaphan",
            "Trimethobenzamide",
            "Trimipramine",
            "Triprolidine",
            "Tropatepine",
            "Tropicamide",
            "Tropisetron",
            "Trospium",
            "Tryptophan",
            "Tubocurarine",
            "Tyrothricin",
            "Umeclidinium",
            "Urapidil",
            "Urethane",
            "Vabicaserin",
            "Valnoctamide",
            "Valproic acid",
            "Valpromide",
            "Vancomycin",
            "Vecuronium",
            "Venlafaxine",
            "Veralipride",
            "Verapamil",
            "Vigabatrin",
            "Vilazodone",
            "Viloxazine",
            "Vinbarbital",
            "Vinpocetine",
            "Vinyl ether",
            "Vinylbital",
            "Viomycin",
            "Vortioxetine",
            "WIN 55212-2",
            "Wortmannin",
            "Xenon",
            "Xylazine",
            "Xylometazoline",
            "YKP-1358",
            "Yohimbine",
            "Zaleplon",
            "Ziconotide",
            "Zimelidine",
            "Zinc",
            "Ziprasidone",
            "Zolazepam",
            "Zolmitriptan",
            "Zolpidem",
            "Zonisamide",
            "Zopiclone",
            "Zotepine",
            "Zuclopenthixol"
          ],
          "Name": "Cisatracurium",
          "structure": "https://www.drugbank.ca/structures/DB00565/image.svg",
          "kind": "Drug",
          "Degree": 1,
          "Closeness Centrality": 0.10999519073260473,
          "Betweenness Centrality": 0.0,
          "Eigenvector Centrality": 1.442341513109223e-07,
          "Clustering Coefficient": 0,
          "VoteRank Score": 0,
          "fill_color": "#FC5F67",
          "line_color": "#FB3640",
          "id": "Cisatracurium",
          "value": "Cisatracurium",
          "name": "Cisatracurium"
        }
      },
      {
        "data": {
          "Gene": "CHRNA2",
          "ID": "Q15822",
          "PDBID": "5FJV",
          "Organism": "Humans",
          "Protein Class": "Ion channel",
          "Protein Family": "Ligand-gated ion channel",
          "Cellular Location": "Cell junction",
          "STRING Interaction Partners": [
            "CHRNB2",
            "CHRNB4"
          ],
          "Diseases": [
            "Lung Neoplasms",
            "Anxiety Disorders",
            "Metabolic Diseases",
            "Drug Dependence"
          ],
          "Drugs": [
            "Nicotine",
            "Metocurine iodide",
            "Gallamine triethiodide",
            "Cisatracurium",
            "Mecamylamine",
            "Rocuronium",
            "Atracurium besylate",
            "Doxacurium",
            "Tubocurarine",
            "Mivacurium",
            "Decamethonium",
            "Carbamoylcholine",
            "Dextromethorphan",
            "Pipecuronium",
            "Pancuronium",
            "Metocurine",
            "RPI-78M",
            "Procaine",
            "Vecuronium",
            "Ethanol",
            "Epibatidine",
            "Hexamethonium",
            "Fluoxetine",
            "Butabarbital"
          ],
          "drugbank_url": "https://www.drugbank.ca/polypeptides/Q15822",
          "Name": "Neuronal acetylcholine receptor subunit alpha-2",
          "structure": "https://cdn.rcsb.org/images/structures/fj/5fjv/5fjv_assembly-1.jpeg",
          "kind": "Target",
          "Degree": 2,
          "Closeness Centrality": 0.12674291701754897,
          "Betweenness Centrality": 0.0011423284619160908,
          "Eigenvector Centrality": 2.5299492819034844e-06,
          "Clustering Coefficient": 0,
          "VoteRank Score": 85,
          "fill_color": "#12EAEA",
          "line_color": "#0EBEBE",
          "id": "Neuronal acetylcholine receptor subunit alpha-2",
          "value": "Neuronal acetylcholine receptor subunit alpha-2",
          "name": "Neuronal acetylcholine receptor subunit alpha-2"
        }
      },
      {
        "data": {
          "ID": "DB00358",
          "SMILES": "C1CCNC(C1)C(C2=CC(=NC3=C2C=CC=C3C(F)(F)F)C(F)(F)F)O",
          "ATC Code Level 1": [
            "P"
          ],
          "ATC Code Level 2": [
            "P01"
          ],
          "ATC Code Level 3": [
            "P01B"
          ],
          "ATC Code Level 4": [
            "P01BF",
            "P01BC"
          ],
          "ATC Identifier": [
            "P01BC02",
            "P01BF02"
          ],
          "Targets": [
            "Adenosine receptor A2a"
          ],
          "Enzymes": [
            "Cytochrome P450 3A4",
            "Cholinesterase",
            "Aromatase",
            "Acetylcholinesterase"
          ],
          "Carriers": [],
          "Transporters": [
            "Multidrug resistance protein 1"
          ],
          "Target Class": [
            "Membrane receptor"
          ],
          "Drug Interactions": [
            "(R)-warfarin",
            "(S)-Warfarin",
            "4-Methoxyamphetamine",
            "5-methoxy-N,N-dimethyltryptamine",
            "7-Nitroindazole",
            "9-aminocamptothecin",
            "Abametapir",
            "Abemaciclib",
            "Abexinostat",
            "Acalabrutinib",
            "Acebutolol",
            "Acenocoumarol",
            "Acepromazine",
            "Aceprometazine",
            "Acetaminophen",
            "Acetazolamide",
            "Acetophenazine",
            "Acetylcholine",
            "Acetyldigitoxin",
            "Acetyldigoxin",
            "Acipimox",
            "Aclidinium",
            "Acrivastine",
            "Adenosine",
            "Agmatine",
            "Ajmaline",
            "Albendazole",
            "Alcuronium",
            "Aldosterone",
            "Alectinib",
            "Alendronic acid",
            "Alfuzosin",
            "Alimemazine",
            "Allylestrenol",
            "Almotriptan",
            "Alogliptin",
            "Alpelisib",
            "Alprazolam",
            "Alprenolol",
            "Aluminium clofibrate",
            "Amantadine",
            "Amifampridine",
            "Aminophenazone",
            "Aminophylline",
            "Amiodarone",
            "Amisulpride",
            "Amitriptyline",
            "Amobarbital",
            "Amodiaquine",
            "Amoxapine",
            "Amphetamine",
            "Amphotericin B",
            "Amprenavir",
            "Anagrelide",
            "Anisodamine",
            "Anisotropine methylbromide",
            "Antazoline",
            "Antipyrine",
            "Apomorphine",
            "Aprindine",
            "Aprobarbital",
            "Aranidipine",
            "Arecoline",
            "Arformoterol",
            "Aripiprazole",
            "Aripiprazole lauroxil",
            "Arotinolol",
            "Arsenic trioxide",
            "Artemether",
            "Asenapine",
            "Astemizole",
            "Asunaprevir",
            "Atazanavir",
            "Atenolol",
            "Atomoxetine",
            "Atorvastatin",
            "Atracurium",
            "Atracurium besylate",
            "Atropine",
            "Axitinib",
            "Azatadine",
            "Azelastine",
            "Azimilide",
            "Azithromycin",
            "Baclofen",
            "Bambuterol",
            "Barbexaclone",
            "Barbital",
            "Baricitinib",
            "Batefenterol",
            "Beclamide",
            "Beclomethasone dipropionate",
            "Bedaquiline",
            "Benactyzine",
            "Bencyclane",
            "Benidipine",
            "Benzatropine",
            "Benzilone",
            "Benzquinamide",
            "Benzyl alcohol",
            "Bepridil",
            "Berotralstat",
            "Betamethasone",
            "Betamethasone phosphate",
            "Betaxolol",
            "Bethanechol",
            "Bevantolol",
            "Bevonium",
            "Bezafibrate",
            "Bicalutamide",
            "Bicifadine",
            "Bilastine",
            "Biperiden",
            "Bisoprolol",
            "BL-1020",
            "Bopindolol",
            "Bornaprine",
            "Bortezomib",
            "Bosutinib",
            "Brentuximab vedotin",
            "Bretylium",
            "Brexanolone",
            "Brexpiprazole",
            "Brigatinib",
            "Brivaracetam",
            "Brompheniramine",
            "Bucindolol",
            "Buclizine",
            "Budesonide",
            "Bufuralol",
            "Bumetanide",
            "Bunaftine",
            "Bupivacaine",
            "Bupranolol",
            "Buprenorphine",
            "Bupropion",
            "Buserelin",
            "Buspirone",
            "Busulfan",
            "Butabarbital",
            "Butalbital",
            "Butaperazine",
            "Butobarbital",
            "Butriptyline",
            "Butylscopolamine",
            "Butyrfentanyl",
            "Butyrylthiocholine",
            "Cabazitaxel",
            "Cabergoline",
            "Camylofin",
            "Cannabidiol",
            "Cannabidivarin",
            "Captopril",
            "Carbamazepine",
            "Carbamoylcholine",
            "Carbimazole",
            "Carbinoxamine",
            "Cariporide",
            "Cariprazine",
            "Carisbamate",
            "Carvedilol",
            "Celecoxib",
            "Celiprolol",
            "Cenobamate",
            "Cephalexin",
            "Ceritinib",
            "Cerivastatin",
            "Cetirizine",
            "Cevimeline",
            "Chlorcyclizine",
            "Chloroprocaine",
            "Chloroquine",
            "Chlorpheniramine",
            "Chlorphenoxamine",
            "Chlorproethazine",
            "Chlorpromazine",
            "Chlorprothixene",
            "Chlorzoxazone",
            "Cibenzoline",
            "Ciclesonide",
            "Cicletanine",
            "Cilostazol",
            "Cimetidine",
            "Cinnarizine",
            "Cinoxacin",
            "Ciprofibrate",
            "Ciprofloxacin",
            "Cisapride",
            "Cisatracurium",
            "Citalopram",
            "Cladribine",
            "Clarithromycin",
            "Clemastine",
            "Clevidipine",
            "Clidinium",
            "Clobazam",
            "Clobetasol",
            "Clobetasol propionate",
            "Clocortolone acetate",
            "Clofazimine",
            "Clofibrate",
            "Clofibride",
            "Clomethiazole",
            "Clomipramine",
            "Clonazepam",
            "Clonidine",
            "Cloprednol",
            "Cloranolol",
            "Clorazepic acid",
            "Clozapine",
            "Cobimetinib",
            "Cocaine",
            "Codeine",
            "Colchicine",
            "Conivaptan",
            "Copanlisib",
            "Corticotropin",
            "Cortisone",
            "Cortisone acetate",
            "Cortivazol",
            "Coumaphos",
            "Crizotinib",
            "CUDC-101",
            "CUDC-907",
            "Cyamemazine",
            "Cyclizine",
            "Cyclophosphamide",
            "Cyclosporine",
            "Cycrimine",
            "Cymarin",
            "Cyproheptadine",
            "Cytarabine",
            "Dabrafenib",
            "Dacomitinib",
            "Dalfampridine",
            "Dapagliflozin",
            "Dapoxetine",
            "Dapsone",
            "Daptomycin",
            "Darifenacin",
            "Dasabuvir",
            "Dasatinib",
            "Debrisoquine",
            "Deflazacort",
            "Degarelix",
            "Delafloxacin",
            "Delamanid",
            "Delavirdine",
            "Delorazepam",
            "Deramciclane",
            "Desflurane",
            "Desipramine",
            "Deslanoside",
            "Desloratadine",
            "Desoximetasone",
            "Deutetrabenazine",
            "Dexamethasone",
            "Dexamethasone isonicotinate",
            "Dexbrompheniramine",
            "Dexchlorpheniramine",
            "Dexchlorpheniramine maleate",
            "Dexetimide",
            "Dexfenfluramine",
            "Dexpropranolol",
            "Dextroamphetamine",
            "Dextromethorphan",
            "Dextropropoxyphene",
            "Dexverapamil",
            "Diazepam",
            "Dichlorvos",
            "Dicyclomine",
            "Difemerine",
            "Difloxacin",
            "Difluocortolone",
            "Digitoxin",
            "Digoxin",
            "Dihexyverine",
            "Dihydro-2-thioxo-5-((5-(2-(trifluoromethyl)phenyl)-2-furanyl)methyl)-4,6(1H,5H)-pyrimidinedione",
            "Dihydrocodeine",
            "Dihydroergocornine",
            "Dihydroergocristine",
            "Dihydroergocryptine",
            "Dihydroergotamine",
            "Diltiazem",
            "Dimenhydrinate",
            "Dimetindene",
            "Diphemanil",
            "Diphenhydramine",
            "Diphenidol",
            "Dipyridamole",
            "Disopyramide",
            "Disulfiram",
            "Dixyrazine",
            "Docetaxel",
            "Dofetilide",
            "Dolasetron",
            "Domperidone",
            "Donepezil",
            "Doramectin",
            "Dosulepin",
            "Doxacurium",
            "Doxazosin",
            "Doxepin",
            "Doxorubicin",
            "Doxylamine",
            "Dronedarone",
            "Droperidol",
            "Drospirenone",
            "Duloxetine",
            "Duvelisib",
            "Ebastine",
            "Efavirenz",
            "Efonidipine",
            "Elagolix",
            "Eletriptan",
            "Elexacaftor",
            "Eliglustat",
            "Emedastine",
            "Emepronium",
            "Emetine",
            "Emetonium iodide",
            "Enalapril",
            "Enasidenib",
            "Encainide",
            "Enclomiphene",
            "Encorafenib",
            "Enoxacin",
            "Entinostat",
            "Entrectinib",
            "Epanolol",
            "Eperisone",
            "Ephedrine",
            "Epibatidine",
            "Epinastine",
            "Eprosartan",
            "Erdafitinib",
            "Ergotamine",
            "Eribulin",
            "Erlotinib",
            "Erythromycin",
            "Esatenolol",
            "Escitalopram",
            "Eslicarbazepine",
            "Eslicarbazepine acetate",
            "Esmirtazapine",
            "Esmolol",
            "Estazolam",
            "Eszopiclone",
            "Etanautine",
            "Ethadione",
            "Ethanol",
            "Ethosuximide",
            "Ethotoin",
            "Ethylmorphine",
            "Etiracetam",
            "Etofibrate",
            "Etoposide",
            "Etybenzatropine",
            "Everolimus",
            "Ezogabine",
            "Famciclovir",
            "Famotidine",
            "Famphur",
            "Farnesyl diphosphate",
            "Farnesyl thiopyrophosphate",
            "Felbamate",
            "Felodipine",
            "Fendiline",
            "Fenofibrate",
            "Fenofibric acid",
            "Fenoterol",
            "Fenpiverinium",
            "Fentanyl",
            "Fenthion",
            "Fesoterodine",
            "Flavoxate",
            "Flecainide",
            "Fleroxacin",
            "Fluclorolone",
            "Fluconazole",
            "Fludrocortisone",
            "Flumequine",
            "Flunarizine",
            "Flunisolide",
            "Fluocinolone acetonide",
            "Fluocinonide",
            "Fluocortin",
            "Fluocortolone",
            "Fluorometholone",
            "Fluorouracil",
            "Fluoxetine",
            "Flupentixol",
            "Fluperolone",
            "Fluphenazine",
            "Fluprednidene",
            "Fluprednisolone",
            "Fluspirilene",
            "Fluticasone",
            "Fluticasone furoate",
            "Fluticasone propionate",
            "Fluvastatin",
            "Fluvoxamine",
            "Formoterol",
            "Fosaprepitant",
            "Foscarnet",
            "Fosphenytoin",
            "Fostemsavir",
            "Fusidic acid",
            "Gabapentin",
            "Gaboxadol",
            "Gadobenic acid",
            "Galantamine",
            "Gallamine",
            "Gallamine triethiodide",
            "Gallopamil",
            "Ganciclovir",
            "Gantacurium",
            "Garenoxacin",
            "Gatifloxacin",
            "Gefitinib",
            "Gemfibrozil",
            "Gemifloxacin",
            "Geranylgeranyl diphosphate",
            "Gilteritinib",
            "Gitoformate",
            "Givinostat",
            "Glasdegib",
            "Glycopyrronium",
            "Goserelin",
            "Granisetron",
            "Grepafloxacin",
            "GTS-21",
            "Halofantrine",
            "Haloperidol",
            "Heptabarbital",
            "Hexafluronium",
            "Hexamethonium",
            "Hexobarbital",
            "Hexocyclium",
            "Histrelin",
            "Homatropine methylbromide",
            "Hydrochlorothiazide",
            "Hydrocodone",
            "Hydrocortisone",
            "Hydrocortisone acetate",
            "Hydrocortisone butyrate",
            "Hydrocortisone cypionate",
            "Hydrocortisone succinate",
            "Hydroxychloroquine",
            "Hydroxyzine",
            "Hyoscyamine",
            "Ibandronate",
            "Ibrutinib",
            "Ibutilide",
            "Idarubicin",
            "Idelalisib",
            "Ifenprodil",
            "Ifosfamide",
            "Iloperidone",
            "Iloprost",
            "Imatinib",
            "Imidafenacin",
            "Imipramine",
            "Indacaterol",
            "Indapamide",
            "Indenolol",
            "Indinavir",
            "Infliximab",
            "Inotersen",
            "Ipecac",
            "Ipratropium",
            "Irinotecan",
            "Isavuconazole",
            "Isoflurane",
            "Isoniazid",
            "Isopropamide",
            "Isotretinoin",
            "Isradipine",
            "Istradefylline",
            "Itraconazole",
            "Ivabradine",
            "Ivermectin",
            "Ivosidenib",
            "Ixabepilone",
            "Ixazomib",
            "JNJ-26489112",
            "Ketoconazole",
            "Ketotifen",
            "Labetalol",
            "Lacidipine",
            "Lacosamide",
            "Lamivudine",
            "Lamotrigine",
            "Lanatoside C",
            "Landiolol",
            "Lapatinib",
            "Lefamulin",
            "Leflunomide",
            "Lenvatinib",
            "Lercanidipine",
            "Letermovir",
            "Letrozole",
            "Leuprolide",
            "Levacetylmethadol",
            "Levamlodipine",
            "Levetiracetam",
            "Levobetaxolol",
            "Levocabastine",
            "Levocetirizine",
            "Levofloxacin",
            "Levomenthol",
            "Levomilnacipran",
            "Levosimendan",
            "Lidocaine",
            "Lidoflazine",
            "Linagliptin",
            "Lisdexamfetamine",
            "Lisuride",
            "Lithium cation",
            "Lobeline",
            "Lofexidine",
            "Lomefloxacin",
            "Lomitapide",
            "Loperamide",
            "Lopinavir",
            "Lorajmine",
            "Lorazepam",
            "Lorcainide",
            "Lorcaserin",
            "Lorpiprazole",
            "Losartan",
            "Lovastatin",
            "Lumefantrine",
            "Lurasidone",
            "Lysergic acid diethylamide",
            "Macimorelin",
            "Magnesium sulfate",
            "Maprotiline",
            "Mazaticol",
            "Mebeverine",
            "Mecamylamine",
            "Meclizine",
            "Medazepam",
            "Medical Cannabis",
            "Melengestrol",
            "Melengestrol acetate",
            "Melperone",
            "Mepenzolate",
            "Meperidine",
            "Mephenytoin",
            "Mepindolol",
            "Meprednisone",
            "Mepyramine",
            "Mequitazine",
            "Mesoridazine",
            "Metamfetamine",
            "Methacholine",
            "Methadone",
            "Methantheline",
            "Metharbital",
            "Methohexital",
            "Methotrexate",
            "Methotrimeprazine",
            "Methoxyflurane",
            "Methscopolamine",
            "Methscopolamine bromide",
            "Methsuximide",
            "Methyldopa",
            "Methylene blue",
            "Methylphenobarbital",
            "Methylprednisolone",
            "Methylprednisolone hemisuccinate",
            "Methylprednisone",
            "Methysergide",
            "Metildigoxin",
            "Metixene",
            "Metoclopramide",
            "Metocurine",
            "Metocurine iodide",
            "Metoprolol",
            "Metreleptin",
            "Metronidazole",
            "Mevastatin",
            "Mexiletine",
            "Mianserin",
            "Mibefradil",
            "Midazolam",
            "Midomafetamine",
            "Midostaurin",
            "Mifepristone",
            "Minaprine",
            "Minocycline",
            "Mirabegron",
            "Mirtazapine",
            "Mivacurium",
            "Mizolastine",
            "Mocetinostat",
            "Moclobemide",
            "Moexipril",
            "Mometasone",
            "Mometasone furoate",
            "Montelukast",
            "Moricizine",
            "Moxifloxacin",
            "Moxisylyte",
            "Mycophenolate mofetil",
            "Nadolol",
            "Nafarelin",
            "Nalidixic acid",
            "Naltrexone",
            "Nateglinide",
            "Nebivolol",
            "Nefazodone",
            "Nelfinavir",
            "Nemonoxacin",
            "Neocitrullamon",
            "Neratinib",
            "Netupitant",
            "Nevirapine",
            "NGX267",
            "Niacin",
            "Nicardipine",
            "Nicergoline",
            "Nicotine",
            "Nifedipine",
            "Niguldipine",
            "Nilotinib",
            "Nilvadipine",
            "Nimodipine",
            "Nintedanib",
            "Nitrazepam",
            "Nitrendipine",
            "Nizatidine",
            "Nizofenone",
            "Norethisterone",
            "Norfloxacin",
            "Nortriptyline",
            "Octreotide",
            "Ofloxacin",
            "Olanzapine",
            "Olaparib",
            "Oleandrin",
            "Oliceridine",
            "Olodaterol",
            "Ondansetron",
            "Opipramol",
            "Opium",
            "Orbifloxacin",
            "Orphenadrine",
            "Osimertinib",
            "Otilonium",
            "Ouabain",
            "Oxaliplatin",
            "Oxatomide",
            "Oxcarbazepine",
            "Oxitropium",
            "Oxolinic acid",
            "Oxprenolol",
            "Oxybuprocaine",
            "Oxybutynin",
            "Oxycodone",
            "Oxymorphone",
            "Oxyphencyclimine",
            "Oxyphenonium",
            "Oxytocin",
            "Paclitaxel",
            "Palbociclib",
            "Paliperidone",
            "Palonosetron",
            "Pamidronic acid",
            "Pancuronium",
            "Panobinostat",
            "Papaverine",
            "Paraldehyde",
            "Paramethadione",
            "Paramethasone",
            "Paroxetine",
            "Pasireotide",
            "Pazopanib",
            "Pazufloxacin",
            "Pefloxacin",
            "Penbutolol",
            "Penfluridol",
            "Penicillamine",
            "Pentamidine",
            "Penthienate",
            "Pentobarbital",
            "Pentolinium",
            "Perampanel",
            "Perazine",
            "Perflutren",
            "Perhexiline",
            "Periciazine",
            "Perospirone",
            "Perphenazine",
            "Perphenazine enanthate",
            "Peruvoside",
            "Pexidartinib",
            "Phenacemide",
            "Phenacetin",
            "Pheneturide",
            "Phenformin",
            "Phenglutarimide",
            "Phenibut",
            "Pheniramine",
            "Phenobarbital",
            "Phenprocoumon",
            "Phensuximide",
            "Phentermine",
            "Phenytoin",
            "Phosmet",
            "Pilocarpine",
            "Pilsicainide",
            "Pimozide",
            "Pinaverium",
            "Pindolol",
            "Pipecuronium",
            "Pipemidic acid",
            "Pipenzolate",
            "Piperazine",
            "Piperidolate",
            "Pipotiazine",
            "Pirenzepine",
            "Piromidic acid",
            "Pitavastatin",
            "Pitolisant",
            "Pizotifen",
            "Poldine",
            "Pomalidomide",
            "Ponatinib",
            "Posaconazole",
            "Pracinostat",
            "Practolol",
            "Prajmaline",
            "Pranlukast",
            "Pravastatin",
            "Prednisolone",
            "Prednisolone acetate",
            "Prednisolone hemisuccinate",
            "Prednisolone phosphate",
            "Prednisone",
            "Prednisone acetate",
            "Prednylidene",
            "Pregabalin",
            "Prenylamine",
            "Prifinium",
            "Primaquine",
            "Primidone",
            "Probucol",
            "Procainamide",
            "Procaine",
            "Procarbazine",
            "Prochlorperazine",
            "Procyclidine",
            "Profenamine",
            "Progabide",
            "Progesterone",
            "Promazine",
            "Promethazine",
            "Propacetamol",
            "Propafenone",
            "Propantheline",
            "Propiomazine",
            "Propiopromazine",
            "Propiverine",
            "Propofol",
            "Propranolol",
            "Propylthiouracil",
            "Proscillaridin",
            "Protriptyline",
            "Prucalopride",
            "Prulifloxacin",
            "Quetiapine",
            "Quinidine",
            "Quinine",
            "R,S-Warfarin alcohol",
            "Raltegravir",
            "Ranitidine",
            "Ranolazine",
            "Rapacuronium",
            "Regorafenib",
            "Relugolix",
            "Remacemide",
            "Remoxipride",
            "Repinotan",
            "Retapamulin",
            "Revefenacin",
            "Ribociclib",
            "Ricolinostat",
            "Rilpivirine",
            "Riluzole",
            "Risedronic acid",
            "Risperidone",
            "Ritonavir",
            "Rociverine",
            "Rocuronium",
            "Roflumilast",
            "Romidepsin",
            "Ronifibrate",
            "Rosoxacin",
            "Rosuvastatin",
            "Rotigotine",
            "Roxithromycin",
            "Rucaparib",
            "Rufinamide",
            "Rufloxacin",
            "Rupatadine",
            "Ruxolitinib",
            "S,R-Warfarin alcohol",
            "Salbutamol",
            "Salmeterol",
            "Saquinavir",
            "Sar9, Met (O2)11-Substance P",
            "Sarafloxacin",
            "Satralizumab",
            "Scopolamine",
            "Secobarbital",
            "Selegiline",
            "Sertindole",
            "Sertraline",
            "Sevoflurane",
            "Sildenafil",
            "Simendan",
            "Simfibrate",
            "Simvastatin",
            "Siponimod",
            "Sirolimus",
            "Sitafloxacin",
            "Solifenacin",
            "Somatotropin",
            "Sonidegib",
            "Sorafenib",
            "Sotalol",
            "Sparfloxacin",
            "Sparteine",
            "St. John's Wort",
            "Stavudine",
            "Stiripentol",
            "Succinylcholine",
            "Sulfamethoxazole",
            "Sulfisoxazole",
            "Sulpiride",
            "Sulthiame",
            "Sultopride",
            "Sunitinib",
            "Suvorexant",
            "Tacrine",
            "Tacrolimus",
            "Tafenoquine",
            "Talbutal",
            "Talinolol",
            "Tamoxifen",
            "Tamsulosin",
            "Tandutinib",
            "Tapentadol",
            "Tasimelteon",
            "Tazemetostat",
            "Technetium Tc-99m ciprofloxacin",
            "Tedisamil",
            "Tegaserod",
            "Telavancin",
            "Telithromycin",
            "Temafloxacin",
            "Temefos",
            "Temsirolimus",
            "Teniposide",
            "Tenofovir",
            "Tenofovir alafenamide",
            "Terbinafine",
            "Terbutaline",
            "Terfenadine",
            "Terlipressin",
            "Terodiline",
            "Tertatolol",
            "Tesmilifene",
            "Tetrabenazine",
            "Tetrahydropalmatine",
            "Theophylline",
            "Thiamylal",
            "Thiazinam",
            "Thiethylperazine",
            "Thiopental",
            "Thioproperazine",
            "Thioridazine",
            "Thiotepa",
            "Thiothixene",
            "Thonzylamine",
            "Tiagabine",
            "Tianeptine",
            "Ticlopidine",
            "Tiemonium iodide",
            "Tiletamine",
            "Timepidium",
            "Timolol",
            "Tiotropium",
            "Tipranavir",
            "Tixocortol",
            "Tizanidine",
            "Tofacitinib",
            "Tolterodine",
            "Tolvaptan",
            "Topiramate",
            "Toremifene",
            "Trabectedin",
            "Tramadol",
            "Tramiprosate",
            "Trastuzumab emtansine",
            "Trazodone",
            "Treprostinil",
            "Triamcinolone",
            "Triazolam",
            "Triclabendazole",
            "Tridihexethyl",
            "Trifluoperazine",
            "Triflupromazine",
            "Trihexyphenidyl",
            "Trilostane",
            "Trimebutine",
            "Trimethadione",
            "Trimethaphan",
            "Trimethoprim",
            "Trimipramine",
            "Triprolidine",
            "Triptorelin",
            "Tropatepine",
            "Trospium",
            "Trovafloxacin",
            "Tubocurarine",
            "Tucatinib",
            "Tucidinostat",
            "Ubidecarenone",
            "Umeclidinium",
            "Valbenazine",
            "Valproic acid",
            "Valpromide",
            "Vandetanib",
            "Vardenafil",
            "Varenicline",
            "Vecuronium",
            "Vemurafenib",
            "Venetoclax",
            "Venlafaxine",
            "Vernakalant",
            "Vigabatrin",
            "Vilanterol",
            "Vilazodone",
            "Vinblastine",
            "Vincristine",
            "Vindesine",
            "Vinflunine",
            "Vinorelbine",
            "Vinpocetine",
            "Vitamin D",
            "Vorapaxar",
            "Voriconazole",
            "Vorinostat",
            "Vortioxetine",
            "Voxelotor",
            "Warfarin",
            "Xanomeline",
            "Yohimbine",
            "Zafirlukast",
            "Zaleplon",
            "Zanubrutinib",
            "Zidovudine",
            "Ziprasidone",
            "Zolpidem",
            "Zonisamide",
            "Zopiclone",
            "Zuclopenthixol"
          ],
          "Name": "Mefloquine",
          "structure": "https://www.drugbank.ca/structures/DB00358/image.svg",
          "kind": "Drug",
          "Degree": 1,
          "Closeness Centrality": 0.10150417832696378,
          "Betweenness Centrality": 0.0,
          "Eigenvector Centrality": 1.0192395932787276e-08,
          "Clustering Coefficient": 0,
          "VoteRank Score": 0,
          "fill_color": "#FC5F67",
          "line_color": "#FB3640",
          "id": "Mefloquine",
          "value": "Mefloquine",
          "name": "Mefloquine"
        }
      },
      {
        "data": {
          "ID": "DB12582",
          "SMILES": "C1CCN(CC1)C(=O)/C=C/C=C/C2=CC3=C(C=C2)OCO3",
          "ATC Code Level 1": [
            "Not Available"
          ],
          "ATC Code Level 2": [
            "Not Available"
          ],
          "ATC Code Level 3": [
            "Not Available"
          ],
          "ATC Code Level 4": [
            "Not Available"
          ],
          "ATC Identifier": [
            "Not Available"
          ],
          "Targets": [
            "Nuclear receptor subfamily 1 group I member 2"
          ],
          "Enzymes": [
            "Cytochrome P450 3A4"
          ],
          "Carriers": [],
          "Transporters": [
            "Multidrug resistance protein 1"
          ],
          "Target Class": [
            "Transcription factor"
          ],
          "Drug Interactions": [
            "Capmatinib",
            "Clindamycin",
            "Haloperidol",
            "Lefamulin",
            "Lemborexant",
            "Levamlodipine",
            "Pralsetinib",
            "Relugolix",
            "Rimegepant",
            "Selpercatinib",
            "Ubidecarenone",
            "Ubrogepant",
            "Voxelotor"
          ],
          "Name": "Piperine",
          "structure": "https://www.drugbank.ca/structures/DB12582/image.svg",
          "kind": "Drug",
          "Degree": 1,
          "Closeness Centrality": 0.15814507168134112,
          "Betweenness Centrality": 0.0,
          "Eigenvector Centrality": 0.00012532082817398832,
          "Clustering Coefficient": 0,
          "VoteRank Score": 0,
          "fill_color": "#FC5F67",
          "line_color": "#FB3640",
          "id": "Piperine",
          "value": "Piperine",
          "name": "Piperine"
        }
      },
      {
        "data": {
          "ID": "DB01015",
          "SMILES": "CC1=CC(=NO1)NS(=O)(=O)C2=CC=C(C=C2)N",
          "ATC Code Level 1": [
            "J",
            "G"
          ],
          "ATC Code Level 2": [
            "J04",
            "J01",
            "G01"
          ],
          "ATC Code Level 3": [
            "J04A",
            "J01E",
            "G01A"
          ],
          "ATC Code Level 4": [
            "J01EC",
            "G01AE",
            "J04AM",
            "J01EE"
          ],
          "ATC Identifier": [
            "J01EC01",
            "G01AE10",
            "J04AM08",
            "J01EE01"
          ],
          "Targets": [
            "Dihydropteroate synthase"
          ],
          "Enzymes": [
            "Cytochrome P450 2C9",
            "Arylamine N-acetyltransferase 1",
            "Arylamine N-acetyltransferase 2",
            "Cytochrome P450 3A4"
          ],
          "Carriers": [
            "Serum albumin"
          ],
          "Transporters": [
            "Bile salt export pump"
          ],
          "Target Class": [
            "Enzyme"
          ],
          "Drug Interactions": [
            "(R)-warfarin",
            "(S)-Warfarin",
            "2-Methoxyethanol",
            "2,4-thiazolidinedione",
            "4-hydroxycoumarin",
            "5-(2-methylpiperazine-1-sulfonyl)isoquinoline",
            "7,8-Dichloro-1,2,3,4-tetrahydroisoquinoline",
            "9-(N-methyl-L-isoleucine)-cyclosporin A",
            "9-aminocamptothecin",
            "Abacavir",
            "Abatacept",
            "Abemaciclib",
            "Abetimus",
            "Abexinostat",
            "Abiraterone",
            "Acalabrutinib",
            "Acarbose",
            "Acebutolol",
            "Aceclofenac",
            "Acemetacin",
            "Acenocoumarol",
            "Aceprometazine",
            "Acetaminophen",
            "Acetazolamide",
            "Acetohexamide",
            "Acetyl sulfisoxazole",
            "Acetyldigoxin",
            "Acetylsalicylic acid",
            "Acipimox",
            "Aclidinium",
            "Acrivastine",
            "Acteoside",
            "Acyclovir",
            "Adalimumab",
            "Adefovir",
            "Adefovir dipivoxil",
            "Adenosine",
            "Afelimomab",
            "Agmatine",
            "Agomelatine",
            "AICA ribonucleotide",
            "Ajmaline",
            "Alaproclate",
            "Albendazole",
            "Albiglutide",
            "Albutrepenonacog alfa",
            "Alclofenac",
            "Alclometasone",
            "Aldesleukin",
            "Aldosterone",
            "Alectinib",
            "Alefacept",
            "Alemtuzumab",
            "Alendronic acid",
            "Alfuzosin",
            "Alimemazine",
            "Aliskiren",
            "Allicin",
            "Allopurinol",
            "Allylestrenol",
            "Almasilate",
            "Alminoprofen",
            "Almotriptan",
            "Alogliptin",
            "Alosetron",
            "Aloxiprin",
            "Alpelisib",
            "Alprazolam",
            "Alprenolol",
            "Altretamine",
            "Aluminium clofibrate",
            "Amantadine",
            "Amcinonide",
            "AMG-222",
            "Amifampridine",
            "Amikacin",
            "Amiloride",
            "Amineptine",
            "Aminophenazone",
            "Aminophylline",
            "Aminosalicylic acid",
            "Amiodarone",
            "Amisulpride",
            "Amitriptyline",
            "Amitriptylinoxide",
            "Amlodipine",
            "Ammonium chloride",
            "Amodiaquine",
            "Amoxapine",
            "Amoxicillin",
            "Amphetamine",
            "Amphotericin B",
            "Ampicillin",
            "Amprenavir",
            "Amrinone",
            "Amsacrine",
            "Amyl Nitrite",
            "Anagliptin",
            "Anagrelide",
            "Anakinra",
            "Ancestim",
            "Anisodamine",
            "Antazoline",
            "Antihemophilic Factor (Recombinant), PEGylated",
            "Antilymphocyte immunoglobulin (horse)",
            "Antipyrine",
            "Antithrombin III human",
            "Antithymocyte immunoglobulin (rabbit)",
            "Antrafenine",
            "Apalutamide",
            "Apixaban",
            "Apomorphine",
            "Apramycin",
            "Apremilast",
            "Aprepitant",
            "Arachidonic Acid",
            "Aranidipine",
            "Arbekacin",
            "Ardeparin",
            "Arformoterol",
            "Aripiprazole",
            "Aripiprazole lauroxil",
            "Armodafinil",
            "Arotinolol",
            "Arsenic trioxide",
            "Artemether",
            "Articaine",
            "Asenapine",
            "Astemizole",
            "Asunaprevir",
            "Atazanavir",
            "Atenolol",
            "Atomoxetine",
            "Atorvastatin",
            "Atovaquone",
            "Atropine",
            "Auranofin",
            "Aurothioglucose",
            "Avapritinib",
            "Avasimibe",
            "Avatrombopag",
            "Axitinib",
            "Azacitidine",
            "Azapropazone",
            "Azatadine",
            "Azathioprine",
            "Azelaic acid",
            "Azelastine",
            "Azelnidipine",
            "Azilsartan medoxomil",
            "Azimilide",
            "Azithromycin",
            "Azosemide",
            "Aztreonam",
            "Bacitracin",
            "Baclofen",
            "Balaglitazone",
            "Balsalazide",
            "Baricitinib",
            "Barnidipine",
            "Basiliximab",
            "BCG vaccine",
            "Beclomethasone dipropionate",
            "Bedaquiline",
            "Begelomab",
            "Belantamab mafodotin",
            "Belatacept",
            "Belimumab",
            "Belinostat",
            "Bemiparin",
            "Benazepril",
            "Benazeprilat",
            "Bencyclane",
            "Bendamustine",
            "Bendroflumethiazide",
            "Benfluorex",
            "Benidipine",
            "Benmoxin",
            "Benorilate",
            "Benoxaprofen",
            "Benserazide",
            "Benzatropine",
            "Benzbromarone",
            "Benznidazole",
            "Benzocaine",
            "Benzthiazide",
            "Benzydamine",
            "Benzylpenicillin",
            "Bepotastine",
            "Bepridil",
            "Berotralstat",
            "Betamethasone",
            "Betamethasone phosphate",
            "Betaxolol",
            "Bevacizumab",
            "Bevantolol",
            "Bexarotene",
            "Bezafibrate",
            "Bicalutamide",
            "Bicisate",
            "Bilastine",
            "Bisegliptin",
            "Bismuth subgallate",
            "Bismuth subsalicylate",
            "Bisoprolol",
            "Bisoxatin",
            "Black cohosh",
            "Bleomycin",
            "Bleselumab",
            "Blinatumomab",
            "Blonanserin",
            "Bopindolol",
            "Bortezomib",
            "Bosentan",
            "Bosutinib",
            "Brentuximab vedotin",
            "Brequinar",
            "Bretylium",
            "Brexpiprazole",
            "Briakinumab",
            "Brigatinib",
            "Brincidofovir",
            "Brivaracetam",
            "Brodalumab",
            "Brofaromine",
            "Bromazepam",
            "Bromocriptine",
            "Bromotheophylline",
            "Brompheniramine",
            "Bucindolol",
            "Buclizine",
            "Budesonide",
            "Buformin",
            "Bufuralol",
            "Bumadizone",
            "Bumetanide",
            "Bunaftine",
            "Bupranolol",
            "Buprenorphine",
            "Bupropion",
            "Buserelin",
            "Buspirone",
            "Busulfan",
            "Butabarbital",
            "Butalbital",
            "Butriptyline",
            "Cabazitaxel",
            "Cabergoline",
            "Cabozantinib",
            "Canagliflozin",
            "Canakinumab",
            "Candesartan",
            "Candesartan cilexetil",
            "Cannabidiol",
            "Canrenoic acid",
            "Canrenone",
            "Capecitabine",
            "Capreomycin",
            "Captopril",
            "Carbamazepine",
            "Carbaspirin calcium",
            "Carbidopa",
            "Carbimazole",
            "Carbinoxamine",
            "Carboplatin",
            "Carboxyamidotriazole",
            "Carbutamide",
            "Carfilzomib",
            "Cariporide",
            "Carmegliptin",
            "Carmustine",
            "Caroverine",
            "Caroxazone",
            "Carprofen",
            "Carvedilol",
            "Castanospermine",
            "Cefacetrile",
            "Cefaclor",
            "Cefadroxil",
            "Cefaloridine",
            "Cefalotin",
            "Cefamandole",
            "Cefapirin",
            "Cefatrizine",
            "Cefazedone",
            "Cefazolin",
            "Cefbuperazone",
            "Cefcapene",
            "Cefdinir",
            "Cefditoren",
            "Cefepime",
            "Cefetamet",
            "Cefmenoxime",
            "Cefmetazole",
            "Cefminox",
            "Cefodizime",
            "Cefonicid",
            "Cefoperazone",
            "Ceforanide",
            "Cefotaxime",
            "Cefotetan",
            "Cefotiam",
            "Cefoxitin",
            "Cefozopran",
            "Cefpiramide",
            "Cefpirome",
            "Cefpodoxime",
            "Cefprozil",
            "Cefradine",
            "Cefroxadine",
            "Cefsulodin",
            "Ceftaroline fosamil",
            "Ceftazidime",
            "Ceftezole",
            "Ceftibuten",
            "Ceftizoxime",
            "Ceftobiprole",
            "Ceftolozane",
            "Ceftriaxone",
            "Cefuroxime",
            "Celecoxib",
            "Celiprolol",
            "Cepeginterferon alfa-2B",
            "Cephalexin",
            "Cephaloglycin",
            "Cephalothin Group",
            "Ceritinib",
            "Cerivastatin",
            "Certolizumab pegol",
            "Certoparin",
            "Cetirizine",
            "Cevimeline",
            "Chloral hydrate",
            "Chlorambucil",
            "Chloramphenicol",
            "Chlorcyclizine",
            "Chloroquine",
            "Chlorothiazide",
            "Chloroxylenol",
            "Chlorpheniramine",
            "Chlorpromazine",
            "Chlorpropamide",
            "Chlorprothixene",
            "Chlorsulfaquinoxaline",
            "Chlorthalidone",
            "Chlorzoxazone",
            "Cholestyramine",
            "Cholic Acid",
            "Choline C 11",
            "Choline magnesium trisalicylate",
            "Choline salicylate",
            "Chondroitin sulfate",
            "Chromic chloride",
            "Chromic citrate",
            "Chromic nitrate",
            "Chromium",
            "Chromium gluconate",
            "Chromium nicotinate",
            "Chromous sulfate",
            "Cibenzoline",
            "Ciclesonide",
            "Cicletanine",
            "Cidofovir",
            "Ciglitazone",
            "Cilazapril",
            "Cilnidipine",
            "Cilostazol",
            "Cimetidine",
            "Cimicoxib",
            "Cinnarizine",
            "Cinoxacin",
            "Ciprofibrate",
            "Ciprofloxacin",
            "Cisapride",
            "Cisplatin",
            "Citalopram",
            "Cladribine",
            "Clarithromycin",
            "Clemastine",
            "Clevidipine",
            "Clinafloxacin",
            "Clobazam",
            "Clobetasol",
            "Clobetasol propionate",
            "Clobetasone",
            "Clocortolone",
            "Clocortolone acetate",
            "Clofarabine",
            "Clofazimine",
            "Clofenamide",
            "Clofibrate",
            "Clofibride",
            "Clomipramine",
            "Clonazepam",
            "Clonidine",
            "Clonixin",
            "Clopamide",
            "Clopidogrel",
            "Cloprednol",
            "Cloranolol",
            "Clorazepic acid",
            "Clorexolone",
            "Clorgiline",
            "Clorindione",
            "Clorsulon",
            "Clove oil",
            "Clozapine",
            "Cobimetinib",
            "Cocaine",
            "Codeine",
            "Colchicine",
            "Colesevelam",
            "Colestipol",
            "Colistimethate",
            "Colistin",
            "Conivaptan",
            "Conjugated estrogens",
            "Copanlisib",
            "Corifollitropin alfa",
            "Corticotropin",
            "Cortisone",
            "Cortisone acetate",
            "Cortivazol",
            "Coumaphos",
            "Coumarin",
            "Crizotinib",
            "CUDC-101",
            "CUDC-907",
            "Curcumin sulfate",
            "Cyanocobalamin",
            "Cyclandelate",
            "Cyclizine",
            "Cyclopentamine",
            "Cyclopenthiazide",
            "Cyclophosphamide",
            "Cyclosporine",
            "Cyclothiazide",
            "Cyproheptadine",
            "Cyproterone acetate",
            "Cytarabine",
            "Dabigatran etexilate",
            "Dabrafenib",
            "Dacarbazine",
            "Daclizumab",
            "Dacomitinib",
            "Dactinomycin",
            "Dalfampridine",
            "Dalteparin",
            "Danaparoid",
            "Danazol",
            "Dantrolene",
            "Dapagliflozin",
            "Dapoxetine",
            "Dapsone",
            "Daptomycin",
            "Darodipine",
            "Darunavir",
            "Dasatinib",
            "Daunorubicin",
            "Decitabine",
            "Deferiprone",
            "Deflazacort",
            "Degarelix",
            "Delafloxacin",
            "Delamanid",
            "Delapril",
            "Delavirdine",
            "Denosumab",
            "Deoxycholic acid",
            "Deoxyspergualin",
            "Dersalazine",
            "Desflurane",
            "Desipramine",
            "Desloratadine",
            "Desmopressin",
            "Desogestrel",
            "Desonide",
            "Desoximetasone",
            "Desvenlafaxine",
            "Deutetrabenazine",
            "Dexamethasone",
            "Dexamethasone isonicotinate",
            "Dexbrompheniramine",
            "Dexchlorpheniramine",
            "Dexchlorpheniramine maleate",
            "Dexibuprofen",
            "Dexketoprofen",
            "Dexloxiglumide",
            "Dexmedetomidine",
            "Dexniguldipine",
            "Dexpanthenol",
            "Dexpropranolol",
            "Dexrazoxane",
            "Dextran",
            "Dextromethorphan",
            "Dexverapamil",
            "Diacerein",
            "Diatrizoate",
            "Diazepam",
            "Diazoxide",
            "Dibenzepin",
            "Dichlorobenzyl alcohol",
            "Dichlorvos",
            "Diclofenac",
            "Diclofenamide",
            "Dicoumarol",
            "Dicyclomine",
            "Didanosine",
            "Dienogest",
            "Diethylstilbestrol",
            "Difenpiramide",
            "Diflorasone",
            "Difloxacin",
            "Diflunisal",
            "Difluocortolone",
            "Difluprednate",
            "Digitoxin",
            "Digoxin",
            "Dihydroergocornine",
            "Dihydroergocristine",
            "Dihydroergocryptine",
            "Dihydroergotamine",
            "Dihydrostreptomycin",
            "Diltiazem",
            "Dimenhydrinate",
            "Dimercaprol",
            "Dimetacrine",
            "Dimethyl fumarate",
            "Dimethyl sulfoxide",
            "Dinutuximab",
            "Diphenadione",
            "Diphenhydramine",
            "Dipotassium phosphate",
            "Dipyridamole",
            "Disopyramide",
            "Disulfiram",
            "DL-Methylephedrine",
            "Dobutamine",
            "Docetaxel",
            "Doconexent",
            "Dofetilide",
            "Dolasetron",
            "Domperidone",
            "Donepezil",
            "Dopamine",
            "Doripenem",
            "Dosulepin",
            "Dotarizine",
            "Doxacurium",
            "Doxazosin",
            "Doxepin",
            "Doxifluridine",
            "Doxorubicin",
            "Doxycycline",
            "Doxylamine",
            "Dronabinol",
            "Dronedarone",
            "Droperidol",
            "Drospirenone",
            "Droxicam",
            "Droxidopa",
            "Dulaglutide",
            "Duloxetine",
            "Dutogliptin",
            "Duvelisib",
            "Dyphylline",
            "Ebastine",
            "Eculizumab",
            "Edoxaban",
            "Edrophonium",
            "Efalizumab",
            "Efavirenz",
            "Efonidipine",
            "Eletriptan",
            "Elexacaftor",
            "Eliglustat",
            "Emapalumab",
            "Emedastine",
            "Emetine",
            "Emopamil",
            "Empagliflozin",
            "Emtricitabine",
            "Enalapril",
            "Enalaprilat",
            "Enasidenib",
            "Encainide",
            "Encorafenib",
            "Englitazone",
            "Enoxacin",
            "Enoxaparin",
            "Enrofloxacin",
            "Entinostat",
            "Entrectinib",
            "Enzalutamide",
            "Epanolol",
            "Eperisone",
            "Ephedra sinica root",
            "Epinastine",
            "Epinephrine",
            "Epirizole",
            "Epirubicin",
            "Epitizide",
            "Eplerenone",
            "Epoprostenol",
            "Eprosartan",
            "Erdafitinib",
            "Ergotamine",
            "Eribulin",
            "Erlotinib",
            "Ertapenem",
            "Ertugliflozin",
            "Erythromycin",
            "Esatenolol",
            "Escitalopram",
            "Esketamine",
            "Esmolol",
            "Estazolam",
            "Estradiol",
            "Estradiol acetate",
            "Estradiol benzoate",
            "Estradiol cypionate",
            "Estradiol dienanthate",
            "Estradiol valerate",
            "Estramustine",
            "Estrone",
            "Estrone sulfate",
            "Eszopiclone",
            "Etacrynic acid",
            "Etafedrine",
            "Etanercept",
            "Ethambutol",
            "Ethanol",
            "Ethenzamide",
            "Ethinylestradiol",
            "Ethosuximide",
            "Ethoxzolamide",
            "Ethyl biscoumacetate",
            "Ethynodiol diacetate",
            "Etodolac",
            "Etofenamate",
            "Etofibrate",
            "Etomidate",
            "Etonogestrel",
            "Etoperidone",
            "Etoposide",
            "Etoricoxib",
            "Etravirine",
            "Eucalyptus oil",
            "Evening primrose oil",
            "Everolimus",
            "Evogliptin",
            "Exenatide",
            "Ezetimibe",
            "Ezogabine",
            "Famciclovir",
            "Famotidine",
            "Famphur",
            "Farnesyl diphosphate",
            "Farnesyl thiopyrophosphate",
            "Fasudil",
            "Felbamate",
            "Felodipine",
            "Fenbufen",
            "Fendiline",
            "Fenofibrate",
            "Fenofibric acid",
            "Fenoldopam",
            "Fenoprofen",
            "Fenproporex",
            "Fenquizone",
            "Fentanyl",
            "Fenthion",
            "Fentiazac",
            "Fesoterodine",
            "Fimasartan",
            "Fingolimod",
            "Firocoxib",
            "Fish oil",
            "Flavoxate",
            "Flecainide",
            "Fleroxacin",
            "Floctafenine",
            "Flomoxef",
            "Florbetaben (18F)",
            "Florbetapir (18F)",
            "Floxuridine",
            "Fluclorolone",
            "Flucloxacillin",
            "Fluconazole",
            "Flucytosine",
            "Fludarabine",
            "Fludeoxyglucose (18F)",
            "Fludrocortisone",
            "Fluindione",
            "Flumazenil",
            "Flumequine",
            "Flumethasone",
            "Flunarizine",
            "Flunisolide",
            "Flunitrazepam",
            "Flunixin",
            "Fluocinolone acetonide",
            "Fluocinonide",
            "Fluocortin",
            "Fluocortolone",
            "Fluorescein",
            "Fluorometholone",
            "Fluorouracil",
            "Fluoxetine",
            "Fluoxymesterone",
            "Flupentixol",
            "Fluperolone",
            "Flupirtine",
            "Fluprednidene",
            "Fluprednidene acetate",
            "Fluprednisolone",
            "Flurandrenolide",
            "Flurazepam",
            "Flurbiprofen",
            "Fluspirilene",
            "Flutamide",
            "Fluticasone",
            "Fluticasone furoate",
            "Fluticasone propionate",
            "Fluvastatin",
            "Fluvoxamine",
            "Folic acid",
            "Fomepizole",
            "Fondaparinux",
            "Forasartan",
            "Formestane",
            "Formocortal",
            "Formoterol",
            "Fosamprenavir",
            "Fosaprepitant",
            "Foscarnet",
            "Fosfomycin",
            "Fosinopril",
            "Fosinoprilat",
            "Fosphenytoin",
            "Fostemsavir",
            "Framycetin",
            "Furazolidone",
            "Furosemide",
            "Fusidic acid",
            "Gabapentin enacarbil",
            "Gadobenic acid",
            "Gadodiamide",
            "Gadofosveset trisodium",
            "Gadopentetic acid",
            "Gadoteric acid",
            "Gadoteridol",
            "Galantamine",
            "Gallium nitrate",
            "Gallopamil",
            "Ganciclovir",
            "Garenoxacin",
            "Gastric inhibitory polypeptide",
            "Gatifloxacin",
            "Gefitinib",
            "Gemcitabine",
            "Gemfibrozil",
            "Gemifloxacin",
            "Gemigliptin",
            "Gemtuzumab ozogamicin",
            "Geneticin",
            "Genistein",
            "Gentamicin",
            "Gentamicin C1a",
            "Geranylgeranyl diphosphate",
            "Gilteritinib",
            "Gimeracil",
            "Ginkgo biloba",
            "Givinostat",
            "Givosiran",
            "Glasdegib",
            "Glatiramer",
            "Glibornuride",
            "Gliclazide",
            "Glimepiride",
            "Glipizide",
            "Gliquidone",
            "Glisoxepide",
            "GLPG-0492",
            "Glyburide",
            "Glycerol phenylbutyrate",
            "Glycochenodeoxycholic Acid",
            "Glycyrrhizic acid",
            "Glymidine",
            "Golimumab",
            "Golodirsen",
            "Goserelin",
            "Gosogliptin",
            "Granisetron",
            "Grepafloxacin",
            "Guacetisal",
            "Guanethidine",
            "Guanfacine",
            "Guar gum",
            "Guselkumab",
            "Gusperimus",
            "Halcinonide",
            "Halofantrine",
            "Halometasone",
            "Haloperidol",
            "Halothane",
            "Harmaline",
            "Heparin",
            "Hexamethonium",
            "Hexobarbital",
            "Histrelin",
            "Human interferon omega-1",
            "Hydracarbazine",
            "Hydralazine",
            "Hydrochlorothiazide",
            "Hydrocortisone",
            "Hydrocortisone aceponate",
            "Hydrocortisone acetate",
            "Hydrocortisone butyrate",
            "Hydrocortisone cypionate",
            "Hydrocortisone probutate",
            "Hydrocortisone succinate",
            "Hydrocortisone valerate",
            "Hydroflumethiazide",
            "Hydrolyzed Cephalothin",
            "Hydromorphone",
            "Hydroxocobalamin",
            "Hydroxychloroquine",
            "Hydroxyethyl Starch",
            "Hydroxyfasudil",
            "Hydroxyprogesterone caproate",
            "Hydroxyurea",
            "Hydroxyzine",
            "Hygromycin B",
            "Hyoscyamine",
            "Hypericin",
            "Ibandronate",
            "Ibritumomab tiuxetan",
            "Ibrutinib",
            "Ibuprofen",
            "Ibuproxam",
            "Ibutilide",
            "Icatibant",
            "Icosapent",
            "Idarubicin",
            "Idarucizumab",
            "Idebenone",
            "Idelalisib",
            "Ifosfamide",
            "Iloperidone",
            "Iloprost",
            "Imatinib",
            "Imidafenacin",
            "Imidapril",
            "Imidazole salicylate",
            "Imipramine",
            "Imipramine oxide",
            "Indacaterol",
            "Indalpine",
            "Indapamide",
            "Indenolol",
            "Indigotindisulfonic acid",
            "Indinavir",
            "Indisulam",
            "Indobufen",
            "Indocyanine green acid form",
            "Indomethacin",
            "Indoprofen",
            "Infliximab",
            "Inosine pranobex",
            "Inositol",
            "Inotersen",
            "Insulin aspart",
            "Insulin beef",
            "Insulin degludec",
            "Insulin detemir",
            "Insulin glargine",
            "Insulin glulisine",
            "Insulin human",
            "Insulin lispro",
            "Insulin peglispro",
            "Insulin pork",
            "Insulin tregopil",
            "Interferon alfa",
            "Interferon alfa-2a, Recombinant",
            "Interferon alfa-2b",
            "Interferon alfa-n1",
            "Interferon alfa-n3",
            "Interferon alfacon-1",
            "Interferon beta-1b",
            "Interferon gamma-1b",
            "Invert sugar",
            "Iobenguane sulfate I-123",
            "Iodixanol",
            "Ioflupane I-123",
            "Iopromide",
            "Iothalamic acid",
            "Ioversol",
            "Ioxilan",
            "Ipecac",
            "Ipilimumab",
            "Ipragliflozin",
            "Iprindole",
            "Iproniazid",
            "Irbesartan",
            "Irinotecan",
            "Isavuconazole",
            "Isepamicin",
            "Isocarboxazid",
            "Isoflavone",
            "Isoflurane",
            "Isometheptene",
            "Isoniazid",
            "Isosorbide",
            "Isosorbide dinitrate",
            "Isosorbide mononitrate",
            "Isosulfan blue",
            "Isotretinoin",
            "Isoxicam",
            "Isradipine",
            "Istradefylline",
            "Itraconazole",
            "Ivabradine",
            "Ivermectin",
            "Ivosidenib",
            "Ixabepilone",
            "Ixazomib",
            "Ixekizumab",
            "Kanamycin",
            "Kebuzone",
            "Ketamine",
            "Ketazolam",
            "Ketobemidone",
            "Ketoconazole",
            "Ketoprofen",
            "Ketorolac",
            "Ketotifen",
            "Labetalol",
            "Lacidipine",
            "Lacosamide",
            "Lactulose",
            "Lamivudine",
            "Lamotrigine",
            "Landiolol",
            "Lanreotide",
            "Lansoprazole",
            "Lapatinib",
            "Latamoxef",
            "Ledipasvir",
            "Lefamulin",
            "Leflunomide",
            "Lenalidomide",
            "Lenvatinib",
            "Lercanidipine",
            "Lesinurad",
            "Letermovir",
            "Letrozole",
            "Leuprolide",
            "Levacetylmethadol",
            "Levamlodipine",
            "Levobetaxolol",
            "Levobupivacaine",
            "Levocabastine",
            "Levocarnitine",
            "Levocetirizine",
            "Levofloxacin",
            "Levomenthol",
            "Levomilnacipran",
            "Levonorgestrel",
            "Levosalbutamol",
            "Levosimendan",
            "Levothyroxine",
            "Licofelone",
            "Lidocaine",
            "Lidoflazine",
            "Linagliptin",
            "Linezolid",
            "Liothyronine",
            "Liotrix",
            "Lipoic acid",
            "Liraglutide",
            "Lisinopril",
            "Lithium carbonate",
            "Lithium cation",
            "Lithium citrate",
            "Lithium hydroxide",
            "Lixisenatide",
            "Lobeglitazone",
            "Lofepramine",
            "Lofexidine",
            "Lomefloxacin",
            "Lomerizine",
            "Lomitapide",
            "Lomustine",
            "Lonafarnib",
            "Lonazolac",
            "Loperamide",
            "Lopinavir",
            "Loracarbef",
            "Lorajmine",
            "Loratadine",
            "Lorazepam",
            "Lorcainide",
            "Lorcaserin",
            "Lornoxicam",
            "Lorpiprazole",
            "Losartan",
            "Loteprednol",
            "Lovastatin",
            "Loxoprofen",
            "Lubiprostone",
            "Lumacaftor",
            "Lumefantrine",
            "Lumiracoxib",
            "Lurasidone",
            "Lynestrenol",
            "Macimorelin",
            "Macitentan",
            "Magnesium",
            "Magnesium carbonate",
            "Magnesium chloride",
            "Magnesium hydroxide",
            "Magnesium salicylate",
            "Magnesium sulfate",
            "Magnesium trisilicate",
            "Mangafodipir",
            "Manidipine",
            "Mannitol",
            "Mannitol busulfan",
            "Maprotiline",
            "Mebanazine",
            "Mebeverine",
            "Mebutizide",
            "Mecamylamine",
            "Mecasermin",
            "Mechlorethamine",
            "Meclofenamic acid",
            "Medical Cannabis",
            "Medroxyprogesterone acetate",
            "Medrysone",
            "Mefenamic acid",
            "Mefloquine",
            "Mefruside",
            "Megestrol acetate",
            "Melatonin",
            "Melengestrol",
            "Melengestrol acetate",
            "Melitracen",
            "Meloxicam",
            "Melperone",
            "Melphalan",
            "Memantine",
            "Meperidine",
            "Mephenytoin",
            "Mepindolol",
            "Mepivacaine",
            "Mepolizumab",
            "Meprednisone",
            "Mepyramine",
            "Mequitazine",
            "Mercaptopurine",
            "Meropenem",
            "Mersalyl",
            "Mesalazine",
            "Mesoridazine",
            "Mesterolone",
            "Mestranol",
            "Metahexamide",
            "Metamfetamine",
            "Metamizole",
            "Metaxalone",
            "Metformin",
            "Methadone",
            "Methazolamide",
            "Methenamine",
            "Methimazole",
            "Methotrexate",
            "Methotrimeprazine",
            "Methoxsalen",
            "Methoxyflurane",
            "Methsuximide",
            "Methyclothiazide",
            "Methyl salicylate",
            "Methyldopa",
            "Methylene blue",
            "Methylnaltrexone",
            "Methylphenidate",
            "Methylprednisolone",
            "Methylprednisolone aceponate",
            "Methylprednisolone hemisuccinate",
            "Methylprednisone",
            "Methyltestosterone",
            "Methysergide",
            "Meticrane",
            "Metoclopramide",
            "Metolazone",
            "Metoprolol",
            "Metronidazole",
            "Metyrapone",
            "Mevastatin",
            "Mibefradil",
            "Miconazole",
            "Midazolam",
            "Midostaurin",
            "Mifepristone",
            "Migalastat",
            "Miglitol",
            "Milnacipran",
            "Milrinone",
            "Minaprine",
            "Minocycline",
            "Mirabegron",
            "Mirtazapine",
            "Mitiglinide",
            "Mitomycin",
            "Mitoxantrone",
            "Mizolastine",
            "Mizoribine",
            "Mocetinostat",
            "Moclobemide",
            "Modafinil",
            "Moexipril",
            "Mofebutazone",
            "Mometasone",
            "Mometasone furoate",
            "Monomethyl fumarate",
            "Monopotassium phosphate",
            "Montelukast",
            "Moricizine",
            "Morniflumate",
            "Moxifloxacin",
            "Moxisylyte",
            "Muromonab",
            "Muzolimine",
            "Mycophenolate mofetil",
            "Mycophenolic acid",
            "N-acetyltyrosine",
            "N-methylnicotinamide",
            "Nabilone",
            "Nabiximols",
            "Nabumetone",
            "Nadolol",
            "Nadroparin",
            "Nafarelin",
            "Naftopidil",
            "Naldemedine",
            "Nalidixic acid",
            "Nalmefene",
            "Naloxone",
            "Naltrexone",
            "Nandrolone",
            "Nandrolone decanoate",
            "Nandrolone phenpropionate",
            "Naproxen",
            "Natalizumab",
            "Nateglinide",
            "NBI-6024",
            "Neamine",
            "Nebivolol",
            "Nedaplatin",
            "Nedocromil",
            "Nefazodone",
            "Nelarabine",
            "Nelfinavir",
            "Nemonoxacin",
            "Neomycin",
            "Neratinib",
            "Netilmicin",
            "Netoglitazone",
            "Netupitant",
            "Nevirapine",
            "Niacin",
            "Nialamide",
            "Nicardipine",
            "Niclosamide",
            "Nicorandil",
            "Nicotine",
            "Nifedipine",
            "Nifenazone",
            "Niguldipine",
            "Nilotinib",
            "Niludipine",
            "Nilutamide",
            "Nilvadipine",
            "Nimesulide",
            "Nimodipine",
            "Nintedanib",
            "Nisoldipine",
            "Nitrendipine",
            "Nitric Oxide",
            "Nitroaspirin",
            "Nitrofurantoin",
            "Nitroglycerin",
            "Nitroprusside",
            "Nitrous oxide",
            "Nizatidine",
            "Nizofenone",
            "NN344",
            "Norethisterone",
            "Norfloxacin",
            "Norgestimate",
            "Nortriptyline",
            "Noscapine",
            "NS-398",
            "Nylidrin",
            "Obinutuzumab",
            "Ocrelizumab",
            "Octamoxin",
            "Octinoxate",
            "Octreotide",
            "Ofloxacin",
            "Olanzapine",
            "Olaparib",
            "Olmesartan",
            "Olodaterol",
            "Olsalazine",
            "Omapatrilat",
            "Omarigliptin",
            "Omeprazole",
            "Ondansetron",
            "Opipramol",
            "Opium",
            "Orbifloxacin",
            "Oritavancin",
            "Orphenadrine",
            "Oseltamivir",
            "Osimertinib",
            "Ospemifene",
            "Otilonium",
            "Oxabolone cipionate",
            "Oxacillin",
            "Oxaliplatin",
            "Oxandrolone",
            "Oxaprotiline",
            "Oxaprozin",
            "Oxatomide",
            "Oxazepam",
            "Oxolinic acid",
            "Oxprenolol",
            "Oxybenzone",
            "Oxymetholone",
            "Oxyphenbutazone",
            "Oxyquinoline",
            "Oxytocin",
            "Ozanimod",
            "Paclitaxel",
            "Palbociclib",
            "Paliperidone",
            "Palonosetron",
            "Pamidronic acid",
            "Panobinostat",
            "Pantoprazole",
            "Papaverine",
            "Paramethadione",
            "Paramethasone",
            "Parecoxib",
            "Pargyline",
            "Parnaparin",
            "Paromomycin",
            "Paroxetine",
            "Pasireotide",
            "Patent Blue",
            "Pazopanib",
            "Pazufloxacin",
            "Peficitinib",
            "Pefloxacin",
            "Pegaptanib",
            "Pegaspargase",
            "Peginesatide",
            "Peginterferon alfa-2a",
            "Peginterferon alfa-2b",
            "Peginterferon beta-1a",
            "Pegvisomant",
            "Pemetrexed",
            "Penbutolol",
            "Penfluridol",
            "Penicillamine",
            "Penicillin G Acyl-Serine",
            "Pentaerythritol tetranitrate",
            "Pentamidine",
            "Pentastarch",
            "Pentetic acid",
            "Pentobarbital",
            "Pentolinium",
            "Pentostatin",
            "Pentoxifylline",
            "Perflutren",
            "Perhexiline",
            "Perindopril",
            "Perindoprilat",
            "Permethrin",
            "Pexidartinib",
            "Phenacetin",
            "Phenazopyridine",
            "Phenelzine",
            "Phenformin",
            "Phenindione",
            "Pheniprazine",
            "Pheniramine",
            "Phenobarbital",
            "Phenoxypropazine",
            "Phenprocoumon",
            "Phentermine",
            "Phentolamine",
            "Phenyl aminosalicylate",
            "Phenylalanine",
            "Phenylbutazone",
            "Phenytoin",
            "Pholcodine",
            "Phosmet",
            "Phosphocreatine",
            "Phosphoric acid",
            "Phthalylsulfathiazole",
            "Phylloquinone",
            "Picosulfuric acid",
            "Pidotimod",
            "Pilsicainide",
            "Pimozide",
            "Pinaverium",
            "Pindolol",
            "Pioglitazone",
            "Pipemidic acid",
            "Piperacillin",
            "Piperaquine",
            "Piperazine",
            "Pipotiazine",
            "Piracetam",
            "Pirarubicin",
            "Piretanide",
            "Pirfenidone",
            "Pirlindole",
            "Piromidic acid",
            "Piroxicam",
            "Pirprofen",
            "Pitavastatin",
            "Pitolisant",
            "Pivhydrazine",
            "Plazomicin",
            "Plerixafor",
            "Polyethylene glycol 400",
            "Polythiazide",
            "Pomalidomide",
            "Ponatinib",
            "Posaconazole",
            "Potassium",
            "Potassium acetate",
            "Potassium alum",
            "Potassium bicarbonate",
            "Potassium bitartrate",
            "Potassium carbonate",
            "Potassium cation",
            "Potassium chloride",
            "Potassium citrate",
            "Potassium gluconate",
            "Potassium guaiacolsulfonate",
            "Potassium hydroxide",
            "Potassium Iodide",
            "Potassium lactate",
            "Potassium nitrate",
            "Potassium perchlorate",
            "Potassium permanganate",
            "Potassium sulfate",
            "Potassium triiodide",
            "Pracinostat",
            "Practolol",
            "Prajmaline",
            "Pralatrexate",
            "Pralidoxime",
            "Pralsetinib",
            "Pramipexole",
            "Pramlintide",
            "Pranlukast",
            "Prasterone sulfate",
            "Prasugrel",
            "Pravastatin",
            "Prednicarbate",
            "Prednisolone",
            "Prednisolone acetate",
            "Prednisolone hemisuccinate",
            "Prednisolone phosphate",
            "Prednisone",
            "Prednisone acetate",
            "Prednylidene",
            "Pregabalin",
            "Prenylamine",
            "Prilocaine",
            "Primaquine",
            "Primidone",
            "Probenecid",
            "Probucol",
            "Procainamide",
            "Procaine",
            "Procaine benzylpenicillin",
            "Procarbazine",
            "Prochlorperazine",
            "Progesterone",
            "Proglumetacin",
            "Proguanil",
            "Promazine",
            "Promethazine",
            "Propacetamol",
            "Propafenone",
            "Propantheline",
            "Propiverine",
            "Propofol",
            "Propranolol",
            "Propylthiouracil",
            "Propyphenazone",
            "Proquazone",
            "Protriptyline",
            "Prucalopride",
            "Prulifloxacin",
            "Pseudoephedrine",
            "Puromycin",
            "Pyrantel",
            "Pyrazinamide",
            "Pyridoxine",
            "Pyrithione",
            "Quazepam",
            "Quetiapine",
            "Quinapril",
            "Quinaprilat",
            "Quinethazone",
            "Quinidine",
            "Quinine",
            "Quinupramine",
            "R,S-Warfarin alcohol",
            "Rabeprazole",
            "Raltegravir",
            "Raltitrexed",
            "Ramelteon",
            "Ramipril",
            "Ramiprilat",
            "Ranitidine",
            "Ranolazine",
            "Rasagiline",
            "Ravulizumab",
            "Regorafenib",
            "Relugolix",
            "Remogliflozin etabonate",
            "Repaglinide",
            "Rescinnamine",
            "Reserpine",
            "Resorcinol",
            "Retapamulin",
            "Reviparin",
            "Rhein",
            "Ribavirin",
            "Ribociclib",
            "Ribostamycin",
            "Ricolinostat",
            "Rifampicin",
            "Rifamycin",
            "Rilonacept",
            "Rilpivirine",
            "Rimexolone",
            "Risankizumab",
            "Risedronic acid",
            "Risperidone",
            "Ritanserin",
            "Ritonavir",
            "Rituximab",
            "Rivaroxaban",
            "Rivoglitazone",
            "Rizatriptan",
            "Robenacoxib",
            "Rofecoxib",
            "Roflumilast",
            "Rolofylline",
            "Romidepsin",
            "Ronifibrate",
            "Ropivacaine",
            "Rosiglitazone",
            "Rosoxacin",
            "Rosuvastatin",
            "Roxithromycin",
            "Rozanolixizumab",
            "Rucaparib",
            "Rufinamide",
            "Rufloxacin",
            "Rupatadine",
            "Ruxolitinib",
            "S,R-Warfarin alcohol",
            "Sacubitril",
            "Safinamide",
            "Safrazine",
            "Salbutamol",
            "Salicylamide",
            "Salicylic acid",
            "Salmeterol",
            "Salmon calcitonin",
            "Salsalate",
            "Saprisartan",
            "Saquinavir",
            "Sarafloxacin",
            "Saralasin",
            "Sarilumab",
            "Satralizumab",
            "Saxagliptin",
            "SC-236",
            "Secobarbital",
            "Secukinumab",
            "Selegiline",
            "Selenious acid",
            "Selenium",
            "Seletracetam",
            "Selumetinib",
            "Semaglutide",
            "Seproxetine",
            "Seratrodast",
            "Sertraline",
            "Setrobuvir",
            "Sevelamer",
            "Sevoflurane",
            "Sibutramine",
            "Sildenafil",
            "Siltuximab",
            "Simendan",
            "Simeprevir",
            "Simfibrate",
            "Simvastatin",
            "Siponimod",
            "Sirolimus",
            "Sirukumab",
            "Sisomicin",
            "Sitafloxacin",
            "Sitagliptin",
            "Sitaxentan",
            "Sodium acetate",
            "Sodium aurothiomalate",
            "Sodium fluoride",
            "Sodium phosphate, monobasic",
            "Sodium sulfate",
            "Sofosbuvir",
            "Solifenacin",
            "Solriamfetol",
            "Somapacitan",
            "Somatotropin",
            "Sonidegib",
            "Sorafenib",
            "Sorbitol",
            "Sotagliflozin",
            "Sotalol",
            "Sparfloxacin",
            "Spiradoline",
            "Spirapril",
            "Spironolactone",
            "St. John's Wort",
            "Stanozolol",
            "Stavudine",
            "Stepronin",
            "Stiripentol",
            "Streptomycin",
            "Streptozocin",
            "Strontium chloride",
            "Succinylcholine",
            "Succinylsulfathiazole",
            "Sucralfate",
            "Sulbactam",
            "Sulfachlorpyridazine",
            "Sulfacytine",
            "Sulfadiazine",
            "Sulfadicramide",
            "Sulfadimethoxine",
            "Sulfadoxine",
            "Sulfaethoxypyridazine",
            "Sulfaguanidine",
            "Sulfaisodimidine",
            "Sulfamazone",
            "Sulfamerazine",
            "Sulfameter",
            "Sulfamethazine",
            "Sulfamethizole",
            "Sulfamethoxypyridazine",
            "Sulfametomidine",
            "Sulfametopyrazine",
            "Sulfamoxole",
            "Sulfanitran",
            "Sulfaperin",
            "Sulfaphenazole",
            "Sulfapyridine",
            "Sulfaquinoxaline",
            "Sulfasalazine",
            "Sulfathiourea",
            "Sulfatolamide",
            "Sulfinpyrazone",
            "Sulfisoxazole",
            "Sulindac",
            "Sulodexide",
            "Sulpiride",
            "Sultopride",
            "Sumatriptan",
            "Sunitinib",
            "Suvorexant",
            "Suxibuzone",
            "Synthetic Conjugated Estrogens, A",
            "Synthetic Conjugated Estrogens, B",
            "Tacrine",
            "Tacrolimus",
            "Tadalafil",
            "Talinolol",
            "Talniflumate",
            "Tamoxifen",
            "Tamsulosin",
            "Tandutinib",
            "Tapentadol",
            "Tasimelteon",
            "Tasosartan",
            "Taspoglutide",
            "Taurocholic acid",
            "Tazemetostat",
            "Technetium Tc-99m ciprofloxacin",
            "Technetium Tc-99m exametazime",
            "Technetium Tc-99m mebrofenin",
            "Technetium Tc-99m oxidronate",
            "Technetium Tc-99m pyrophosphate",
            "Tedisamil",
            "Teduglutide",
            "Tegafur",
            "Telavancin",
            "Telithromycin",
            "Telmisartan",
            "Temafloxacin",
            "Temazepam",
            "Temefos",
            "Temocapril",
            "Temozolomide",
            "Temsirolimus",
            "Teneligliptin",
            "Tenidap",
            "Teniposide",
            "Tenofovir",
            "Tenofovir alafenamide",
            "Tenofovir disoproxil",
            "Tenoxicam",
            "Tepoxalin",
            "Teprotumumab",
            "Terbinafine",
            "Terbutaline",
            "Terfenadine",
            "Teriflunomide",
            "Terlipressin",
            "Terodiline",
            "Tertatolol",
            "Testolactone",
            "Testosterone",
            "Testosterone cypionate",
            "Testosterone enanthate",
            "Testosterone propionate",
            "Testosterone undecanoate",
            "Tetrabenazine",
            "Tetracycline",
            "Tetradecyl hydrogen sulfate (ester)",
            "Tetrahydropalmatine",
            "Tetrandrine",
            "Thalidomide",
            "Theobromine",
            "Theophylline",
            "Thiabendazole",
            "Thiamylal",
            "Thiethylperazine",
            "Thioridazine",
            "Thiosalicylic acid",
            "Thiotepa",
            "Thiothixene",
            "Thyroid, porcine",
            "Thyrotropin alfa",
            "Tianeptine",
            "Tiapride",
            "Tiaprofenic acid",
            "Ticagrelor",
            "Ticlopidine",
            "Tienilic acid",
            "Tiludronic acid",
            "Timolol",
            "Tinidazole",
            "Tinoridine",
            "Tinzaparin",
            "Tioclomarol",
            "Tioguanine",
            "Tiopronin",
            "Tiotropium",
            "Tipranavir",
            "Tiratricol",
            "Tirofiban",
            "Tirzepatide",
            "Tixocortol",
            "Tizanidine",
            "Tobramycin",
            "Tocilizumab",
            "Tocopherol",
            "Tofacitinib",
            "Tofogliflozin",
            "Tolazamide",
            "Tolbutamide",
            "Tolcapone",
            "Tolfenamic acid",
            "Tolmetin",
            "Toloxatone",
            "Tolterodine",
            "Tolvaptan",
            "Topiramate",
            "Topiroxostat",
            "Topotecan",
            "Torasemide",
            "Toremifene",
            "Tositumomab",
            "Trabectedin",
            "Tramadol",
            "Trametinib",
            "Trandolapril",
            "Tranilast",
            "Tranylcypromine",
            "Trastuzumab",
            "Trastuzumab emtansine",
            "Trazodone",
            "Treprostinil",
            "Tretinoin",
            "Triamcinolone",
            "Triamterene",
            "Triazolam",
            "Trichlormethiazide",
            "Triclabendazole",
            "Triethylenetetramine",
            "Trifluridine",
            "Trilostane",
            "Trimebutine",
            "Trimethadione",
            "Trimethaphan",
            "Trimetrexate",
            "Trimipramine",
            "Triprolidine",
            "Triptolide",
            "Triptorelin",
            "Trofosfamide",
            "Troglitazone",
            "Trolamine salicylate",
            "Tropisetron",
            "Trovafloxacin",
            "Tucidinostat",
            "Typhoid vaccine",
            "Ubidecarenone",
            "Ularitide",
            "Ulobetasol",
            "Ursodeoxycholic acid",
            "Vaborbactam",
            "Valaciclovir",
            "Valbenazine",
            "Valdecoxib",
            "Valganciclovir",
            "Valinomycin",
            "Valproic acid",
            "Valsartan",
            "Vancomycin",
            "Vandetanib",
            "Vardenafil",
            "Varenicline",
            "Vedolizumab",
            "Vemurafenib",
            "Venetoclax",
            "Venlafaxine",
            "Verapamil",
            "Vernakalant",
            "Vibrio cholerae CVD 103-HgR strain live antigen",
            "Vicriviroc",
            "Vilanterol",
            "Vildagliptin",
            "Viloxazine",
            "Vinblastine",
            "Vincristine",
            "Vindesine",
            "Vinflunine",
            "Vinorelbine",
            "Vinpocetine",
            "Vismodegib",
            "Vitamin D",
            "Voclosporin",
            "Voglibose",
            "Vorapaxar",
            "Voriconazole",
            "Vorinostat",
            "Vortioxetine",
            "Voxelotor",
            "Warfarin",
            "WIN 55212-2",
            "Wortmannin",
            "Ximelagatran",
            "Xipamide",
            "Xylometazoline",
            "Zafirlukast",
            "Zaleplon",
            "Zaltoprofen",
            "Zanamivir",
            "Zanubrutinib",
            "Ziconotide",
            "Zidovudine",
            "Zileuton",
            "Zimelidine",
            "Ziprasidone",
            "Zofenopril",
            "Zolpidem",
            "Zomepirac",
            "Zonisamide",
            "Zopiclone",
            "Zuclopenthixol"
          ],
          "Name": "Sulfamethoxazole",
          "structure": "https://www.drugbank.ca/structures/DB01015/image.svg",
          "kind": "Drug",
          "Degree": 1,
          "Closeness Centrality": 0.0006868131868131869,
          "Betweenness Centrality": 0.0,
          "Eigenvector Centrality": 5.0830653221943947e-85,
          "Clustering Coefficient": 0,
          "VoteRank Score": 84,
          "fill_color": "#FC5F67",
          "line_color": "#FB3640",
          "id": "Sulfamethoxazole",
          "value": "Sulfamethoxazole",
          "name": "Sulfamethoxazole"
        }
      },
      {
        "data": {
          "Gene": "folP",
          "ID": "P0AC13",
          "PDBID": "5U10",
          "Organism": "Escherichia coli (strain K12)",
          "Protein Class": "Enzyme",
          "Protein Family": "Transferase",
          "Cellular Location": "Not Available",
          "STRING Interaction Partners": [],
          "Diseases": [
            "Escherichia coli (strain K12)"
          ],
          "Drugs": [
            "Sulfamethizole",
            "Sulfacytine",
            "Sulfisoxazole",
            "Sulfacetamide",
            "Sulfanilamide",
            "Sulfamethoxazole",
            "Sulfamerazine",
            "Sulfamethazine",
            "Sulfaphenazole",
            "Sulfameter",
            "Acetyl sulfisoxazole"
          ],
          "drugbank_url": "https://www.drugbank.ca/polypeptides/P0AC13",
          "Name": "Dihydropteroate synthase",
          "structure": "https://cdn.rcsb.org/images/structures/u1/5u10/5u10_assembly-1.jpeg",
          "kind": "Target",
          "Degree": 1,
          "Closeness Centrality": 0.0006868131868131869,
          "Betweenness Centrality": 0.0,
          "Eigenvector Centrality": 5.0830653221943947e-85,
          "Clustering Coefficient": 0,
          "VoteRank Score": 0,
          "fill_color": "#12EAEA",
          "line_color": "#0EBEBE",
          "id": "Dihydropteroate synthase",
          "value": "Dihydropteroate synthase",
          "name": "Dihydropteroate synthase"
        }
      },
      {
        "data": {
          "ID": "DB00125",
          "SMILES": "C(C[C@@H](C(=O)O)N)CN=C(N)N",
          "ATC Code Level 1": [
            "V",
            "B"
          ],
          "ATC Code Level 2": [
            "B05",
            "V03"
          ],
          "ATC Code Level 3": [
            "V03A",
            "B05X"
          ],
          "ATC Code Level 4": [
            "B05XB",
            "V03AF"
          ],
          "ATC Identifier": [
            "B05XB01",
            "V03AF11"
          ],
          "Targets": [
            "Nitric oxide synthase, endothelial",
            "Cationic amino acid transporter 3",
            "Antizyme inhibitor 2",
            "Argininosuccinate lyase",
            "Nitric oxide synthase, inducible",
            "High affinity cationic amino acid transporter 1",
            "Arginase-2, mitochondrial",
            "Cationic amino acid transporter 4",
            "Argininosuccinate synthase"
          ],
          "Enzymes": [],
          "Carriers": [],
          "Transporters": [
            "Solute carrier family 22 member 5",
            "Monocarboxylate transporter 10",
            "Solute carrier family 22 member 4"
          ],
          "Target Class": [
            "Enzyme",
            "Not Available",
            "Not Available",
            "Not Available",
            "Enzyme",
            "Not Available",
            "Enzyme",
            "Transporter",
            "Not Available"
          ],
          "Drug Interactions": [],
          "Name": "Arginine",
          "structure": "https://www.drugbank.ca/structures/DB00125/image.svg",
          "kind": "Drug",
          "Degree": 9,
          "Closeness Centrality": 0.14386887038115434,
          "Betweenness Centrality": 0.0077140055427851245,
          "Eigenvector Centrality": 7.083052546159185e-05,
          "Clustering Coefficient": 0,
          "VoteRank Score": 224,
          "fill_color": "#FC5F67",
          "line_color": "#FB3640",
          "id": "Arginine",
          "value": "Arginine",
          "name": "Arginine"
        }
      },
      {
        "data": {
          "Gene": "SLC7A3",
          "ID": "Q8WY07",
          "PDBID": "Not Available",
          "Organism": "Humans",
          "Protein Class": "Not Available",
          "Protein Family": "Not Available",
          "Cellular Location": "Cell membrane",
          "STRING Interaction Partners": [],
          "Diseases": [
            "Uterine Fibroids",
            "Malignant Neoplasms",
            "Primary malignant neoplasm"
          ],
          "Drugs": [
            "Arginine",
            "L-Lysine",
            "Fluciclovine (18F)"
          ],
          "drugbank_url": "https://www.drugbank.ca/polypeptides/Q8WY07",
          "Name": "Cationic amino acid transporter 3",
          "structure": "https://cdn.rcsb.org/images/structures/ot/not available/not available_model-1.jpeg",
          "kind": "Target",
          "Degree": 1,
          "Closeness Centrality": 0.1226678798609745,
          "Betweenness Centrality": 0.0,
          "Eigenvector Centrality": 4.03885192133905e-06,
          "Clustering Coefficient": 0,
          "VoteRank Score": 0,
          "fill_color": "#12EAEA",
          "line_color": "#0EBEBE",
          "id": "Cationic amino acid transporter 3",
          "value": "Cationic amino acid transporter 3",
          "name": "Cationic amino acid transporter 3"
        }
      },
      {
        "data": {
          "Gene": "AZIN2",
          "ID": "Q96A70",
          "PDBID": "Not Available",
          "Organism": "Humans",
          "Protein Class": "Not Available",
          "Protein Family": "Not Available",
          "Cellular Location": "Nucleus",
          "STRING Interaction Partners": [
            "AGMAT",
            "GATM",
            "ARG2",
            "ARG1"
          ],
          "Diseases": [
            "Adenocarcinoma",
            "Malignant Neoplasms",
            "Primary malignant neoplasm",
            "Brain Neoplasms",
            "Cytomegalovirus Infections",
            "Cerebrovascular accident",
            "Chronic Kidney Diseases",
            "Carcinoma",
            "Congenital chromosomal disease",
            "Giant Cell Tumors",
            "Language Development Disorders",
            "Lung Neoplasms",
            "Neck Neoplasms",
            "Pleural effusion disorder",
            "Prostatic Neoplasms",
            "Uterine Fibroids",
            "Central Nervous System Neoplasms",
            "Neurofibromatoses",
            "Neuroendocrine Tumors",
            "Gastrointestinal Stromal Tumors",
            "Mammary Neoplasms",
            "Neoplasms, Intracranial",
            "Secondary Neoplasm"
          ],
          "Drugs": [
            "Pyridoxal phosphate",
            "Arginine"
          ],
          "drugbank_url": "https://www.drugbank.ca/polypeptides/Q96A70",
          "Name": "Antizyme inhibitor 2",
          "structure": "https://cdn.rcsb.org/images/structures/ot/not available/not available_model-1.jpeg",
          "kind": "Target",
          "Degree": 1,
          "Closeness Centrality": 0.1226678798609745,
          "Betweenness Centrality": 0.0,
          "Eigenvector Centrality": 4.03885192133905e-06,
          "Clustering Coefficient": 0,
          "VoteRank Score": 0,
          "fill_color": "#12EAEA",
          "line_color": "#0EBEBE",
          "id": "Antizyme inhibitor 2",
          "value": "Antizyme inhibitor 2",
          "name": "Antizyme inhibitor 2"
        }
      },
      {
        "data": {
          "Gene": "ASL",
          "ID": "P04424",
          "PDBID": "1K62",
          "Organism": "Humans",
          "Protein Class": "Not Available",
          "Protein Family": "Not Available",
          "Cellular Location": "Not Available",
          "STRING Interaction Partners": [
            "ASS1",
            "OTC",
            "ARG1",
            "ADSL",
            "NAGS",
            "ARG2"
          ],
          "Diseases": [
            "Intellectual Disability",
            "Urea Cycle Disorders, Inborn",
            "Neoplasms",
            "Lung diseases",
            "Malignant Neoplasms",
            "Cognition Disorders",
            "Drug abuse",
            "Liver neoplasms",
            "Lesion of brain",
            "Primary malignant neoplasm"
          ],
          "Drugs": [
            "Arginine",
            "Argininosuccinate",
            "2-(N-morpholino)ethanesulfonic acid"
          ],
          "drugbank_url": "https://www.drugbank.ca/polypeptides/P04424",
          "Name": "Argininosuccinate lyase",
          "structure": "https://cdn.rcsb.org/images/structures/k6/1k62/1k62_assembly-1.jpeg",
          "kind": "Target",
          "Degree": 1,
          "Closeness Centrality": 0.1226678798609745,
          "Betweenness Centrality": 0.0,
          "Eigenvector Centrality": 4.03885192133905e-06,
          "Clustering Coefficient": 0,
          "VoteRank Score": 0,
          "fill_color": "#12EAEA",
          "line_color": "#0EBEBE",
          "id": "Argininosuccinate lyase",
          "value": "Argininosuccinate lyase",
          "name": "Argininosuccinate lyase"
        }
      },
      {
        "data": {
          "Gene": "SLC7A1",
          "ID": "P30825",
          "PDBID": "Not Available",
          "Organism": "Humans",
          "Protein Class": "Not Available",
          "Protein Family": "Not Available",
          "Cellular Location": "Cell membrane",
          "STRING Interaction Partners": [],
          "Diseases": [
            "Prostatic Neoplasms",
            "Cardiovascular Diseases",
            "Hypertensive disease",
            "Malignant Neoplasms",
            "Brain Neoplasms",
            "Neoplasms",
            "Skin lesion",
            "Virus Diseases",
            "BLV Infections",
            "Primary malignant neoplasm"
          ],
          "Drugs": [
            "L-Lysine",
            "Arginine",
            "Ornithine"
          ],
          "drugbank_url": "https://www.drugbank.ca/polypeptides/P30825",
          "Name": "High affinity cationic amino acid transporter 1",
          "structure": "https://cdn.rcsb.org/images/structures/ot/not available/not available_model-1.jpeg",
          "kind": "Target",
          "Degree": 1,
          "Closeness Centrality": 0.1226678798609745,
          "Betweenness Centrality": 0.0,
          "Eigenvector Centrality": 4.03885192133905e-06,
          "Clustering Coefficient": 0,
          "VoteRank Score": 0,
          "fill_color": "#12EAEA",
          "line_color": "#0EBEBE",
          "id": "High affinity cationic amino acid transporter 1",
          "value": "High affinity cationic amino acid transporter 1",
          "name": "High affinity cationic amino acid transporter 1"
        }
      },
      {
        "data": {
          "Gene": "ARG2",
          "ID": "P78540",
          "PDBID": "6SS2",
          "Organism": "Humans",
          "Protein Class": "Enzyme",
          "Protein Family": "Hydrolase",
          "Cellular Location": "Mitochondrion",
          "STRING Interaction Partners": [
            "OAT",
            "NOS3",
            "ODC1",
            "NOS2",
            "OTC",
            "AZIN2",
            "NOS1",
            "GATM",
            "ASL"
          ],
          "Diseases": [
            "Prostatic Neoplasms",
            "Hypertensive disease",
            "Neoplasms",
            "Retinal Diseases",
            "Airway Obstruction",
            "Brain Neoplasms",
            "Cardiovascular Diseases",
            "Kidney Diseases",
            "Lung Neoplasms",
            "Mammary Neoplasms",
            "Peripheral Arterial Diseases"
          ],
          "Drugs": [
            "Arginine",
            "Ornithine",
            "S-2-(Boronoethyl)-L-Cysteine"
          ],
          "drugbank_url": "https://www.drugbank.ca/polypeptides/P78540",
          "Name": "Arginase-2, mitochondrial",
          "structure": "https://cdn.rcsb.org/images/structures/ss/6ss2/6ss2_assembly-1.jpeg",
          "kind": "Target",
          "Degree": 1,
          "Closeness Centrality": 0.1226678798609745,
          "Betweenness Centrality": 0.0,
          "Eigenvector Centrality": 4.03885192133905e-06,
          "Clustering Coefficient": 0,
          "VoteRank Score": 0,
          "fill_color": "#12EAEA",
          "line_color": "#0EBEBE",
          "id": "Arginase-2, mitochondrial",
          "value": "Arginase-2, mitochondrial",
          "name": "Arginase-2, mitochondrial"
        }
      },
      {
        "data": {
          "Gene": "SLC7A4",
          "ID": "O43246",
          "PDBID": "Not Available",
          "Organism": "Humans",
          "Protein Class": "Transporter",
          "Protein Family": "Electrochemical transporter",
          "Cellular Location": "Membrane",
          "STRING Interaction Partners": [],
          "Diseases": [
            "Neoplasms",
            "Malignant Neoplasms",
            "Lymphoma"
          ],
          "Drugs": [
            "L-Lysine",
            "Arginine"
          ],
          "drugbank_url": "https://www.drugbank.ca/polypeptides/O43246",
          "Name": "Cationic amino acid transporter 4",
          "structure": "https://cdn.rcsb.org/images/structures/ot/not available/not available_model-1.jpeg",
          "kind": "Target",
          "Degree": 1,
          "Closeness Centrality": 0.1226678798609745,
          "Betweenness Centrality": 0.0,
          "Eigenvector Centrality": 4.03885192133905e-06,
          "Clustering Coefficient": 0,
          "VoteRank Score": 0,
          "fill_color": "#12EAEA",
          "line_color": "#0EBEBE",
          "id": "Cationic amino acid transporter 4",
          "value": "Cationic amino acid transporter 4",
          "name": "Cationic amino acid transporter 4"
        }
      },
      {
        "data": {
          "ID": "DB00148",
          "SMILES": "CN(CC(=O)O)C(=N)N",
          "ATC Code Level 1": [
            "Not Available"
          ],
          "ATC Code Level 2": [
            "Not Available"
          ],
          "ATC Code Level 3": [
            "Not Available"
          ],
          "ATC Code Level 4": [
            "Not Available"
          ],
          "ATC Identifier": [
            "Not Available"
          ],
          "Targets": [
            "Creatine kinase M-type",
            "Creatine kinase U-type, mitochondrial",
            "Creatine kinase B-type",
            "Creatine kinase S-type, mitochondrial",
            "Sodium- and chloride-dependent creatine transporter 1",
            "Guanidinoacetate N-methyltransferase"
          ],
          "Enzymes": [],
          "Carriers": [],
          "Transporters": [
            "Solute carrier family 22 member 5"
          ],
          "Target Class": [
            "Enzyme",
            "Not Available",
            "Enzyme",
            "Not Available",
            "Not Available",
            "Not Available"
          ],
          "Drug Interactions": [],
          "Name": "Creatine",
          "structure": "https://www.drugbank.ca/structures/DB00148/image.svg",
          "kind": "Drug",
          "Degree": 6,
          "Closeness Centrality": 0.004120879120879121,
          "Betweenness Centrality": 1.416109663532344e-05,
          "Eigenvector Centrality": 2.0007310146939507e-64,
          "Clustering Coefficient": 0,
          "VoteRank Score": 216,
          "fill_color": "#FC5F67",
          "line_color": "#FB3640",
          "id": "Creatine",
          "value": "Creatine",
          "name": "Creatine"
        }
      },
      {
        "data": {
          "Gene": "CKM",
          "ID": "P06732",
          "PDBID": "1I0E",
          "Organism": "Humans",
          "Protein Class": "Enzyme",
          "Protein Family": "Transferase",
          "Cellular Location": "Cytoplasm",
          "STRING Interaction Partners": [
            "CKB"
          ],
          "Diseases": [
            "Colonic Neoplasms",
            "Diabetes Mellitus",
            "Chronic Kidney Diseases"
          ],
          "Drugs": [
            "Creatine",
            "(Diaminomethyl-Methyl-Amino)-Acetic Acid",
            "D-arginine",
            "Phosphocreatine",
            "Tenofovir disoproxil",
            "Acyclovir"
          ],
          "drugbank_url": "https://www.drugbank.ca/polypeptides/P06732",
          "Name": "Creatine kinase M-type",
          "structure": "https://cdn.rcsb.org/images/structures/i0/1i0e/1i0e_assembly-1.jpeg",
          "kind": "Target",
          "Degree": 1,
          "Closeness Centrality": 0.0022477522477522475,
          "Betweenness Centrality": 0.0,
          "Eigenvector Centrality": 8.167950164268355e-65,
          "Clustering Coefficient": 0,
          "VoteRank Score": 0,
          "fill_color": "#12EAEA",
          "line_color": "#0EBEBE",
          "id": "Creatine kinase M-type",
          "value": "Creatine kinase M-type",
          "name": "Creatine kinase M-type"
        }
      },
      {
        "data": {
          "Gene": "CKMT1A",
          "ID": "P12532",
          "PDBID": "1QK1",
          "Organism": "Humans",
          "Protein Class": "Not Available",
          "Protein Family": "Not Available",
          "Cellular Location": "Mitochondrion inner membrane",
          "STRING Interaction Partners": [
            "CKMT1B",
            "GAMT"
          ],
          "Diseases": [
            "Malignant Neoplasms",
            "Neoplasms",
            "Primary malignant neoplasm"
          ],
          "Drugs": [
            "Creatine",
            "Phosphocreatine",
            "Tenofovir disoproxil",
            "Acyclovir"
          ],
          "drugbank_url": "https://www.drugbank.ca/polypeptides/P12532",
          "Name": "Creatine kinase U-type, mitochondrial",
          "structure": "https://cdn.rcsb.org/images/structures/qk/1qk1/1qk1_assembly-1.jpeg",
          "kind": "Target",
          "Degree": 1,
          "Closeness Centrality": 0.0022477522477522475,
          "Betweenness Centrality": 0.0,
          "Eigenvector Centrality": 8.167950164268355e-65,
          "Clustering Coefficient": 0,
          "VoteRank Score": 0,
          "fill_color": "#12EAEA",
          "line_color": "#0EBEBE",
          "id": "Creatine kinase U-type, mitochondrial",
          "value": "Creatine kinase U-type, mitochondrial",
          "name": "Creatine kinase U-type, mitochondrial"
        }
      },
      {
        "data": {
          "Gene": "CKB",
          "ID": "P12277",
          "PDBID": "6V9H",
          "Organism": "Humans",
          "Protein Class": "Enzyme",
          "Protein Family": "Transferase",
          "Cellular Location": "Cytoplasm",
          "STRING Interaction Partners": [
            "CKM",
            "ASB9",
            "GAMT"
          ],
          "Diseases": [
            "Adenocarcinoma",
            "Stomach Neoplasms",
            "Malignant Neoplasms",
            "Neoplasms",
            "Primary malignant neoplasm",
            "Colonic Neoplasms",
            "Cytomegalovirus Infections",
            "Hematological Disease",
            "Precancerous Conditions"
          ],
          "Drugs": [
            "Creatine",
            "Phosphocreatine",
            "Magnesium gluconate",
            "Tenofovir disoproxil",
            "Acyclovir"
          ],
          "drugbank_url": "https://www.drugbank.ca/polypeptides/P12277",
          "Name": "Creatine kinase B-type",
          "structure": "https://cdn.rcsb.org/images/structures/v9/6v9h/6v9h_assembly-1.jpeg",
          "kind": "Target",
          "Degree": 1,
          "Closeness Centrality": 0.0022477522477522475,
          "Betweenness Centrality": 0.0,
          "Eigenvector Centrality": 8.167950164268355e-65,
          "Clustering Coefficient": 0,
          "VoteRank Score": 0,
          "fill_color": "#12EAEA",
          "line_color": "#0EBEBE",
          "id": "Creatine kinase B-type",
          "value": "Creatine kinase B-type",
          "name": "Creatine kinase B-type"
        }
      },
      {
        "data": {
          "Gene": "CKMT2",
          "ID": "P17540",
          "PDBID": "4Z9M",
          "Organism": "Humans",
          "Protein Class": "Not Available",
          "Protein Family": "Not Available",
          "Cellular Location": "Mitochondrion inner membrane",
          "STRING Interaction Partners": [
            "GAMT"
          ],
          "Diseases": [
            "Malignant Neoplasms",
            "Cerebrovascular accident",
            "Primary malignant neoplasm"
          ],
          "Drugs": [
            "Creatine",
            "Phosphocreatine",
            "Tenofovir disoproxil",
            "Acyclovir"
          ],
          "drugbank_url": "https://www.drugbank.ca/polypeptides/P17540",
          "Name": "Creatine kinase S-type, mitochondrial",
          "structure": "https://cdn.rcsb.org/images/structures/z9/4z9m/4z9m_assembly-1.jpeg",
          "kind": "Target",
          "Degree": 1,
          "Closeness Centrality": 0.0022477522477522475,
          "Betweenness Centrality": 0.0,
          "Eigenvector Centrality": 8.167950164268355e-65,
          "Clustering Coefficient": 0,
          "VoteRank Score": 0,
          "fill_color": "#12EAEA",
          "line_color": "#0EBEBE",
          "id": "Creatine kinase S-type, mitochondrial",
          "value": "Creatine kinase S-type, mitochondrial",
          "name": "Creatine kinase S-type, mitochondrial"
        }
      },
      {
        "data": {
          "Gene": "SLC6A8",
          "ID": "P48029",
          "PDBID": "Not Available",
          "Organism": "Humans",
          "Protein Class": "Not Available",
          "Protein Family": "Not Available",
          "Cellular Location": "Membrane",
          "STRING Interaction Partners": [],
          "Diseases": [
            "Intellectual Disability",
            "Developmental Disabilities",
            "Neoplasms",
            "Malignant Neoplasms",
            "Primary malignant neoplasm",
            "Cardiomyopathies",
            "Secondary Neoplasm",
            "Cardiovascular Diseases",
            "Cognition Disorders",
            "Diabetes Mellitus",
            "Disruptive, Impulse Control, and Conduct Disorders",
            "Speech Disorders",
            "Adenocarcinoma",
            "Autoimmune Diseases",
            "Brain Neoplasms",
            "Heart valve disease",
            "Herpes Simplex Infections",
            "Speech and language disorder",
            "Laryngeal Diseases",
            "Lung diseases",
            "Peripheral Vascular Diseases",
            "Central Nervous System Neoplasms",
            "Dystonia Disorders",
            "Pervasive Development Disorder",
            "Oropharyngeal disorders",
            "Neurodevelopmental Disorders",
            "Chronic Kidney Diseases"
          ],
          "Drugs": [
            "Creatine",
            "Phosphocreatine"
          ],
          "drugbank_url": "https://www.drugbank.ca/polypeptides/P48029",
          "Name": "Sodium- and chloride-dependent creatine transporter 1",
          "structure": "https://cdn.rcsb.org/images/structures/ot/not available/not available_model-1.jpeg",
          "kind": "Target",
          "Degree": 1,
          "Closeness Centrality": 0.0022477522477522475,
          "Betweenness Centrality": 0.0,
          "Eigenvector Centrality": 8.167950164268355e-65,
          "Clustering Coefficient": 0,
          "VoteRank Score": 0,
          "fill_color": "#12EAEA",
          "line_color": "#0EBEBE",
          "id": "Sodium- and chloride-dependent creatine transporter 1",
          "value": "Sodium- and chloride-dependent creatine transporter 1",
          "name": "Sodium- and chloride-dependent creatine transporter 1"
        }
      },
      {
        "data": {
          "Gene": "GAMT",
          "ID": "Q14353",
          "PDBID": "3ORH",
          "Organism": "Humans",
          "Protein Class": "Not Available",
          "Protein Family": "Not Available",
          "Cellular Location": "Not Available",
          "STRING Interaction Partners": [
            "GATM",
            "CKMT2",
            "CKB",
            "CKMT1A"
          ],
          "Diseases": [
            "Intellectual Disability",
            "Amino Acid Metabolism, Inborn Errors",
            "Neoplasms"
          ],
          "Drugs": [
            "Creatine",
            "S-adenosyl-L-homocysteine",
            "Glycocyamine",
            "Guanidine",
            "Phosphocreatine"
          ],
          "drugbank_url": "https://www.drugbank.ca/polypeptides/Q14353",
          "Name": "Guanidinoacetate N-methyltransferase",
          "structure": "https://cdn.rcsb.org/images/structures/or/3orh/3orh_assembly-1.jpeg",
          "kind": "Target",
          "Degree": 1,
          "Closeness Centrality": 0.0022477522477522475,
          "Betweenness Centrality": 0.0,
          "Eigenvector Centrality": 8.167950164268355e-65,
          "Clustering Coefficient": 0,
          "VoteRank Score": 0,
          "fill_color": "#12EAEA",
          "line_color": "#0EBEBE",
          "id": "Guanidinoacetate N-methyltransferase",
          "value": "Guanidinoacetate N-methyltransferase",
          "name": "Guanidinoacetate N-methyltransferase"
        }
      },
      {
        "data": {
          "ID": "DB00773",
          "SMILES": "C[C@@H]1OC[C@@H]2[C@@H](O1)[C@@H]([C@H]([C@@H](O2)O[C@H]3[C@H]4COC(=O)[C@@H]4[C@@H](C5=CC6=C(C=C35)OCO6)C7=CC(=C(C(=C7)OC)O)OC)O)O",
          "ATC Code Level 1": [
            "L"
          ],
          "ATC Code Level 2": [
            "L01"
          ],
          "ATC Code Level 3": [
            "L01C"
          ],
          "ATC Code Level 4": [
            "L01CB"
          ],
          "ATC Identifier": [
            "L01CB01"
          ],
          "Targets": [
            "DNA topoisomerase 2-alpha",
            "DNA topoisomerase 2-beta"
          ],
          "Enzymes": [
            "Cytochrome P450 3A4",
            "Cytochrome P450 1A2",
            "Cytochrome P450 2E1",
            "Cytochrome P450 3A5",
            "UDP-glucuronosyltransferase 1-1",
            "Glutathione S-transferase theta-1",
            "Glutathione S-transferase P",
            "Prostaglandin G/H synthase 2",
            "Prostaglandin G/H synthase 1"
          ],
          "Carriers": [],
          "Transporters": [
            "Canalicular multispecific organic anion transporter 2",
            "Multidrug resistance-associated protein 6",
            "Multidrug resistance protein 1",
            "Multidrug resistance-associated protein 1",
            "Multidrug resistance-associated protein 7",
            "Canalicular multispecific organic anion transporter 1",
            "ATP-binding cassette sub-family G member 2"
          ],
          "Target Class": [
            "Enzyme",
            "Enzyme"
          ],
          "Drug Interactions": [
            "(R)-warfarin",
            "(S)-Warfarin",
            "2-Methoxyethanol",
            "4-hydroxycoumarin",
            "6-Deoxyerythronolide B",
            "6-O-benzylguanine",
            "7-ethyl-10-hydroxycamptothecin",
            "8-azaguanine",
            "8-chlorotheophylline",
            "9-(N-methyl-L-isoleucine)-cyclosporin A",
            "9-aminocamptothecin",
            "9-Deazaguanine",
            "9-Methylguanine",
            "Abametapir",
            "Abatacept",
            "Abciximab",
            "Abemaciclib",
            "Abetimus",
            "Abiraterone",
            "Acalabrutinib",
            "Acefylline",
            "Acenocoumarol",
            "Acetaminophen",
            "Acetazolamide",
            "Acetyldigitoxin",
            "Acetyldigoxin",
            "Acetylsalicylic acid",
            "Acteoside",
            "Acyclovir",
            "Adalimumab",
            "Adenine",
            "Adenovirus type 7 vaccine live",
            "Afatinib",
            "Afelimomab",
            "Agomelatine",
            "Albendazole",
            "Albinterferon Alfa-2B",
            "Aldesleukin",
            "Aldosterone",
            "Aldoxorubicin",
            "Alectinib",
            "Alefacept",
            "Alemtuzumab",
            "Alfentanil",
            "Alfuzosin",
            "Allopurinol",
            "Allylestrenol",
            "Alosetron",
            "Alpelisib",
            "Alprazolam",
            "Alteplase",
            "Altretamine",
            "Ambrisentan",
            "Amediplase",
            "Aminoglutethimide",
            "Aminophenazone",
            "Aminophylline",
            "Amiodarone",
            "Amitriptyline",
            "Amlodipine",
            "Amobarbital",
            "Amphotericin B",
            "Amprenavir",
            "Amsacrine",
            "Anagrelide",
            "Anakinra",
            "Anastrozole",
            "Ancrod",
            "Andrographolide",
            "Anistreplase",
            "Anthrax immune globulin human",
            "Anthrax vaccine",
            "Antilymphocyte immunoglobulin (horse)",
            "Antipyrine",
            "Antithrombin Alfa",
            "Antithrombin III human",
            "Antithymocyte immunoglobulin (rabbit)",
            "Apalutamide",
            "Apixaban",
            "Apomorphine",
            "Apremilast",
            "Aprepitant",
            "Aprobarbital",
            "Ardeparin",
            "Argatroban",
            "Aripiprazole",
            "Aripiprazole lauroxil",
            "Armodafinil",
            "Arsenic trioxide",
            "Artemether",
            "Asenapine",
            "Astaxanthin",
            "Astemizole",
            "Asunaprevir",
            "Atazanavir",
            "Atorvastatin",
            "Atovaquone",
            "Avasimibe",
            "Avatrombopag",
            "AVE9633",
            "Axitinib",
            "Azacitidine",
            "Azathioprine",
            "Azelastine",
            "Azimilide",
            "Azithromycin",
            "Bacillus calmette-guerin substrain connaught live antigen",
            "Bacillus calmette-guerin substrain danish 1331 live antigen",
            "Bacillus calmette-guerin substrain tice live antigen",
            "Bamifylline",
            "Barbexaclone",
            "Barbital",
            "Baricitinib",
            "Barnidipine",
            "Basiliximab",
            "BCG vaccine",
            "Beclomethasone dipropionate",
            "Begelomab",
            "Belantamab mafodotin",
            "Belatacept",
            "Belimumab",
            "Belinostat",
            "Bemiparin",
            "Bendamustine",
            "Bendroflumethiazide",
            "Benidipine",
            "Benzthiazide",
            "Benzyl alcohol",
            "Beraprost",
            "Berotralstat",
            "beta-Naphthoflavone",
            "Betamethasone",
            "Betamethasone phosphate",
            "Betaxolol",
            "Betrixaban",
            "Bevacizumab",
            "Bexarotene",
            "Bicalutamide",
            "Bicifadine",
            "Bifonazole",
            "Binimetinib",
            "Biricodar",
            "Bisoprolol",
            "Bivalirudin",
            "Black cohosh",
            "Bleomycin",
            "Bleselumab",
            "Blinatumomab",
            "Boceprevir",
            "Bortezomib",
            "Bosentan",
            "Bosutinib",
            "Brefeldin A",
            "Brentuximab vedotin",
            "Brequinar",
            "Briakinumab",
            "Brigatinib",
            "Brinase",
            "Brodalumab",
            "Bromazepam",
            "Bromocriptine",
            "Bromotheophylline",
            "Bryostatin 1",
            "Budesonide",
            "Buflomedil",
            "Bufylline",
            "Buprenorphine",
            "Buspirone",
            "Busulfan",
            "Butalbital",
            "Butylphthalide",
            "Cabazitaxel",
            "Cabergoline",
            "Cafedrine",
            "Caffeine",
            "Calcitriol",
            "Canagliflozin",
            "Canakinumab",
            "Candicidin",
            "Cangrelor",
            "Cannabidiol",
            "Capecitabine",
            "Caplacizumab",
            "Capmatinib",
            "Capsaicin",
            "Carbamazepine",
            "Carbomycin",
            "Carboplatin",
            "Carfilzomib",
            "Carmustine",
            "Carvedilol",
            "Castanospermine",
            "Cefradine",
            "Cenobamate",
            "Cepeginterferon alfa-2B",
            "Cephalexin",
            "Ceritinib",
            "Cerivastatin",
            "Certolizumab pegol",
            "Cethromycin",
            "Chlorambucil",
            "Chloramphenicol",
            "Chlormadinone",
            "Chloroquine",
            "Chlorothiazide",
            "Chlorpheniramine",
            "Chlorpromazine",
            "Chlorzoxazone",
            "Cholesterol",
            "Ciclesonide",
            "Cilostazol",
            "Cimetidine",
            "Cinacalcet",
            "Cinnarizine",
            "Cinoxacin",
            "Ciprofloxacin",
            "Cisapride",
            "Cisplatin",
            "Citalopram",
            "Cladribine",
            "Clarithromycin",
            "Clevidipine",
            "Clinafloxacin",
            "Clindamycin",
            "Clobazam",
            "Clobetasol",
            "Clobetasol propionate",
            "Clocortolone acetate",
            "Clofarabine",
            "Clofazimine",
            "Clofibrate",
            "Clomifene",
            "Clomipramine",
            "Clonazepam",
            "Clonidine",
            "Clopidogrel",
            "Cloprednol",
            "Cloprostenol",
            "Cloricromen",
            "Clorindione",
            "Clostridium tetani toxoid antigen (formaldehyde inactivated)",
            "Clozapine",
            "Cobicistat",
            "Cobimetinib",
            "Colchicine",
            "Coltuximab ravtansine",
            "Conivaptan",
            "Conjugated estrogens",
            "Copanlisib",
            "Corticotropin",
            "Cortisone",
            "Cortisone acetate",
            "Cortivazol",
            "Corynebacterium diphtheriae toxoid antigen (formaldehyde inactivated)",
            "Coumarin",
            "Crizotinib",
            "Curcumin sulfate",
            "Cyanocobalamin",
            "Cyclobenzaprine",
            "Cyclopenthiazide",
            "Cyclophosphamide",
            "Cyclosporine",
            "Cyclothiazide",
            "Cymarin",
            "Cyproterone acetate",
            "Cytarabine",
            "Dabigatran",
            "Dabigatran etexilate",
            "Dabrafenib",
            "Dacarbazine",
            "Daclatasvir",
            "Daclizumab",
            "Dacomitinib",
            "Dactinomycin",
            "Daidzin",
            "Dalfopristin",
            "Dalteparin",
            "Danaparoid",
            "Danazol",
            "Danoprevir",
            "Dapagliflozin",
            "Dapoxetine",
            "Dapsone",
            "Darbepoetin alfa",
            "Darexaban",
            "Darolutamide",
            "Darunavir",
            "Dasabuvir",
            "Dasatinib",
            "Daunorubicin",
            "Decitabine",
            "Deferasirox",
            "Defibrotide",
            "Deflazacort",
            "Delavirdine",
            "Demegestone",
            "Denosumab",
            "Deoxyspergualin",
            "Desipramine",
            "Desirudin",
            "Deslanoside",
            "Desmoteplase",
            "Desogestrel",
            "Desoximetasone",
            "Desvenlafaxine",
            "Deutetrabenazine",
            "Dexamethasone",
            "Dexamethasone isonicotinate",
            "Dexfenfluramine",
            "Dexloxiglumide",
            "Dexmedetomidine",
            "Dexniguldipine",
            "Dexrazoxane",
            "Dextran",
            "Dextromethorphan",
            "Dextropropoxyphene",
            "Diacerein",
            "Diazepam",
            "Diclofenac",
            "Dicloxacillin",
            "Dicoumarol",
            "Dienogest",
            "Diethylstilbestrol",
            "Difloxacin",
            "Difluocortolone",
            "Digitoxin",
            "Digoxin",
            "Dihydralazine",
            "Dihydroergocornine",
            "Dihydroergocristine",
            "Dihydroergocryptine",
            "Dihydroergotamine",
            "Diltiazem",
            "Dimethyl fumarate",
            "Dimethyl sulfoxide",
            "Dinutuximab",
            "Diphenadione",
            "Dipyridamole",
            "Dirithromycin",
            "Disopyramide",
            "Disulfiram",
            "Ditazole",
            "Ditiocarb",
            "Docetaxel",
            "Dofetilide",
            "Dolutegravir",
            "Domperidone",
            "Doramectin",
            "Doravirine",
            "Dosulepin",
            "Dovitinib",
            "Doxazosin",
            "Doxepin",
            "Doxifluridine",
            "Doxofylline",
            "Doxorubicin",
            "Doxycycline",
            "Dronabinol",
            "Dronedarone",
            "Drospirenone",
            "Drotrecogin alfa",
            "Duloxetine",
            "Dutasteride",
            "Duvelisib",
            "Ebastine",
            "Ebola Zaire vaccine (live, attenuated)",
            "Echinacea",
            "Eculizumab",
            "Edetate calcium disodium anhydrous",
            "Edetic acid",
            "Edoxaban",
            "Efalizumab",
            "Efavirenz",
            "Efonidipine",
            "Elacridar",
            "Elagolix",
            "Elbasvir",
            "Elexacaftor",
            "Eliglustat",
            "Eltrombopag",
            "Elvitegravir",
            "Emapalumab",
            "Enasidenib",
            "Enfortumab vedotin",
            "Enoxacin",
            "Enoxaparin",
            "Enrofloxacin",
            "Entecavir",
            "Entrectinib",
            "Enzalutamide",
            "Epinephrine",
            "Epirubicin",
            "Eplerenone",
            "Epofolate",
            "Epoprostenol",
            "Epothilone D",
            "Eprinomectin",
            "Eptifibatide",
            "Erdafitinib",
            "Ergotamine",
            "Eribulin",
            "Erlotinib",
            "Ertugliflozin",
            "Erythromycin",
            "Erythropoietin",
            "Esketamine",
            "Eslicarbazepine",
            "Eslicarbazepine acetate",
            "Estradiol",
            "Estradiol acetate",
            "Estradiol benzoate",
            "Estradiol cypionate",
            "Estradiol dienanthate",
            "Estradiol valerate",
            "Estramustine",
            "Estrone",
            "Estrone sulfate",
            "Eszopiclone",
            "Etamiphylline",
            "Etanercept",
            "Ethanol",
            "Ethinylestradiol",
            "Ethotoin",
            "Ethyl biscoumacetate",
            "Ethynodiol diacetate",
            "Etonogestrel",
            "Etoricoxib",
            "Etravirine",
            "Etynodiol",
            "Everolimus",
            "Famciclovir",
            "Famotidine",
            "Favipiravir",
            "Fedratinib",
            "Felbamate",
            "Felodipine",
            "Fenethylline",
            "Fenofibrate",
            "Fentanyl",
            "Ferulic acid",
            "Fexofenadine",
            "Fibrinolysin",
            "Filgotinib",
            "Finasteride",
            "Fingolimod",
            "Flecainide",
            "Flibanserin",
            "Floxuridine",
            "Fluclorolone",
            "Flucloxacillin",
            "Fluconazole",
            "Flucytosine",
            "Fludarabine",
            "Fludrocortisone",
            "Fluindione",
            "Flumequine",
            "Flunarizine",
            "Flunisolide",
            "Flunitrazepam",
            "Fluocinolone acetonide",
            "Fluocinonide",
            "Fluocortin",
            "Fluocortolone",
            "Fluorometholone",
            "Fluorouracil",
            "Fluoxetine",
            "Fluperolone",
            "Fluprednidene",
            "Fluprednisolone",
            "Flurbiprofen",
            "Flurithromycin",
            "Flutamide",
            "Fluticasone",
            "Fluticasone furoate",
            "Fluticasone propionate",
            "Fluvastatin",
            "Fluvoxamine",
            "Fondaparinux",
            "Formestane",
            "Fosaprepitant",
            "Fosnetupitant",
            "Fosphenytoin",
            "Fostamatinib",
            "Fostemsavir",
            "Frovatriptan",
            "Furafylline",
            "Fusidic acid",
            "G17DT",
            "Gabexate",
            "Gallium nitrate",
            "Garenoxacin",
            "Gatifloxacin",
            "Gefitinib",
            "Gemcitabine",
            "Gemfibrozil",
            "Gemifloxacin",
            "Gemtuzumab ozogamicin",
            "Genistein",
            "Gestodene",
            "Gestrinone",
            "GI-5005",
            "Gilteritinib",
            "Gitoformate",
            "Givosiran",
            "Glasdegib",
            "Glatiramer",
            "Glecaprevir",
            "Glyburide",
            "Glycerol phenylbutyrate",
            "Golimumab",
            "Gossypol",
            "GPI-1485",
            "Grapiprant",
            "Grazoprevir",
            "Grepafloxacin",
            "Griseofulvin",
            "GTS-21",
            "Guanabenz",
            "Guselkumab",
            "Gusperimus",
            "Haemophilus influenzae type B capsular polysaccharide meningococcal outer membrane protein conjugate antigen",
            "Haemophilus influenzae type B strain 1482 capsular polysaccharide tetanus toxoid conjugate antigen",
            "Haemophilus influenzae type B strain 20752 capsular polysaccharide tetanus toxoid conjugate antigen",
            "Halofantrine",
            "Haloperidol",
            "Heparin",
            "Hepatitis A Vaccine",
            "Hepatitis B Vaccine (Recombinant)",
            "Hesperetin",
            "Human adenovirus e serotype 4 strain cl-68578 antigen",
            "Human interferon omega-1",
            "Human rabies virus immune globulin",
            "Hydralazine",
            "Hydrochlorothiazide",
            "Hydrocortamate",
            "Hydrocortisone",
            "Hydrocortisone acetate",
            "Hydrocortisone butyrate",
            "Hydrocortisone cypionate",
            "Hydrocortisone phosphate",
            "Hydrocortisone succinate",
            "Hydroflumethiazide",
            "Hydroxychloroquine",
            "Hydroxyprogesterone caproate",
            "Hydroxytyrosol",
            "Hydroxyurea",
            "Hydroxyzine",
            "Hypericin",
            "Hypoxanthine",
            "Ibritumomab tiuxetan",
            "Ibrutinib",
            "Ibudilast",
            "Icosapent ethyl",
            "Icotinib",
            "Idarubicin",
            "Idelalisib",
            "Idraparinux",
            "Ifetroban",
            "Ifosfamide",
            "Iloperidone",
            "Iloprost",
            "Imatinib",
            "Imipramine",
            "Indacaterol",
            "Indalpine",
            "Indinavir",
            "Indisulam",
            "Indobufen",
            "Indomethacin",
            "Inebilizumab",
            "Infliximab",
            "Influenza A virus A/Brisbane/59/2007(H1N1) antigen (propiolactone inactivated)",
            "Influenza A virus A/Brisbane/59/2007(H1N1) hemagglutinin antigen (propiolactone inactivated)",
            "Influenza A virus A/California/7/2009 (H1N1) live (attenuated) antigen",
            "Influenza A virus A/California/7/2009 X-181 (H1N1) antigen (propiolactone inactivated)",
            "Influenza A virus A/California/7/2009 X-181 (H1N1) hemagglutinin antigen (propiolactone inactivated)",
            "Influenza A virus A/Perth/16/2009 (H3N2) live (attenuated) antigen",
            "Influenza A virus A/Uruguay/716/2007(H3N2) antigen (propiolactone inactivated)",
            "Influenza A virus A/Victoria/210/2009 X-187 (H3N2) antigen (formaldehyde inactivated)",
            "Influenza A virus A/Victoria/210/2009 X-187 (H3N2) hemagglutinin antigen (formaldehyde inactivated)",
            "Influenza B virus B/Brisbane/60/2008 antigen (formaldehyde inactivated)",
            "Influenza B virus B/Brisbane/60/2008 antigen (propiolactone inactivated)",
            "Influenza B virus B/Brisbane/60/2008 hemagglutinin antigen (formaldehyde inactivated)",
            "Influenza B virus B/Brisbane/60/2008 hemagglutinin antigen (propiolactone inactivated)",
            "INGN 225",
            "Inotuzumab ozogamicin",
            "Insulin beef",
            "Insulin degludec",
            "Insulin glargine",
            "Insulin glulisine",
            "Insulin human",
            "Insulin lispro",
            "Insulin peglispro",
            "Insulin pork",
            "Insulin tregopil",
            "Interferon alfa",
            "Interferon alfa-2a, Recombinant",
            "Interferon alfa-2b",
            "Interferon alfa-2c",
            "Interferon alfa-n1",
            "Interferon alfa-n3",
            "Interferon alfacon-1",
            "Interferon beta-1a",
            "Interferon beta-1b",
            "Interferon gamma-1b",
            "Irbesartan",
            "Irinotecan",
            "Isavuconazole",
            "Isavuconazonium",
            "Isoniazid",
            "Isosorbide",
            "Isradipine",
            "Istradefylline",
            "Itraconazole",
            "Ivacaftor",
            "Ivermectin",
            "Ivosidenib",
            "Ixabepilone",
            "Ixazomib",
            "Ixekizumab",
            "Japanese encephalitis virus strain sa 14-14-2 antigen (formaldehyde inactivated)",
            "Ketamine",
            "Ketanserin",
            "Ketazolam",
            "Ketoconazole",
            "Kitasamycin",
            "KOS-1584",
            "Lacosamide",
            "Lamotrigine",
            "Lanatoside C",
            "Laniquidar",
            "Lanreotide",
            "Lansoprazole",
            "Lapatinib",
            "Larotrectinib",
            "Lasmiditan",
            "Ledipasvir",
            "Lefamulin",
            "Leflunomide",
            "Lemborexant",
            "Lenalidomide",
            "Lenvatinib",
            "Lepirudin",
            "Lercanidipine",
            "Lesinurad",
            "Lestaurtinib",
            "Letaxaban",
            "Letermovir",
            "Levacetylmethadol",
            "Levamlodipine",
            "Levobupivacaine",
            "Levofloxacin",
            "Levomilnacipran",
            "Levonorgestrel",
            "Levothyroxine",
            "Lidocaine",
            "Linagliptin",
            "Linezolid",
            "Linsidomine",
            "Lipegfilgrastim",
            "Lisofylline",
            "Lobeglitazone",
            "Lobucavir",
            "Lofexidine",
            "Lomefloxacin",
            "Lomitapide",
            "Lomustine",
            "Lonafarnib",
            "Lonidamine",
            "Loperamide",
            "Lopinavir",
            "Lorazepam",
            "Lorcaserin",
            "Lorlatinib",
            "Lorvotuzumab mertansine",
            "Losartan",
            "Lovastatin",
            "Loxapine",
            "Lumacaftor",
            "Lumateperone",
            "Lumefantrine",
            "Lusutrombopag",
            "Lynestrenol",
            "Magnesium",
            "Manidipine",
            "Mannitol",
            "Maprotiline",
            "Mebutizide",
            "Mechlorethamine",
            "Medical Cannabis",
            "Medroxyprogesterone acetate",
            "Mefloquine",
            "Megestrol acetate",
            "Melagatran",
            "Melatonin",
            "Melengestrol",
            "Melengestrol acetate",
            "Melphalan",
            "Menadione",
            "Mepartricin",
            "Meperidine",
            "Mephenytoin",
            "Mepolizumab",
            "Meprednisone",
            "Mequitazine",
            "Mercaptopurine",
            "Mestranol",
            "Metamizole",
            "Methadone",
            "Methimazole",
            "Methohexital",
            "Methotrexate",
            "Methoxsalen",
            "Methoxy polyethylene glycol-epoetin beta",
            "Methyclothiazide",
            "Methylene blue",
            "Methylergometrine",
            "Methylphenobarbital",
            "Methylprednisolone",
            "Methylprednisolone hemisuccinate",
            "Methylprednisone",
            "Methysergide",
            "Metildigoxin",
            "Metoclopramide",
            "Metoprolol",
            "Metreleptin",
            "Metronidazole",
            "Metyrapone",
            "Mexiletine",
            "Mianserin",
            "Mibefradil",
            "Miconazole",
            "Midazolam",
            "Midecamycin",
            "Midostaurin",
            "Mifepristone",
            "Milnacipran",
            "Miocamycin",
            "Mirabegron",
            "Mirtazapine",
            "Mirvetuximab Soravtansine",
            "Mitemcinal",
            "Mitomycin",
            "Mitotane",
            "Mitoxantrone",
            "Mizoribine",
            "Modafinil",
            "Moderna COVID-19 Vaccine",
            "Modified vaccinia ankara",
            "Mometasone",
            "Mometasone furoate",
            "Monomethyl fumarate",
            "Monteplase",
            "Morphine",
            "Moxifloxacin",
            "Muromonab",
            "Mycophenolate mofetil",
            "Mycophenolic acid",
            "Nabiximols",
            "Nabumetone",
            "Nadroparin",
            "Nafamostat",
            "Nafcillin",
            "Naftopidil",
            "Nalidixic acid",
            "Naloxone",
            "Naproxen",
            "Naringenin",
            "Natalizumab",
            "Nateglinide",
            "Nefazodone",
            "Nelarabine",
            "Nelfinavir",
            "Nemonoxacin",
            "Neratinib",
            "Netupitant",
            "Nevirapine",
            "Niacin",
            "Nicardipine",
            "Niclosamide",
            "Nicotine",
            "Nifedipine",
            "Niguldipine",
            "Nilotinib",
            "Nilvadipine",
            "Nimesulide",
            "Nintedanib",
            "Nisoldipine",
            "Nitrendipine",
            "Nitric Oxide",
            "Nitroaspirin",
            "NN344",
            "Nomegestrol",
            "Nomegestrol acetate",
            "Norelgestromin",
            "Norethindrone enanthate",
            "Norethisterone",
            "Norethynodrel",
            "Norfloxacin",
            "Norgestimate",
            "Norgestrel",
            "Norgestrienone",
            "Nortriptyline",
            "Noscapine",
            "Novobiocin",
            "Obeticholic acid",
            "Obinutuzumab",
            "Ocrelizumab",
            "Octreotide",
            "Octylphenoxy polyethoxyethanol",
            "Odanacatib",
            "Ofloxacin",
            "Olanzapine",
            "Olaparib",
            "Oleandomycin",
            "Oleandrin",
            "Oliceridine",
            "Omadacycline",
            "Ombitasvir",
            "Omeprazole",
            "Ondansetron",
            "ONT-093",
            "Orbifloxacin",
            "Oritavancin",
            "Orlistat",
            "Ormeloxifene",
            "Orphenadrine",
            "Osilodrostat",
            "Osimertinib",
            "Otamixaban",
            "Ouabain",
            "Oxaliplatin",
            "Oxcarbazepine",
            "Oxetacaine",
            "Oxolinic acid",
            "Oxtriphylline",
            "Oxybutynin",
            "Oxycodone",
            "Oxymetholone",
            "Ozanimod",
            "p-Coumaric acid",
            "Paclitaxel",
            "Paclitaxel poliglumex",
            "Paclitaxel trevatide",
            "Palbociclib",
            "Palifermin",
            "Paliperidone",
            "Panobinostat",
            "Pantoprazole",
            "Paramethasone",
            "Paritaprevir",
            "Parnaparin",
            "Paroxetine",
            "Pasireotide",
            "Patupilone",
            "Pazopanib",
            "Pazufloxacin",
            "Peficitinib",
            "Pefloxacin",
            "Pegaspargase",
            "Peginesatide",
            "Peginterferon alfa-2a",
            "Peginterferon alfa-2b",
            "Peginterferon beta-1a",
            "Pegvisomant",
            "Peldesine",
            "Pemetrexed",
            "Penciclovir",
            "Penicillamine",
            "Pentamidine",
            "Pentifylline",
            "Pentobarbital",
            "Pentosan polysulfate",
            "Pentostatin",
            "Pentoxifylline",
            "Peppermint oil",
            "Perampanel",
            "Perphenazine",
            "Pertussis vaccine",
            "Pertuzumab",
            "Peruvoside",
            "PEV3A",
            "Pexidartinib",
            "Phenacetin",
            "Phenelzine",
            "Phenindione",
            "Phenobarbital",
            "Phenprocoumon",
            "Phentermine",
            "Phenylalanine",
            "Phenylbutazone",
            "Phenylephrine",
            "Phenytoin",
            "Pibrentasvir",
            "Picotamide",
            "Pilocarpine",
            "Pimecrolimus",
            "Pimozide",
            "Pipemidic acid",
            "Piperaquine",
            "Pirarubicin",
            "Pirfenidone",
            "Pitolisant",
            "Polythiazide",
            "Pomalidomide",
            "Ponatinib",
            "Posaconazole",
            "Potassium citrate",
            "Pralatrexate",
            "Pralsetinib",
            "Pranlukast",
            "Prasugrel",
            "Pravastatin",
            "Praziquantel",
            "Prednisolone",
            "Prednisolone acetate",
            "Prednisolone hemisuccinate",
            "Prednisolone phosphate",
            "Prednisone",
            "Prednisone acetate",
            "Prednylidene",
            "Primaquine",
            "Primidone",
            "Probenecid",
            "Procarbazine",
            "Prochlorperazine",
            "Progesterone",
            "Promazine",
            "Propacetamol",
            "Propafenone",
            "Propentofylline",
            "Propofol",
            "Propranolol",
            "Propylthiouracil",
            "Proscillaridin",
            "Protein C",
            "Protein S human",
            "Proxyphylline",
            "Prucalopride",
            "Prulifloxacin",
            "Quercetin",
            "Quetiapine",
            "Quinacrine",
            "Quingestanol",
            "Quinidine",
            "Quinine",
            "Quinupristin",
            "R,S-Warfarin alcohol",
            "Rabeprazole",
            "Rabies virus inactivated antigen, A",
            "Rabies virus inactivated antigen, B",
            "Raloxifene",
            "Raltitrexed",
            "Ramatroban",
            "Ramelteon",
            "Ramosetron",
            "Ranitidine",
            "Ranolazine",
            "Rasagiline",
            "Ravulizumab",
            "Regorafenib",
            "Relcovaptan",
            "Remacemide",
            "Remdesivir",
            "Reserpine",
            "Resveratrol",
            "Retapamulin",
            "Reteplase",
            "Revefenacin",
            "Reviparin",
            "Rhein",
            "Ribociclib",
            "Ridaforolimus",
            "Ridogrel",
            "Rifabutin",
            "Rifampicin",
            "Rifamycin",
            "Rifapentine",
            "Rifaximin",
            "Rilonacept",
            "Rilpivirine",
            "Riluzole",
            "Rimegepant",
            "Rindopepimut",
            "Ripretinib",
            "Risankizumab",
            "Risperidone",
            "Ritonavir",
            "Rituximab",
            "Rivaroxaban",
            "Rofecoxib",
            "Roflumilast",
            "Rokitamycin",
            "Rolapitant",
            "Romidepsin",
            "Ropeginterferon alfa-2b",
            "Ropivacaine",
            "Rosiglitazone",
            "Rosoxacin",
            "Rosuvastatin",
            "Rotavirus vaccine",
            "Roxithromycin",
            "Rozanolixizumab",
            "Rubella virus vaccine",
            "Rucaparib",
            "Rufinamide",
            "Rufloxacin",
            "Rutin",
            "Ruxolitinib",
            "S,R-Warfarin alcohol",
            "Safinamide",
            "Sagopilone",
            "Salmeterol",
            "Saquinavir",
            "Saracatinib",
            "Sarafloxacin",
            "Sarecycline",
            "Sarilumab",
            "Sarpogrelate",
            "Saruplase",
            "Satralizumab",
            "Saxagliptin",
            "Secobarbital",
            "Secukinumab",
            "Segesterone acetate",
            "Selamectin",
            "Selegiline",
            "Selexipag",
            "Selpercatinib",
            "Selumetinib",
            "Semuloparin",
            "Seproxetine",
            "Seratrodast",
            "Sevoflurane",
            "Sildenafil",
            "Silibinin",
            "Silodosin",
            "Siltuximab",
            "Simeprevir",
            "Simvastatin",
            "Siponimod",
            "Sipuleucel-T",
            "Sirolimus",
            "Sirukumab",
            "Sitafloxacin",
            "Sitagliptin",
            "Sitaxentan",
            "Smallpox (Vaccinia) Vaccine, Live",
            "Sodium aurothiomalate",
            "Sodium citrate",
            "Sofosbuvir",
            "Solithromycin",
            "Somatostatin",
            "Sonidegib",
            "Sorafenib",
            "Sparfloxacin",
            "SRP 299",
            "St. John's Wort",
            "Stepronin",
            "Stiripentol",
            "Streptokinase",
            "Streptozocin",
            "Sulfamethoxazole",
            "Sulfasalazine",
            "Sulfinpyrazone",
            "Sulodexide",
            "Sunitinib",
            "Suvorexant",
            "Tacrine",
            "Tacrolimus",
            "Tadalafil",
            "Tafamidis",
            "Talazoparib",
            "Talinolol",
            "Tamoxifen",
            "Tariquidar",
            "Tasimelteon",
            "Taurocholic acid",
            "Tazemetostat",
            "Tecemotide",
            "Technetium Tc-99m ciprofloxacin",
            "Technetium Tc-99m sestamibi",
            "Tedizolid phosphate",
            "Tegafur",
            "Tegaserod",
            "Telaprevir",
            "Telithromycin",
            "Telmisartan",
            "Temafloxacin",
            "Temozolomide",
            "Temsirolimus",
            "Tenecteplase",
            "Teniposide",
            "Tenofovir",
            "Tenofovir alafenamide",
            "Tenofovir disoproxil",
            "Tepoxalin",
            "Terbinafine",
            "Terfenadine",
            "Teriflunomide",
            "Tesmilifene",
            "Testosterone",
            "Testosterone cypionate",
            "Testosterone enanthate",
            "Testosterone propionate",
            "Testosterone undecanoate",
            "Tetracycline",
            "Tetrandrine",
            "Tezacaftor",
            "TG4010",
            "Thalidomide",
            "Theobromine",
            "Theodrenaline",
            "Theophylline",
            "Thiabendazole",
            "Thiamylal",
            "Thiopental",
            "Thiotepa",
            "Thiothixene",
            "Tianeptine",
            "Ticagrelor",
            "Ticlopidine",
            "Tildipirosin",
            "Tilmicosin",
            "Tinzaparin",
            "Tioclomarol",
            "Tioguanine",
            "Tipranavir",
            "Tirofiban",
            "Tixocortol",
            "Tizanidine",
            "Tocainide",
            "Tocilizumab",
            "Tocopherylquinone",
            "Tofacitinib",
            "Tofisopam",
            "Tolvaptan",
            "Topiramate",
            "Topiroxostat",
            "Topotecan",
            "Toremifene",
            "Tositumomab",
            "Trabectedin",
            "Tramadol",
            "Trametinib",
            "Tranilast",
            "Tranylcypromine",
            "Trapidil",
            "Trastuzumab",
            "Trastuzumab emtansine",
            "Trazodone",
            "Trestolone",
            "Tretinoin",
            "Triamcinolone",
            "Triamterene",
            "Triazolam",
            "Trichlormethiazide",
            "Triclabendazole",
            "Trifluoperazine",
            "Trifluridine",
            "Triflusal",
            "Trilostane",
            "Trimipramine",
            "Triptolide",
            "Trofosfamide",
            "Troglitazone",
            "Troleandomycin",
            "Trovafloxacin",
            "Troxerutin",
            "Tucatinib",
            "Tylosin",
            "Tylvalosin",
            "Typhoid vaccine",
            "Typhoid Vaccine Live",
            "Typhoid Vi polysaccharide vaccine",
            "Ubrogepant",
            "Udenafil",
            "Ulipristal",
            "Umeclidinium",
            "Urokinase",
            "Vadimezan",
            "Valbenazine",
            "Valproic acid",
            "Valspodar",
            "Vandetanib",
            "Vapreotide",
            "Vardenafil",
            "Varicella Zoster Vaccine (Live/attenuated)",
            "Varicella Zoster Vaccine (Recombinant)",
            "Vedolizumab",
            "Velpatasvir",
            "Vemurafenib",
            "Venetoclax",
            "Venlafaxine",
            "Verapamil",
            "Vibrio cholerae CVD 103-HgR strain live antigen",
            "Vicriviroc",
            "Vilanterol",
            "Viloxazine",
            "Vinblastine",
            "Vincristine",
            "Vindesine",
            "Vinflunine",
            "Vinorelbine",
            "Vismodegib",
            "Vitamin D",
            "Vitamin E",
            "Vitespen",
            "Voclosporin",
            "Vorapaxar",
            "Voriconazole",
            "Vorinostat",
            "Vortioxetine",
            "Voxelotor",
            "Voxilaprevir",
            "Warfarin",
            "WIN 55212-2",
            "Wortmannin",
            "Xanthine",
            "Ximelagatran",
            "Yellow Fever Vaccine",
            "Yersinia pestis 195/p antigen (formaldehyde inactivated)",
            "Zafirlukast",
            "Zaleplon",
            "Zanubrutinib",
            "Zidovudine",
            "Zileuton",
            "Zimelidine",
            "Zinc citrate",
            "Ziprasidone",
            "Zolmitriptan",
            "Zolpidem",
            "Zonisamide",
            "Zopiclone",
            "Zosuquidar",
            "Zotepine",
            "Zuclopenthixol"
          ],
          "Name": "Etoposide",
          "structure": "https://www.drugbank.ca/structures/DB00773/image.svg",
          "kind": "Drug",
          "Degree": 2,
          "Closeness Centrality": 0.13137158752295053,
          "Betweenness Centrality": 0.0011423284619160908,
          "Eigenvector Centrality": 9.545498164923344e-06,
          "Clustering Coefficient": 0,
          "VoteRank Score": 105,
          "fill_color": "#FC5F67",
          "line_color": "#FB3640",
          "id": "Etoposide",
          "value": "Etoposide",
          "name": "Etoposide"
        }
      },
      {
        "data": {
          "Gene": "TOP2A",
          "ID": "P11388",
          "PDBID": "5NNE",
          "Organism": "Humans",
          "Protein Class": "Enzyme",
          "Protein Family": "Isomerase",
          "Cellular Location": "Cytoplasm",
          "STRING Interaction Partners": [
            "TOP1",
            "TPX2",
            "CDK1",
            "PBK",
            "UBE2C",
            "BUB1",
            "NCAPG",
            "DLGAP5",
            "CDC20",
            "CCNB2"
          ],
          "Diseases": [
            "Liver neoplasms",
            "Prostatic Neoplasms",
            "Salivary Gland Neoplasms",
            "Malignant Neoplasms",
            "Primary malignant neoplasm",
            "Secondary Neoplasm",
            "Carcinoma",
            "Colorectal Neoplasms",
            "Urinary tract infection",
            "Benign Neoplasm",
            "Neurofibromatoses",
            "Adenocarcinoma",
            "Tumors of Adrenal Cortex",
            "Colonic Neoplasms",
            "Cytomegalovirus Infections",
            "Shigella Infections",
            "Herpes Simplex Infections",
            "Lymphoma",
            "Monosomy",
            "Mycoplasma Infections",
            "Pituitary Neoplasms",
            "Stomach Neoplasms",
            "Neoplasms, Neuroepithelial",
            "Gastrointestinal Stromal Tumors",
            "Chronic liver disease",
            "Hematologic Neoplasms",
            "Sarcoma",
            "MYELODYSPLASTIC SYNDROME",
            "Thymus Neoplasms",
            "Intellectual Disability",
            "Sarcoma of soft tissue"
          ],
          "Drugs": [
            "Amsacrine",
            "Dexrazoxane",
            "Valrubicin",
            "Teniposide",
            "Etoposide",
            "Doxorubicin",
            "Idarubicin",
            "Mitoxantrone",
            "Epirubicin",
            "Podofilox",
            "Genistein",
            "Ciprofloxacin",
            "Enoxacin",
            "Fleroxacin",
            "Lomefloxacin",
            "Moxifloxacin",
            "Norfloxacin",
            "Pefloxacin",
            "Sparfloxacin",
            "Trovafloxacin",
            "Ofloxacin",
            "Elsamitrucin",
            "Banoxantrone",
            "SP1049C",
            "Lucanthone",
            "Amonafide",
            "ZEN-012",
            "RTA 744",
            "13-deoxydoxorubicin",
            "Amrubicin",
            "Becatecarin",
            "Annamycin",
            "Declopramide",
            "Daunorubicin",
            "Finafloxacin",
            "Aldoxorubicin",
            "Dactinomycin"
          ],
          "drugbank_url": "https://www.drugbank.ca/polypeptides/P11388",
          "Name": "DNA topoisomerase 2-alpha",
          "structure": "https://cdn.rcsb.org/images/structures/nn/5nne/5nne_assembly-1.jpeg",
          "kind": "Target",
          "Degree": 3,
          "Closeness Centrality": 0.15594147105410458,
          "Betweenness Centrality": 0.00683320116309807,
          "Eigenvector Centrality": 0.0001668891851919583,
          "Clustering Coefficient": 0,
          "VoteRank Score": 0,
          "fill_color": "#12EAEA",
          "line_color": "#0EBEBE",
          "id": "DNA topoisomerase 2-alpha",
          "value": "DNA topoisomerase 2-alpha",
          "name": "DNA topoisomerase 2-alpha"
        }
      },
      {
        "data": {
          "Gene": "TOP2B",
          "ID": "Q02880",
          "PDBID": "3QX3",
          "Organism": "Humans",
          "Protein Class": "Enzyme",
          "Protein Family": "Isomerase",
          "Cellular Location": "Cytoplasm",
          "STRING Interaction Partners": [
            "SMARCA4",
            "SUPT16H",
            "BAZ1B",
            "SMARCC2",
            "SMARCC1",
            "SMARCE1",
            "TOP1",
            "UBE2I"
          ],
          "Diseases": [
            "Malignant Neoplasms",
            "Primary malignant neoplasm",
            "Congenital Abnormality",
            "HIV Infections",
            "Neoplasms, Neuroepithelial",
            "Deformity",
            "Intellectual Disability"
          ],
          "Drugs": [
            "Phosphoaminophosphonic Acid-Adenylate Ester",
            "Amonafide",
            "Technetium Tc-99m ciprofloxacin",
            "ZEN-012",
            "Becatecarin",
            "Declopramide",
            "Daunorubicin",
            "3'-THIO-THYMIDINE-5'-PHOSPHATE",
            "Dexrazoxane",
            "Etoposide",
            "Dactinomycin"
          ],
          "drugbank_url": "https://www.drugbank.ca/polypeptides/Q02880",
          "Name": "DNA topoisomerase 2-beta",
          "structure": "https://cdn.rcsb.org/images/structures/qx/3qx3/3qx3_assembly-1.jpeg",
          "kind": "Target",
          "Degree": 1,
          "Closeness Centrality": 0.1134646796821518,
          "Betweenness Centrality": 0.0,
          "Eigenvector Centrality": 5.442971564781584e-07,
          "Clustering Coefficient": 0,
          "VoteRank Score": 0,
          "fill_color": "#12EAEA",
          "line_color": "#0EBEBE",
          "id": "DNA topoisomerase 2-beta",
          "value": "DNA topoisomerase 2-beta",
          "name": "DNA topoisomerase 2-beta"
        }
      },
      {
        "data": {
          "ID": "DB00673",
          "SMILES": "C[C@H](C1=CC(=CC(=C1)C(F)(F)F)C(F)(F)F)O[C@@H]2[C@@H](N(CCO2)CC3=NNC(=O)N3)C4=CC=C(C=C4)F",
          "ATC Code Level 1": [
            "A"
          ],
          "ATC Code Level 2": [
            "A04"
          ],
          "ATC Code Level 3": [
            "A04A"
          ],
          "ATC Code Level 4": [
            "A04AD"
          ],
          "ATC Identifier": [
            "A04AD12"
          ],
          "Targets": [
            "Substance-P receptor"
          ],
          "Enzymes": [
            "Cytochrome P450 3A4",
            "Cytochrome P450 2C19",
            "Cytochrome P450 2C9"
          ],
          "Carriers": [],
          "Transporters": [],
          "Target Class": [
            "Membrane receptor"
          ],
          "Drug Interactions": [
            "(R)-warfarin",
            "(S)-Warfarin",
            "9-aminocamptothecin",
            "Abametapir",
            "Abatacept",
            "Abemaciclib",
            "Acalabrutinib",
            "Acenocoumarol",
            "Acetohexamide",
            "Acetylsalicylic acid",
            "Adalimumab",
            "Afelimomab",
            "Albendazole",
            "Alectinib",
            "Alfentanil",
            "Alfuzosin",
            "Allylestrenol",
            "Alosetron",
            "Alpelisib",
            "Alprazolam",
            "Ambrisentan",
            "Aminophenazone",
            "Aminophylline",
            "Amiodarone",
            "Amitriptyline",
            "Amprenavir",
            "Anakinra",
            "Antipyrine",
            "Apixaban",
            "Apomorphine",
            "Apremilast",
            "Arachidonic Acid",
            "Arformoterol",
            "Aripiprazole",
            "Aripiprazole lauroxil",
            "Armodafinil",
            "Artemether",
            "Astemizole",
            "Asunaprevir",
            "Atazanavir",
            "Atorvastatin",
            "Avanafil",
            "Avapritinib",
            "Axitinib",
            "Azelastine",
            "Azimilide",
            "Azithromycin",
            "Barbital",
            "Baricitinib",
            "Beclomethasone dipropionate",
            "Benidipine",
            "Betamethasone",
            "Betamethasone phosphate",
            "Bexarotene",
            "Bicalutamide",
            "Boceprevir",
            "Bortezomib",
            "Bosentan",
            "Bosutinib",
            "Brentuximab vedotin",
            "Brexpiprazole",
            "Brigatinib",
            "Brivaracetam",
            "Budesonide",
            "Buprenorphine",
            "Bupropion",
            "Buspirone",
            "Busulfan",
            "Cabazitaxel",
            "Cabergoline",
            "Cabozantinib",
            "Canakinumab",
            "Candesartan",
            "Candesartan cilexetil",
            "Cannabidiol",
            "Capecitabine",
            "Carbamazepine",
            "Carbutamide",
            "Carisoprodol",
            "Carvedilol",
            "Celecoxib",
            "Cenobamate",
            "Cephalexin",
            "Ceritinib",
            "Cerivastatin",
            "Certolizumab pegol",
            "Cethromycin",
            "Chloramphenicol",
            "Chlormadinone",
            "Chloroquine",
            "Chlorpheniramine",
            "Chlorpromazine",
            "Chlorpropamide",
            "Cilostazol",
            "Cimetidine",
            "Cinnarizine",
            "Ciprofloxacin",
            "Cisapride",
            "Citalopram",
            "Clarithromycin",
            "Clindamycin",
            "Clobazam",
            "Clobetasol",
            "Clobetasol propionate",
            "Clocortolone acetate",
            "Clofazimine",
            "Clomipramine",
            "Clonidine",
            "Clopidogrel",
            "Cloprednol",
            "Cloprostenol",
            "Clozapine",
            "Cobicistat",
            "Cobimetinib",
            "Colchicine",
            "Conivaptan",
            "Copanlisib",
            "Cortisone",
            "Cortisone acetate",
            "Cortivazol",
            "Coumarin",
            "Crizotinib",
            "Curcumin sulfate",
            "Cyclophosphamide",
            "Cyclosporine",
            "Cyproterone acetate",
            "Dabrafenib",
            "Daclatasvir",
            "Dacomitinib",
            "Dapagliflozin",
            "Dapsone",
            "Dasatinib",
            "Daunorubicin",
            "Deflazacort",
            "Delavirdine",
            "Demegestone",
            "Desogestrel",
            "Deutetrabenazine",
            "Dexamethasone",
            "Dexamethasone isonicotinate",
            "Dexibuprofen",
            "Dexlansoprazole",
            "Dexloxiglumide",
            "Dexrabeprazole",
            "Dextromethorphan",
            "Diazepam",
            "Diclofenac",
            "Dicoumarol",
            "Dienogest",
            "Diethylstilbestrol",
            "Difluocortolone",
            "Digitoxin",
            "Dihydroergocornine",
            "Dihydroergocristine",
            "Dihydroergocryptine",
            "Dihydroergotamine",
            "Diltiazem",
            "Diphenhydramine",
            "Disulfiram",
            "Ditiocarb",
            "Docetaxel",
            "Doconexent",
            "Dofetilide",
            "Domperidone",
            "Donepezil",
            "Doravirine",
            "Doxazosin",
            "Doxepin",
            "Doxorubicin",
            "Dronabinol",
            "Dronedarone",
            "Drospirenone",
            "Duloxetine",
            "Dutasteride",
            "Duvelisib",
            "Ebastine",
            "Efavirenz",
            "Elbasvir",
            "Eletriptan",
            "Elexacaftor",
            "Eliglustat",
            "Emapalumab",
            "Enasidenib",
            "Entrectinib",
            "Enzalutamide",
            "Eplerenone",
            "Erdafitinib",
            "Ergotamine",
            "Erlotinib",
            "Erythromycin",
            "Escitalopram",
            "Esketamine",
            "Esomeprazole",
            "Estradiol",
            "Estradiol acetate",
            "Estradiol benzoate",
            "Estradiol cypionate",
            "Estradiol dienanthate",
            "Estradiol valerate",
            "Estrone",
            "Estrone sulfate",
            "Eszopiclone",
            "Etanercept",
            "Ethinylestradiol",
            "Ethynodiol diacetate",
            "Etizolam",
            "Etodolac",
            "Etonogestrel",
            "Etoposide",
            "Etoricoxib",
            "Etravirine",
            "Etynodiol",
            "Everolimus",
            "Famciclovir",
            "Fedratinib",
            "Felodipine",
            "Fenofibrate",
            "Fentanyl",
            "Finasteride",
            "Flibanserin",
            "Fluconazole",
            "Fluindione",
            "Flunarizine",
            "Flunitrazepam",
            "Fluocinonide",
            "Fluocortolone",
            "Fluoxetine",
            "Fluprednidene",
            "Flurbiprofen",
            "Flutamide",
            "Fluticasone",
            "Fluticasone furoate",
            "Fluticasone propionate",
            "Fluvastatin",
            "Fluvoxamine",
            "Formoterol",
            "Fosaprepitant",
            "Fosphenytoin",
            "Gefitinib",
            "Gestodene",
            "Gestrinone",
            "Gilteritinib",
            "Glibornuride",
            "Gliclazide",
            "Glimepiride",
            "Glipizide",
            "Gliquidone",
            "Glisoxepide",
            "Glyburide",
            "Golimumab",
            "Gossypol",
            "Halofantrine",
            "Haloperidol",
            "Halothane",
            "Hexobarbital",
            "Hydrocortisone",
            "Hydrocortisone acetate",
            "Hydrocortisone butyrate",
            "Hydrocortisone cypionate",
            "Hydrocortisone phosphate",
            "Hydromorphone",
            "Hydroxyprogesterone caproate",
            "Hydroxyzine",
            "Ibrutinib",
            "Ibuprofen",
            "Icotinib",
            "Idarubicin",
            "Idelalisib",
            "Ifosfamide",
            "Iloperidone",
            "Imatinib",
            "Imipramine",
            "Indinavir",
            "Indisulam",
            "Indomethacin",
            "Infliximab",
            "Irbesartan",
            "Irinotecan",
            "Isavuconazole",
            "Isosorbide",
            "Istradefylline",
            "Itraconazole",
            "Ivabradine",
            "Ivacaftor",
            "Ivosidenib",
            "Ixabepilone",
            "Ixazomib",
            "Ketamine",
            "Ketobemidone",
            "Ketoconazole",
            "Ketorolac",
            "Labetalol",
            "Lacosamide",
            "Lansoprazole",
            "Lapatinib",
            "Lefamulin",
            "Leflunomide",
            "Lemborexant",
            "Lercanidipine",
            "Lesinurad",
            "Letermovir",
            "Levacetylmethadol",
            "Levamlodipine",
            "Levonorgestrel",
            "Licofelone",
            "Lidocaine",
            "Linagliptin",
            "Lomitapide",
            "Lonafarnib",
            "Lonidamine",
            "Lorazepam",
            "Lorlatinib",
            "Lornoxicam",
            "Losartan",
            "Lovastatin",
            "Lumateperone",
            "Lumiracoxib",
            "Lurasidone",
            "Lurbinectedin",
            "Lynestrenol",
            "Medical Cannabis",
            "Medroxyprogesterone acetate",
            "Mefenamic acid",
            "Megestrol acetate",
            "Melatonin",
            "Melengestrol acetate",
            "Meloxicam",
            "Meperidine",
            "Mephenytoin",
            "Meprednisone",
            "Mestranol",
            "Metahexamide",
            "Methadone",
            "Methohexital",
            "Methotrexate",
            "Methoxyflurane",
            "Methsuximide",
            "Methylene blue",
            "Methylphenobarbital",
            "Methylprednisolone hemisuccinate",
            "Methylprednisone",
            "Methysergide",
            "Metoprolol",
            "Metreleptin",
            "Metronidazole",
            "Mibefradil",
            "Midazolam",
            "Midostaurin",
            "Mifepristone",
            "Moclobemide",
            "Modafinil",
            "Mometasone",
            "Mometasone furoate",
            "Montelukast",
            "Mycophenolate mofetil",
            "Nabiximols",
            "Nabumetone",
            "Naloxegol",
            "Naproxen",
            "Nateglinide",
            "Nebivolol",
            "Nelfinavir",
            "Neratinib",
            "Netupitant",
            "Nevirapine",
            "Niclosamide",
            "Nicotine",
            "Nifedipine",
            "Nilotinib",
            "Nintedanib",
            "Nisoldipine",
            "Nitrendipine",
            "Nomegestrol",
            "Nomegestrol acetate",
            "Nonoxynol-9",
            "Norelgestromin",
            "Norethindrone enanthate",
            "Norethisterone",
            "Norethynodrel",
            "Norfloxacin",
            "Norgestimate",
            "Norgestrel",
            "Norgestrienone",
            "Nortriptyline",
            "Octylphenoxy polyethoxyethanol",
            "Olaparib",
            "Oliceridine",
            "Olodaterol",
            "Omeprazole",
            "Ondansetron",
            "Ormeloxifene",
            "Osilodrostat",
            "Osimertinib",
            "Ospemifene",
            "Oxcarbazepine",
            "Oxybutynin",
            "Oxycodone",
            "Oxymetholone",
            "p-Coumaric acid",
            "Paclitaxel",
            "Palbociclib",
            "Paliperidone",
            "Panobinostat",
            "Pantoprazole",
            "Paramethadione",
            "Paramethasone",
            "Parecoxib",
            "Paritaprevir",
            "Paroxetine",
            "Pazopanib",
            "Pemigatinib",
            "Pentamidine",
            "Pentobarbital",
            "Perampanel",
            "Pexidartinib",
            "Phenacetin",
            "Phenelzine",
            "Phenobarbital",
            "Phenprocoumon",
            "Phentermine",
            "Phenylbutazone",
            "Phenytoin",
            "Pimozide",
            "Piperaquine",
            "Piroxicam",
            "Pitavastatin",
            "Pitolisant",
            "Pomalidomide",
            "Ponatinib",
            "Pralsetinib",
            "Pranlukast",
            "Prasterone sulfate",
            "Prasugrel",
            "Praziquantel",
            "Prednisolone hemisuccinate",
            "Prednisolone phosphate",
            "Prednisone acetate",
            "Prednylidene",
            "Pretomanid",
            "Primidone",
            "Prochlorperazine",
            "Progesterone",
            "Proguanil",
            "Promazine",
            "Propacetamol",
            "Propofol",
            "Propranolol",
            "Prucalopride",
            "Quazepam",
            "Quetiapine",
            "Quinacrine",
            "Quingestanol",
            "Quinidine",
            "Quinine",
            "R,S-Warfarin alcohol",
            "Rabeprazole",
            "Ramelteon",
            "Ranolazine",
            "Regorafenib",
            "Reserpine",
            "Retapamulin",
            "Ribociclib",
            "Rifampicin",
            "Rilonacept",
            "Rimegepant",
            "Risperidone",
            "Ritonavir",
            "Rivaroxaban",
            "Rofecoxib",
            "Roflumilast",
            "Romidepsin",
            "Rosiglitazone",
            "Rosuvastatin",
            "Rucaparib",
            "Rufinamide",
            "Rupatadine",
            "Ruxolitinib",
            "S,R-Warfarin alcohol",
            "Safinamide",
            "Salicylic acid",
            "Salmeterol",
            "Saquinavir",
            "Satralizumab",
            "Saxagliptin",
            "Secukinumab",
            "Segesterone acetate",
            "Selegiline",
            "Selumetinib",
            "Seproxetine",
            "Seratrodast",
            "Sertraline",
            "Sildenafil",
            "Siltuximab",
            "Simvastatin",
            "Siponimod",
            "Sirolimus",
            "Sitaxentan",
            "Sonidegib",
            "Sorafenib",
            "St. John's Wort",
            "Sulfamethoxazole",
            "Sunitinib",
            "Suvorexant",
            "Tacrolimus",
            "Tadalafil",
            "Tamoxifen",
            "Tapentadol",
            "Tasimelteon",
            "Tazemetostat",
            "Tegafur",
            "Telaprevir",
            "Telithromycin",
            "Temsirolimus",
            "Teniposide",
            "Tenofovir",
            "Tenofovir alafenamide",
            "Tenoxicam",
            "Terbinafine",
            "Terfenadine",
            "Testosterone",
            "Testosterone cypionate",
            "Testosterone enanthate",
            "Testosterone undecanoate",
            "Tezacaftor",
            "Thalidomide",
            "Theophylline",
            "Thiamylal",
            "Thiopental",
            "Thioridazine",
            "Thiotepa",
            "Tianeptine",
            "Ticlopidine",
            "Timolol",
            "Tocilizumab",
            "Tofacitinib",
            "Tolazamide",
            "Tolbutamide",
            "Tolterodine",
            "Tolvaptan",
            "Torasemide",
            "Trabectedin",
            "Tramadol",
            "Tranilast",
            "Trastuzumab emtansine",
            "Trazodone",
            "Treprostinil",
            "Trestolone",
            "Tretinoin",
            "Triamcinolone",
            "Triazolam",
            "Triclabendazole",
            "Trimethadione",
            "Trimethoprim",
            "Trimipramine",
            "Triptolide",
            "Troglitazone",
            "Troleandomycin",
            "Tucatinib",
            "Ubrogepant",
            "Udenafil",
            "Ulipristal",
            "Valbenazine",
            "Valdecoxib",
            "Valproic acid",
            "Valsartan",
            "Vandetanib",
            "Vardenafil",
            "Vemurafenib",
            "Venetoclax",
            "Venlafaxine",
            "Verapamil",
            "Vicriviroc",
            "Vilazodone",
            "Vinblastine",
            "Vincristine",
            "Vindesine",
            "Vinflunine",
            "Vinorelbine",
            "Vismodegib",
            "Vitamin D",
            "Vorapaxar",
            "Voriconazole",
            "Vortioxetine",
            "Voxelotor",
            "Warfarin",
            "Ximelagatran",
            "Zafirlukast",
            "Zaleplon",
            "Zaltoprofen",
            "Zanubrutinib",
            "Zidovudine",
            "Zileuton",
            "Ziprasidone",
            "Zolpidem",
            "Zonisamide",
            "Zopiclone",
            "Zuclopenthixol"
          ],
          "Name": "Aprepitant",
          "structure": "https://www.drugbank.ca/structures/DB00673/image.svg",
          "kind": "Drug",
          "Degree": 1,
          "Closeness Centrality": 0.12242931342390441,
          "Betweenness Centrality": 0.0,
          "Eigenvector Centrality": 2.66143402827826e-07,
          "Clustering Coefficient": 0,
          "VoteRank Score": 0,
          "fill_color": "#FC5F67",
          "line_color": "#FB3640",
          "id": "Aprepitant",
          "value": "Aprepitant",
          "name": "Aprepitant"
        }
      },
      {
        "data": {
          "Gene": "TACR1",
          "ID": "P25103",
          "PDBID": "2KS9",
          "Organism": "Humans",
          "Protein Class": "Membrane receptor",
          "Protein Family": "Family A G protein-coupled receptor",
          "Cellular Location": "Cell membrane",
          "STRING Interaction Partners": [
            "TAC1",
            "TAC3",
            "NPS",
            "KNG1",
            "NTS",
            "GRP"
          ],
          "Diseases": [
            "Hypertensive disease",
            "Mood Disorders",
            "Bronchial Diseases",
            "Respiratory Syncytial Virus Infections",
            "Malignant Neoplasms",
            "Primary malignant neoplasm",
            "Inflammatory Bowel Diseases",
            "Anxiety Disorders",
            "Mental disorders",
            "HIV Infections",
            "Mammary Neoplasms",
            "Carcinoma",
            "Diabetes Mellitus",
            "Virus Diseases",
            "Meningitis, Bacterial",
            "Neuroendocrine Tumors",
            "Adenoma",
            "Bone Marrow Diseases",
            "Cardiovascular Diseases",
            "CNS disorder",
            "Central Nervous System Infection",
            "Drug abuse",
            "Peripheral Neuropathy",
            "Dermatologic disorders",
            "Skin lesion",
            "Spinal Cord Diseases",
            "Uterine Fibroids",
            "Cardiomyopathies",
            "Congenital vascular anomaly",
            "Peripheral Nervous System Diseases"
          ],
          "Drugs": [
            "Aprepitant",
            "Ketamine",
            "Vapreotide",
            "AV608",
            "GW 597599",
            "CP-122721",
            "R673",
            "SR 140333",
            "Netupitant",
            "Rolapitant",
            "Casopitant",
            "Vestipitant",
            "Vofopitant",
            "Fosnetupitant",
            "Tramadol"
          ],
          "drugbank_url": "https://www.drugbank.ca/polypeptides/P25103",
          "Name": "Substance-P receptor",
          "structure": "https://cdn.rcsb.org/images/structures/ks/2ks9/2ks9_assembly-1.jpeg",
          "kind": "Target",
          "Degree": 3,
          "Closeness Centrality": 0.1435408239330856,
          "Betweenness Centrality": 0.0012914222163228231,
          "Eigenvector Centrality": 4.668307086771135e-06,
          "Clustering Coefficient": 0,
          "VoteRank Score": 83,
          "fill_color": "#12EAEA",
          "line_color": "#0EBEBE",
          "id": "Substance-P receptor",
          "value": "Substance-P receptor",
          "name": "Substance-P receptor"
        }
      },
      {
        "data": {
          "ID": "DB00584",
          "SMILES": "CCOC(=O)[C@H](CCC1=CC=CC=C1)N[C@@H](C)C(=O)N2CCC[C@H]2C(=O)O",
          "ATC Code Level 1": [
            "C"
          ],
          "ATC Code Level 2": [
            "C09"
          ],
          "ATC Code Level 3": [
            "C09A",
            "C09B"
          ],
          "ATC Code Level 4": [
            "C09BA",
            "C09AA",
            "C09BB"
          ],
          "ATC Identifier": [
            "C09BB06",
            "C09AA02",
            "C09BA02",
            "C09BB02"
          ],
          "Targets": [
            "Angiotensin-converting enzyme"
          ],
          "Enzymes": [],
          "Carriers": [
            "Serum albumin"
          ],
          "Transporters": [
            "Multidrug resistance protein 1",
            "Solute carrier family 15 member 1",
            "Solute carrier family 22 member 6",
            "Solute carrier family 22 member 8",
            "Solute carrier family 22 member 7",
            "Solute carrier organic anion transporter family member 1A2"
          ],
          "Target Class": [
            "Enzyme"
          ],
          "Drug Interactions": [
            "1-benzylimidazole",
            "2,5-Dimethoxy-4-ethylamphetamine",
            "2,5-Dimethoxy-4-ethylthioamphetamine",
            "4-Bromo-2,5-dimethoxyamphetamine",
            "4-Methoxyamphetamine",
            "5-methoxy-N,N-dimethyltryptamine",
            "7,8-Dichloro-1,2,3,4-tetrahydroisoquinoline",
            "Abediterol",
            "Acebutolol",
            "Aceclofenac",
            "Acemetacin",
            "Acepromazine",
            "Acetylcysteine",
            "Acetylsalicylic acid",
            "Acipimox",
            "Acyclovir",
            "Adefovir dipivoxil",
            "Adrafinil",
            "Agmatine",
            "Agrostis gigantea pollen",
            "Agrostis stolonifera pollen",
            "Alclofenac",
            "Aldesleukin",
            "Alendronic acid",
            "Alfentanil",
            "Alfuzosin",
            "Aliskiren",
            "Allopurinol",
            "Alminoprofen",
            "Almotriptan",
            "Alogliptin",
            "Aloxiprin",
            "Alprenolol",
            "Alprostadil",
            "Alteplase",
            "Aluminium clofibrate",
            "Ambrisentan",
            "Amediplase",
            "AMG-222",
            "Amibegron",
            "Amifostine",
            "Amiloride",
            "Amineptine",
            "Aminohippuric acid",
            "Aminophenazone",
            "Aminosalicylic acid",
            "Amiodarone",
            "Amitraz",
            "Amitriptyline",
            "Amitriptylinoxide",
            "Amlodipine",
            "Ammonium chloride",
            "Amobarbital",
            "Amoxapine",
            "Amphetamine",
            "Amphotericin B",
            "Amprenavir",
            "Amyl Nitrite",
            "Anagliptin",
            "Angiotensin 1-7",
            "Anisodamine",
            "Anistreplase",
            "Anthoxanthum odoratum pollen",
            "Antipyrine",
            "Antrafenine",
            "Apalutamide",
            "Apomorphine",
            "Aprotinin",
            "Aranidipine",
            "Arbutamine",
            "Ardeparin",
            "Arformoterol",
            "Aripiprazole",
            "Aripiprazole lauroxil",
            "Arotinolol",
            "Arrhenatherum elatius pollen",
            "Arsenic trioxide",
            "Asenapine",
            "Asunaprevir",
            "Atazanavir",
            "Atenolol",
            "Atipamezole",
            "Atomoxetine",
            "Atorvastatin",
            "Atropine",
            "Avanafil",
            "Avibactam",
            "Axitinib",
            "Azapropazone",
            "Azathioprine",
            "Azelnidipine",
            "Azilsartan medoxomil",
            "Azosemide",
            "Baclofen",
            "Balsalazide",
            "Bambuterol",
            "Barbexaclone",
            "Barbital",
            "Baricitinib",
            "Barnidipine",
            "Beclomethasone dipropionate",
            "Bemiparin",
            "Bempedoic acid",
            "Benazepril",
            "Benazeprilat",
            "Bencyclane",
            "Bendroflumethiazide",
            "Benidipine",
            "Benmoxin",
            "Benorilate",
            "Benoxaprofen",
            "Benzbromarone",
            "Benzphetamine",
            "Benzthiazide",
            "Benzydamine",
            "Benzylpenicillin",
            "Bepridil",
            "Betamethasone",
            "Betaxolol",
            "Bethanidine",
            "Bevantolol",
            "Bezafibrate",
            "Bietaserpine",
            "Bimatoprost",
            "Bisegliptin",
            "Bismuth subsalicylate",
            "Bisoprolol",
            "Bitolterol",
            "Bopindolol",
            "Bosentan",
            "Bouteloua gracilis pollen",
            "BQ-123",
            "Bretylium",
            "Brexpiprazole",
            "Brimonidine",
            "Brofaromine",
            "Bromocriptine",
            "Bromus secalinus pollen",
            "Bucindolol",
            "Buflomedil",
            "Bufuralol",
            "Bumadizone",
            "Bumetanide",
            "Bupivacaine",
            "Bupranolol",
            "Buspirone",
            "Butabarbital",
            "Butalbital",
            "Butriptyline",
            "Cabazitaxel",
            "Cabergoline",
            "Cadralazine",
            "Canagliflozin",
            "Candesartan",
            "Candesartan cilexetil",
            "Candoxatril",
            "Cannabidiol",
            "Canrenoic acid",
            "Canrenone",
            "Captopril",
            "Carbaspirin calcium",
            "Carbetocin",
            "Carbidopa",
            "Carbimazole",
            "Carboxyamidotriazole",
            "Cariprazine",
            "Carmegliptin",
            "Caroverine",
            "Caroxazone",
            "Carprofen",
            "Carteolol",
            "Carvedilol",
            "Caspofungin",
            "Cefacetrile",
            "Cefaclor",
            "Cefaloridine",
            "Cefazolin",
            "Cefdinir",
            "Cefotiam",
            "Ceftibuten",
            "Ceftizoxime",
            "Celecoxib",
            "Celiprolol",
            "Cephalexin",
            "Cerivastatin",
            "Certoparin",
            "Chloroquine",
            "Chlorothiazide",
            "Chlorphentermine",
            "Chlorpromazine",
            "Chlorthalidone",
            "Cholecystokinin",
            "Cholic Acid",
            "Choline magnesium trisalicylate",
            "Choline salicylate",
            "Cicletanine",
            "Cidofovir",
            "Cilazapril",
            "Cilnidipine",
            "Cimetidine",
            "Cimicoxib",
            "Cinitapride",
            "Cinnarizine",
            "Ciprofibrate",
            "Ciprofloxacin",
            "Cirazoline",
            "Citrulline",
            "Cladribine",
            "Clenbuterol",
            "Clevidipine",
            "Clofarabine",
            "Clofibrate",
            "Clofibride",
            "Clomipramine",
            "Clonidine",
            "Clonixin",
            "Cloranolol",
            "Clorgiline",
            "Clozapine",
            "Cobicistat",
            "Colchicine",
            "Conivaptan",
            "Conjugated estrogens",
            "Cryptenamine",
            "Cyclandelate",
            "Cyclic adenosine monophosphate",
            "Cyclopenthiazide",
            "Cyclosporine",
            "Cyclothiazide",
            "Cytarabine",
            "Dabrafenib",
            "Daclatasvir",
            "Dactylis glomerata pollen",
            "Dalteparin",
            "Danaparoid",
            "Dantrolene",
            "Dapagliflozin",
            "Dapoxetine",
            "Daptomycin",
            "Darodipine",
            "Darunavir",
            "Debrisoquine",
            "Delapril",
            "Deoxyepinephrine",
            "Dersalazine",
            "Deserpidine",
            "Desflurane",
            "Desipramine",
            "Desmopressin",
            "Detomidine",
            "Dexamethasone",
            "Dexibuprofen",
            "Dexketoprofen",
            "Dexmedetomidine",
            "Dexmethylphenidate",
            "Dexniguldipine",
            "Dexpropranolol",
            "Dextroamphetamine",
            "Dexverapamil",
            "Diazoxide",
            "Dibenzepin",
            "Diclofenac",
            "Diclofenamide",
            "Didanosine",
            "Diethyl ether",
            "Diethylnorspermine",
            "Diethylpropion",
            "Diethylstilbestrol",
            "Difenpiramide",
            "Diflunisal",
            "Digoxin",
            "Dihydralazine",
            "Dihydroergocornine",
            "Dihydroergocristine",
            "Dihydroergocryptine",
            "Dihydroergotamine",
            "Diltiazem",
            "Dimetacrine",
            "Dinoprostone",
            "Dinutuximab",
            "Dipotassium phosphate",
            "Dipyridamole",
            "Distichlis spicata pollen",
            "DL-Methylephedrine",
            "Dobutamine",
            "Docetaxel",
            "Dopamine",
            "Dopexamine",
            "Doripenem",
            "Dorzolamide",
            "Dosulepin",
            "Dotarizine",
            "Dovitinib",
            "Doxapram",
            "Doxazosin",
            "Doxepin",
            "Doxofylline",
            "Dronedarone",
            "Droperidol",
            "Drospirenone",
            "Droxicam",
            "Droxidopa",
            "Duloxetine",
            "Dutasteride",
            "Dutogliptin",
            "Ebselen",
            "Edaravone",
            "Efonidipine",
            "Eletriptan",
            "Elexacaftor",
            "Ellagic acid",
            "Eltrombopag",
            "Eluxadoline",
            "Elymus repens pollen",
            "Emetine",
            "Emopamil",
            "Empagliflozin",
            "Enalaprilat",
            "Enasidenib",
            "Endralazine",
            "Enoxaparin",
            "Epanolol",
            "Eperisone",
            "Ephedra sinica root",
            "Ephedrine",
            "Epicaptopril",
            "Epinephrine",
            "Epirizole",
            "Epitizide",
            "Eplerenone",
            "Epoprostenol",
            "Eprosartan",
            "Ergoloid mesylate",
            "Ergometrine",
            "Ergotamine",
            "Ertugliflozin",
            "Erythromycin",
            "Erythropoietin",
            "Esatenolol",
            "Esmirtazapine",
            "Esmolol",
            "Estradiol",
            "Estradiol acetate",
            "Estradiol benzoate",
            "Estradiol cypionate",
            "Estradiol dienanthate",
            "Estradiol valerate",
            "Estrone",
            "Etacrynic acid",
            "Etafedrine",
            "Ethanol",
            "Ethenzamide",
            "Ethosuximide",
            "Etilefrine",
            "Etodolac",
            "Etofenamate",
            "Etofibrate",
            "Etomidate",
            "Etoricoxib",
            "Everolimus",
            "Evogliptin",
            "Famotidine",
            "Fedratinib",
            "Fenbufen",
            "Fendiline",
            "Fenofibrate",
            "Fenofibric acid",
            "Fenoldopam",
            "Fenoprofen",
            "Fenoterol",
            "Fenozolone",
            "Fentanyl",
            "Fentiazac",
            "Ferulic acid",
            "Festuca pratensis pollen",
            "Fexofenadine",
            "Filgotinib",
            "Fimasartan",
            "Finasteride",
            "Firocoxib",
            "Fish oil",
            "Flibanserin",
            "Floctafenine",
            "Fluconazole",
            "Flunarizine",
            "Flunixin",
            "Fluorescein",
            "Flupentixol",
            "Flurbiprofen",
            "Flurbiprofen axetil",
            "Fluspirilene",
            "Fluticasone",
            "Fluticasone furoate",
            "Fluticasone propionate",
            "Fluvastatin",
            "Forasartan",
            "Formoterol",
            "Fosinopril",
            "Fosinoprilat",
            "Fostamatinib",
            "Fostemsavir",
            "Frovatriptan",
            "Furazolidone",
            "Furosemide",
            "Fusidic acid",
            "Gallopamil",
            "Ganciclovir",
            "Gemfibrozil",
            "Gemigliptin",
            "Genistein",
            "Gepefrine",
            "Glecaprevir",
            "Glutaric Acid",
            "Gosogliptin",
            "Grepafloxacin",
            "Guacetisal",
            "Guanabenz",
            "Guanadrel",
            "Guanazodine",
            "Guanethidine",
            "Guanfacine",
            "Guanoclor",
            "Guanoxabenz",
            "Guanoxan",
            "Halothane",
            "Harmaline",
            "Heparin",
            "Hexamethonium",
            "Hexobarbital",
            "Hexoprenaline",
            "Higenamine",
            "Holcus lanatus pollen",
            "Hydracarbazine",
            "Hydralazine",
            "Hydrocortisone",
            "Hydroflumethiazide",
            "Hyperforin",
            "Ibandronate",
            "Ibudilast",
            "Ibuprofen",
            "Ibuproxam",
            "Icatibant",
            "Icosapent",
            "Idazoxan",
            "Idelalisib",
            "Ifenprodil",
            "Iloperidone",
            "Iloprost",
            "Imidapril",
            "Imidazole salicylate",
            "Imipramine",
            "Imipramine oxide",
            "Indacaterol",
            "Indapamide",
            "Indenolol",
            "Indinavir",
            "Indobufen",
            "Indomethacin",
            "Indoprofen",
            "Indoramin",
            "Infliximab",
            "Iofetamine I-123",
            "Ipecac",
            "Iprindole",
            "Iproniazid",
            "Irbesartan",
            "Irinotecan",
            "Iron",
            "Iron Dextran",
            "Isocarboxazid",
            "Isoetharine",
            "Isoflurane",
            "Isometheptene",
            "Isoniazid",
            "Isoprenaline",
            "Isosorbide dinitrate",
            "Isosorbide mononitrate",
            "Isotretinoin",
            "Isoxicam",
            "Isoxsuprine",
            "Isradipine",
            "Istradefylline",
            "Itraconazole",
            "Ivermectin",
            "Kebuzone",
            "Ketanserin",
            "Ketoconazole",
            "Ketoprofen",
            "Ketorolac",
            "Koeleria macrantha pollen",
            "Labetalol",
            "Lacidipine",
            "Lamivudine",
            "Lamotrigine",
            "Landiolol",
            "Lanoteplase",
            "Lanthanum carbonate",
            "Leflunomide",
            "Lenvatinib",
            "Lercanidipine",
            "Letrozole",
            "Leucovorin",
            "Leuprolide",
            "Levamlodipine",
            "Levobetaxolol",
            "Levobupivacaine",
            "Levocarnitine",
            "Levodopa",
            "Levofloxacin",
            "Levomenthol",
            "Levonordefrin",
            "Levosalbutamol",
            "Levosimendan",
            "Licofelone",
            "Lidoflazine",
            "Linagliptin",
            "Linezolid",
            "Linsidomine",
            "Lisdexamfetamine",
            "Lisinopril",
            "Lisuride",
            "Lithium carbonate",
            "Lithium citrate",
            "Lithium hydroxide",
            "Lobeglitazone",
            "Lofepramine",
            "Lofexidine",
            "Lolium perenne pollen",
            "Lolium perenne subsp. multiflorum pollen",
            "Lomerizine",
            "Lonazolac",
            "Loperamide",
            "Lopinavir",
            "Lornoxicam",
            "Losartan",
            "Lovastatin",
            "Loxoprofen",
            "Lumiracoxib",
            "Lurasidone",
            "Lysergic acid diethylamide",
            "Macitentan",
            "Magnesium salicylate",
            "Magnesium sulfate",
            "Manidipine",
            "Mannitol",
            "Mannitol busulfan",
            "Mebanazine",
            "Mebeverine",
            "Mebutizide",
            "Mecamylamine",
            "Meclofenamic acid",
            "Medetomidine",
            "Mefenamic acid",
            "Mefenorex",
            "Mefloquine",
            "Melitracen",
            "Meloxicam",
            "Mephedrone",
            "Mephentermine",
            "Mepindolol",
            "Mercaptopurine",
            "Mesalazine",
            "Metamfetamine",
            "Metamizole",
            "Metaraminol",
            "Metergoline",
            "Metformin",
            "Methazolamide",
            "Methohexital",
            "Methoserpidine",
            "Methotrexate",
            "Methotrimeprazine",
            "Methoxamine",
            "Methoxyflurane",
            "Methoxyphenamine",
            "Methsuximide",
            "Methyclothiazide",
            "Methyl salicylate",
            "Methyldopa",
            "Methylene blue",
            "Methylergometrine",
            "Methylphenidate",
            "Methylphenobarbital",
            "Methysergide",
            "Metipranolol",
            "Metoclopramide",
            "Metolazone",
            "Metoprolol",
            "Metyrosine",
            "Mevastatin",
            "Mianserin",
            "Mibefradil",
            "Midodrine",
            "Midomafetamine",
            "Mifepristone",
            "Milrinone",
            "Minaprine",
            "Minocycline",
            "Minoxidil",
            "Mirabegron",
            "Mirodenafil",
            "Mirtazapine",
            "MMDA",
            "Moclobemide",
            "Moexipril",
            "Moexiprilat",
            "Mofebutazone",
            "Molsidomine",
            "Monopotassium phosphate",
            "Montelukast",
            "Morniflumate",
            "Morphine",
            "Moxisylyte",
            "Moxonidine",
            "Muzolimine",
            "Mycophenolate mofetil",
            "Nabilone",
            "Nabumetone",
            "Nadolol",
            "Nadroparin",
            "Nafarelin",
            "Naftopidil",
            "Naltrexone",
            "Naluzotan",
            "Naphazoline",
            "Naproxen",
            "Naratriptan",
            "Naxitamab",
            "Nebivolol",
            "Nefazodone",
            "Nelfinavir",
            "Nesiritide",
            "Niacin",
            "Nialamide",
            "Nicardipine",
            "Nicergoline",
            "Nicorandil",
            "Nifedipine",
            "Nifenazone",
            "Niguldipine",
            "Nilotinib",
            "Niludipine",
            "Nilvadipine",
            "Nimesulide",
            "Nimodipine",
            "Nisoldipine",
            "Nitrendipine",
            "Nitric Oxide",
            "Nitroaspirin",
            "Nitrofurantoin",
            "Nitroglycerin",
            "Nitroprusside",
            "Nitrous acid",
            "Nitrous oxide",
            "Nizatidine",
            "Norepinephrine",
            "Norfenefrine",
            "Norfloxacin",
            "Nortriptyline",
            "Novobiocin",
            "NS-398",
            "Nylidrin",
            "Nystatin",
            "Obinutuzumab",
            "Octamoxin",
            "Octopamine",
            "Ofloxacin",
            "Olanzapine",
            "Olmesartan",
            "Olodaterol",
            "Olsalazine",
            "Omapatrilat",
            "Omarigliptin",
            "Opipramol",
            "Orciprenaline",
            "Oseltamivir",
            "Otilonium",
            "Ouabain",
            "Oxalic Acid",
            "Oxaprotiline",
            "Oxaprozin",
            "Oxprenolol",
            "Oxyfedrine",
            "Oxymetazoline",
            "Oxyphenbutazone",
            "Oxytetracycline",
            "Paclitaxel",
            "Paliperidone",
            "Pamidronic acid",
            "Pantoprazole",
            "Papaverine",
            "Parecoxib",
            "Pargyline",
            "Paritaprevir",
            "Parnaparin",
            "Pascopyrum smithii pollen",
            "Patent Blue",
            "Pazopanib",
            "Pemetrexed",
            "Penbutolol",
            "Penfluridol",
            "Penicillamine",
            "Penicillin G Acyl-Serine",
            "Pentamidine",
            "Pentobarbital",
            "Pentolinium",
            "Pentoxifylline",
            "Pergolide",
            "Perhexiline",
            "Periciazine",
            "Perindopril",
            "Perindoprilat",
            "Pexidartinib",
            "PF-00610355",
            "Phalaris arundinacea pollen",
            "Phalaris minor pollen",
            "Phendimetrazine",
            "Phenelzine",
            "Pheniprazine",
            "Phenmetrazine",
            "Phenobarbital",
            "Phenoxybenzamine",
            "Phenoxypropazine",
            "Phentermine",
            "Phentolamine",
            "Phenyl aminosalicylate",
            "Phenylbutazone",
            "Phenylephrine",
            "Phenylpropanolamine",
            "Phenytoin",
            "Phleum pratense pollen",
            "Pibrentasvir",
            "Piclozotan",
            "Pinacidil",
            "Pinaverium",
            "Pindolol",
            "Pipamperone",
            "Piperacillin",
            "Pirbuterol",
            "Piretanide",
            "Pirlindole",
            "Piroxicam",
            "Pirprofen",
            "Pitavastatin",
            "Pivhydrazine",
            "Pizotifen",
            "Poa annua pollen",
            "Poa compressa pollen",
            "Poa pratensis pollen",
            "Polmacoxib",
            "Polythiazide",
            "Posizolid",
            "Potassium",
            "Potassium acetate",
            "Potassium alum",
            "Potassium bicarbonate",
            "Potassium bitartrate",
            "Potassium carbonate",
            "Potassium cation",
            "Potassium chloride",
            "Potassium citrate",
            "Potassium gluconate",
            "Potassium guaiacolsulfonate",
            "Potassium hydroxide",
            "Potassium Iodide",
            "Potassium lactate",
            "Potassium nitrate",
            "Potassium perchlorate",
            "Potassium permanganate",
            "Potassium sulfate",
            "Potassium triiodide",
            "Practolol",
            "Pralsetinib",
            "Pramipexole",
            "Pravastatin",
            "Prazosin",
            "Prednisolone phosphate",
            "Pregabalin",
            "Prenalterol",
            "Prenylamine",
            "Primidone",
            "Procainamide",
            "Procaine",
            "Procarbazine",
            "Procaterol",
            "Progesterone",
            "Proglumetacin",
            "Promazine",
            "Propacetamol",
            "Propafenone",
            "Propiomazine",
            "Propiverine",
            "Propofol",
            "Propranolol",
            "Propylthiouracil",
            "Propyphenazone",
            "Proquazone",
            "Protriptyline",
            "Pseudoephedrine",
            "Quercetin",
            "Quetiapine",
            "Quinapril",
            "Quinaprilat",
            "Quinethazone",
            "Quinidine",
            "Quinine",
            "Quinoline Yellow WS",
            "Quinupramine",
            "Racepinephrine",
            "Ractopamine",
            "Raltegravir",
            "Ramipril",
            "Ramiprilat",
            "Ranitidine",
            "Rasagiline",
            "Rauwolfia serpentina root",
            "Relebactam",
            "Remdesivir",
            "Remifentanil",
            "Remikiren",
            "Reproterol",
            "Rescinnamine",
            "Reserpine",
            "Reteplase",
            "Reviparin",
            "Rifampicin",
            "Rifamycin",
            "Rilmenidine",
            "Rilpivirine",
            "Rimiterol",
            "Riociguat",
            "Risedronic acid",
            "Risperidone",
            "Ritobegron",
            "Ritodrine",
            "Ritonavir",
            "Rituximab",
            "Rizatriptan",
            "Robenacoxib",
            "Rofecoxib",
            "Romifidine",
            "Ronifibrate",
            "Ropinirole",
            "Ropivacaine",
            "Rosiglitazone",
            "Rosuvastatin",
            "Rotigotine",
            "Roxithromycin",
            "Rucaparib",
            "Sacubitril",
            "Safinamide",
            "Safrazine",
            "Salbutamol",
            "Salicylamide",
            "Salicylic acid",
            "Salmeterol",
            "Salsalate",
            "Salvia miltiorrhiza root",
            "Saprisartan",
            "Saquinavir",
            "Saralasin",
            "Saruplase",
            "Saxagliptin",
            "SC-236",
            "Secale cereale pollen",
            "Secobarbital",
            "Selegiline",
            "Seletracetam",
            "Selexipag",
            "Selpercatinib",
            "Semuloparin",
            "Sevoflurane",
            "Sildenafil",
            "Silibinin",
            "Simeprevir",
            "Simfibrate",
            "Simvastatin",
            "Siponimod",
            "Sirolimus",
            "Sitagliptin",
            "Sitaxentan",
            "Sodium aurothiomalate",
            "Sodium phosphate, monobasic",
            "Solabegron",
            "Solifenacin",
            "Solriamfetol",
            "Somatotropin",
            "Sorafenib",
            "Sorghum bicolor subsp. drummondii pollen",
            "Sorghum halepense pollen",
            "Sotalol",
            "Spirapril",
            "Spironolactone",
            "Stavudine",
            "Streptokinase",
            "Succinic acid",
            "Succinylcholine",
            "Sufentanil",
            "Sulfamethoxazole",
            "Sulfasalazine",
            "Sulindac",
            "Sulodexide",
            "Sumatriptan",
            "Suxibuzone",
            "Synephrine",
            "Tacrine",
            "Tacrolimus",
            "Tadalafil",
            "Talinolol",
            "Talniflumate",
            "Tamsulosin",
            "Tasosartan",
            "Taurocholic acid",
            "Taxifolin",
            "Tazobactam",
            "Telaprevir",
            "Telithromycin",
            "Telmisartan",
            "Temocapril",
            "Temsirolimus",
            "Tenamfetamine",
            "Tenecteplase",
            "Teneligliptin",
            "Tenidap",
            "Tenofovir",
            "Tenofovir alafenamide",
            "Tenofovir disoproxil",
            "Tenoxicam",
            "Tepoxalin",
            "Terazosin",
            "Terbinafine",
            "Terbutaline",
            "Terguride",
            "Teriflunomide",
            "Terodiline",
            "Tertatolol",
            "Tetracycline",
            "Tetrahydrocannabivarin",
            "Tetrahydropalmatine",
            "Tetrandrine",
            "Tetryzoline",
            "Thalidomide",
            "Theodrenaline",
            "Thiamylal",
            "Thiopental",
            "Thioproperazine",
            "Thioridazine",
            "Thiosalicylic acid",
            "Tianeptine",
            "Tiaprofenic acid",
            "Tienilic acid",
            "Timolol",
            "Tinoridine",
            "Tinzaparin",
            "Tipranavir",
            "Tizanidine",
            "Tocopherylquinone",
            "Tolazoline",
            "Tolcapone",
            "Tolfenamic acid",
            "Tolmetin",
            "Tolonidine",
            "Toloxatone",
            "Tolvaptan",
            "Torasemide",
            "Trabectedin",
            "Tramazoline",
            "Trandolapril",
            "Trandolaprilat",
            "Tranilast",
            "Tranylcypromine",
            "Travoprost",
            "Trazodone",
            "Treprostinil",
            "Tretinoin",
            "Tretoquinol",
            "Triamcinolone",
            "Triamterene",
            "Triazolam",
            "Trichlormethiazide",
            "Trichloroethylene",
            "Trifluoperazine",
            "Trifluridine",
            "Trimazosin",
            "Trimebutine",
            "Trimethadione",
            "Trimethaphan",
            "Trimethoprim",
            "Trimipramine",
            "Troglitazone",
            "Tulobuterol",
            "Tyramine",
            "Ubidecarenone",
            "Udenafil",
            "Unoprostone",
            "Urapidil",
            "Urochloa mutica pollen",
            "Urokinase",
            "Valaciclovir",
            "Valdecoxib",
            "Valproic acid",
            "Valsartan",
            "Valspodar",
            "Vardenafil",
            "Velpatasvir",
            "Venetoclax",
            "Verapamil",
            "Vilanterol",
            "Vilazodone",
            "Vildagliptin",
            "Vinblastine",
            "Vincamine",
            "Vincristine",
            "Vinpocetine",
            "Vortioxetine",
            "Voxilaprevir",
            "WIN 55212-2",
            "Xamoterol",
            "Xenon",
            "Xipamide",
            "Xylazine",
            "Xylometazoline",
            "Yohimbine",
            "Zalcitabine",
            "Zaltoprofen",
            "Zidovudine",
            "Ziprasidone",
            "Zofenopril",
            "Zolmitriptan",
            "Zomepirac",
            "Zonisamide",
            "Zuclopenthixol"
          ],
          "Name": "Enalapril",
          "structure": "https://www.drugbank.ca/structures/DB00584/image.svg",
          "kind": "Drug",
          "Degree": 1,
          "Closeness Centrality": 0.10755215819951539,
          "Betweenness Centrality": 0.0,
          "Eigenvector Centrality": 2.2597106495901862e-07,
          "Clustering Coefficient": 0,
          "VoteRank Score": 0,
          "fill_color": "#FC5F67",
          "line_color": "#FB3640",
          "id": "Enalapril",
          "value": "Enalapril",
          "name": "Enalapril"
        }
      },
      {
        "data": {
          "ID": "DB12598",
          "SMILES": "C1=CC(=CC=C1C(=O)OC2=CC3=C(C=C2)C=C(C=C3)C(=N)N)N=C(N)N",
          "ATC Code Level 1": [
            "Not Available"
          ],
          "ATC Code Level 2": [
            "Not Available"
          ],
          "ATC Code Level 3": [
            "Not Available"
          ],
          "ATC Code Level 4": [
            "Not Available"
          ],
          "ATC Identifier": [
            "Not Available"
          ],
          "Targets": [
            "Prothrombin",
            "Coagulation factor X",
            "Coagulation factor XII",
            "Trypsin-1",
            "Kallikrein-1",
            "Intercellular adhesion molecule 1"
          ],
          "Enzymes": [],
          "Carriers": [],
          "Transporters": [
            "Solute carrier family 22 member 1",
            "Solute carrier family 22 member 2"
          ],
          "Target Class": [
            "Enzyme",
            "Enzyme",
            "Enzyme",
            "Enzyme",
            "Enzyme",
            "Adhesion"
          ],
          "Drug Interactions": [
            "(1,2,6,7-3H)Testosterone",
            "(R)-warfarin",
            "(S)-Warfarin",
            "1-Testosterone",
            "18-methyl-19-nortestosterone",
            "3,5-Diiodotyrosine",
            "4-hydroxycoumarin",
            "4-Hydroxytestosterone",
            "5beta-dihydrotestosterone",
            "7,8-Dichloro-1,2,3,4-tetrahydroisoquinoline",
            "Abciximab",
            "Aceclofenac",
            "Acemetacin",
            "Acenocoumarol",
            "Acetylsalicylic acid",
            "Acyclovir",
            "Alaproclate",
            "Albutrepenonacog alfa",
            "Alclofenac",
            "Aldesleukin",
            "Alemtuzumab",
            "Allylestrenol",
            "Alminoprofen",
            "Aloxiprin",
            "Alteplase",
            "Altrenogest",
            "Altretamine",
            "Amantadine",
            "Amediplase",
            "Amiloride",
            "Aminohippuric acid",
            "Aminophenazone",
            "Aminosalicylic acid",
            "Amiodarone",
            "Amphetamine",
            "Amsacrine",
            "Anagrelide",
            "Ancrod",
            "Andexanet alfa",
            "Andrographolide",
            "Anistreplase",
            "Anti-inhibitor coagulant complex",
            "Antihemophilic Factor (Recombinant), PEGylated",
            "Antihemophilic factor human",
            "Antihemophilic factor, human recombinant",
            "Antipyrine",
            "Antithrombin Alfa",
            "Antithrombin III human",
            "Antrafenine",
            "Apalutamide",
            "Apixaban",
            "Ardeparin",
            "Argatroban",
            "Arsenic trioxide",
            "Astaxanthin",
            "Azacitidine",
            "Azapropazone",
            "Azficel-T",
            "Azithromycin",
            "Balsalazide",
            "Bamet-UD2",
            "Baricitinib",
            "Belinostat",
            "Bemiparin",
            "Bendamustine",
            "Bendroflumethiazide",
            "Benmoxin",
            "Benorilate",
            "Benoxaprofen",
            "Benzthiazide",
            "Benzydamine",
            "Benzylthiouracil",
            "Beraprost",
            "Beroctocog alfa",
            "Betrixaban",
            "Bexarotene",
            "Biochanin A",
            "Bismuth subsalicylate",
            "Bivalirudin",
            "Blinatumomab",
            "Boldenone",
            "Bortezomib",
            "Bosutinib",
            "Brinase",
            "Brofaromine",
            "Buflomedil",
            "Bumadizone",
            "Bupropion",
            "Busulfan",
            "Butylphthalide",
            "Cabazitaxel",
            "Calcium",
            "Calcium acetate",
            "Calcium carbonate",
            "Calcium cation",
            "Calcium chloride",
            "Calcium citrate",
            "Calcium gluconate",
            "Calcium Phosphate",
            "Calcium threonate",
            "Calusterone",
            "Cangrelor",
            "Capecitabine",
            "Caplacizumab",
            "Carbamazepine",
            "Carbaspirin calcium",
            "Carbimazole",
            "Carboplatin",
            "Carfilzomib",
            "Carmustine",
            "Caroxazone",
            "Carprofen",
            "Catridecacog",
            "Cefacetrile",
            "Cefaclor",
            "Cefadroxil",
            "Cefaloridine",
            "Cefalotin",
            "Cefamandole",
            "Cefamandole nafate",
            "Cefapirin",
            "Cefatrizine",
            "Cefazedone",
            "Cefazolin",
            "Cefbuperazone",
            "Cefcapene",
            "Cefdinir",
            "Cefditoren",
            "Cefepime",
            "Cefetamet",
            "Cefixime",
            "Cefmenoxime",
            "Cefmetazole",
            "Cefminox",
            "Cefodizime",
            "Cefonicid",
            "Cefoperazone",
            "Ceforanide",
            "Cefotaxime",
            "Cefotetan",
            "Cefotiam",
            "Cefoxitin",
            "Cefozopran",
            "Cefpiramide",
            "Cefpirome",
            "Cefpodoxime",
            "Cefprozil",
            "Cefradine",
            "Cefroxadine",
            "Cefsulodin",
            "Ceftaroline fosamil",
            "Ceftazidime",
            "Ceftezole",
            "Ceftibuten",
            "Ceftizoxime",
            "Ceftobiprole",
            "Ceftolozane",
            "Ceftriaxone",
            "Cefuroxime",
            "Celecoxib",
            "Cepeginterferon alfa-2B",
            "Cephalexin",
            "Cephaloglycin",
            "Chenodeoxycholic acid",
            "Chlorambucil",
            "Chloramphenicol",
            "Chlormadinone",
            "Chlorothiazide",
            "Chlorotrianisene",
            "Chlorpheniramine",
            "Cholic Acid",
            "Choline",
            "Choline magnesium trisalicylate",
            "Choline salicylate",
            "Cilostazol",
            "Cimetidine",
            "Cimicoxib",
            "Cisplatin",
            "Citalopram",
            "Cladribine",
            "Clofarabine",
            "Clonixin",
            "Clopidogrel",
            "Cloprostenol",
            "Clorgiline",
            "Cloricromen",
            "Clorindione",
            "Coagulation Factor IX (Recombinant)",
            "Coagulation Factor IX Human",
            "Coagulation factor VII human",
            "Coagulation factor VIIa Recombinant Human",
            "Coagulation factor X human",
            "Codeine",
            "Collagenase clostridium histolyticum",
            "Conjugated estrogens",
            "Coumarin",
            "Crizotinib",
            "Cyclopenthiazide",
            "Cyclophosphamide",
            "Cyclothiazide",
            "Cyproterone acetate",
            "Cytarabine",
            "D-Levofloxacin",
            "Dabigatran",
            "Dabigatran etexilate",
            "Dacarbazine",
            "Dacomitinib",
            "Dactinomycin",
            "Dalteparin",
            "Damoctocog alfa pegol",
            "Danaparoid",
            "Dapoxetine",
            "Darexaban",
            "Dasatinib",
            "Daunorubicin",
            "Decitabine",
            "Deferasirox",
            "Defibrotide",
            "Dehydrochloromethyltestosterone",
            "Dehydrocholic acid",
            "Demegestone",
            "Deoxycholic acid",
            "Dersalazine",
            "Desipramine",
            "Desirudin",
            "Desmoteplase",
            "Desogestrel",
            "Desvenlafaxine",
            "Dexchlorpheniramine maleate",
            "Dexketoprofen",
            "Dexrazoxane",
            "Dextran",
            "Dibromotyrosine",
            "Diclofenac",
            "Dicoumarol",
            "Dienogest",
            "Diethylstilbestrol",
            "Difenpiramide",
            "Diflunisal",
            "Dinoprostone",
            "Dinutuximab",
            "Diphenadione",
            "Diphenhydramine",
            "Dipyridamole",
            "Disopyramide",
            "Ditazole",
            "Docetaxel",
            "Dolutegravir",
            "Dopamine",
            "Doxazosin",
            "Doxorubicin",
            "Doxycycline",
            "Dronedarone",
            "Drospirenone",
            "Drostanolone propionate",
            "Drotrecogin alfa",
            "Droxicam",
            "Duloxetine",
            "Dydrogesterone",
            "Ebselen",
            "Edetate calcium disodium anhydrous",
            "Edetic acid",
            "Edoxaban",
            "Efavirenz",
            "Eftrenonacog alfa",
            "Emicizumab",
            "Enasidenib",
            "Enoxaparin",
            "Epimestrol",
            "Epinephrine",
            "Epirizole",
            "Epirubicin",
            "Epoprostenol",
            "Eptifibatide",
            "Equol",
            "Erdafitinib",
            "Eribulin",
            "Erythromycin",
            "Escitalopram",
            "Esterified estrogens",
            "Estradiol",
            "Estradiol acetate",
            "Estradiol benzoate",
            "Estradiol cypionate",
            "Estradiol dienanthate",
            "Estradiol valerate",
            "Estriol",
            "Estrone",
            "Estrone sulfate",
            "Ethenzamide",
            "Ethinylestradiol",
            "Ethyl biscoumacetate",
            "Ethynodiol diacetate",
            "Etodolac",
            "Etofenamate",
            "Etonogestrel",
            "Etoposide",
            "Etoricoxib",
            "Etynodiol",
            "Everolimus",
            "Factor IX Complex (Human)",
            "Factor XIII (human)",
            "Famotidine",
            "Fenbufen",
            "Fenoprofen",
            "Fentiazac",
            "Ferulic acid",
            "Fibrinogen human",
            "Fibrinolysin",
            "Firocoxib",
            "Floctafenine",
            "Flomoxef",
            "Floxuridine",
            "Flucytosine",
            "Fludarabine",
            "Fluindione",
            "Flunixin",
            "Fluorouracil",
            "Fluoxetine",
            "Flurazepam",
            "Flurbiprofen",
            "Flurbiprofen axetil",
            "Fluvoxamine",
            "Fondaparinux",
            "Formebolone",
            "Formic acid",
            "Formononetin",
            "Formoterol",
            "Furazolidone",
            "Gabexate",
            "Ganciclovir",
            "Gemcitabine",
            "Gemtuzumab ozogamicin",
            "Gestodene",
            "Gestonorone",
            "Gestrinone",
            "Gilteritinib",
            "Ginkgo biloba",
            "Glycochenodeoxycholic Acid",
            "Glycocholic acid",
            "Gossypol",
            "Grepafloxacin",
            "Guacetisal",
            "Guanfacine",
            "Guanidine",
            "Harmaline",
            "Hemin",
            "Heparin",
            "Hexestrol",
            "Histamine",
            "Human interferon omega-1",
            "Hydracarbazine",
            "Hydrochlorothiazide",
            "Hydroflumethiazide",
            "Hydroxyprogesterone",
            "Hydroxyprogesterone caproate",
            "Hydroxytyrosol",
            "Hydroxyurea",
            "Hyodeoxycholic Acid",
            "Ibritumomab tiuxetan",
            "Ibrutinib",
            "Ibudilast",
            "Ibuproxam",
            "Icosapent",
            "Icosapent ethyl",
            "Idarubicin",
            "Idraparinux",
            "Ifetroban",
            "Ifosfamide",
            "Iloprost",
            "Imatinib",
            "Imidazole salicylate",
            "Imipramine",
            "Indalpine",
            "Indinavir",
            "Indobufen",
            "Indomethacin",
            "Indoprofen",
            "Interferon alfa",
            "Interferon alfa-2a, Recombinant",
            "Interferon alfa-2b",
            "Interferon alfa-n1",
            "Interferon alfa-n3",
            "Interferon alfacon-1",
            "Interferon beta-1b",
            "Interferon gamma-1b",
            "Iproniazid",
            "Irinotecan",
            "Isavuconazole",
            "Isocarboxazid",
            "Isosorbide",
            "Isoxicam",
            "Ixabepilone",
            "Kallidinogenase",
            "Kebuzone",
            "Ketanserin",
            "Ketoprofen",
            "Ketorolac",
            "Lamotrigine",
            "Latamoxef",
            "Lenalidomide",
            "Lenvatinib",
            "Lepirudin",
            "Letaxaban",
            "Levocarnitine",
            "Levomilnacipran",
            "Levonorgestrel",
            "Licofelone",
            "Limaprost",
            "Linagliptin",
            "Linezolid",
            "Linsidomine",
            "Lomustine",
            "Lonazolac",
            "Lonidamine",
            "Loracarbef",
            "Lornoxicam",
            "Loxoprofen",
            "Lumiracoxib",
            "Lynestrenol",
            "Magnesium salicylate",
            "Mebanazine",
            "Mebutizide",
            "Mechlorethamine",
            "Meclofenamic acid",
            "Medrogestone",
            "Medroxyprogesterone acetate",
            "Mefenamic acid",
            "Megestrol acetate",
            "Melagatran",
            "Meloxicam",
            "Melphalan",
            "Mercaptopurine",
            "Mesalazine",
            "Mestranol",
            "Metamizole",
            "Metformin",
            "Methallenestril",
            "Methimazole",
            "Methotrexate",
            "Methyclothiazide",
            "Methyl salicylate",
            "Methyl-1-testosterone",
            "Methylene blue",
            "Methylestrenolone",
            "Methylthiouracil",
            "Metoprolol",
            "Mibolerone",
            "Mifepristone",
            "Milnacipran",
            "Minaprine",
            "Mitomycin",
            "Mitoxantrone",
            "Moclobemide",
            "Mofebutazone",
            "Monteplase",
            "Morniflumate",
            "Moroctocog alfa",
            "Moxestrol",
            "Nabumetone",
            "Nadroparin",
            "Naftopidil",
            "Naproxen",
            "Nefazodone",
            "Nelarabine",
            "Nelfinavir",
            "Nevirapine",
            "Nialamide",
            "Nicotine",
            "Nifenazone",
            "Nilotinib",
            "Nimesulide",
            "Nintedanib",
            "Nitroaspirin",
            "Nomegestrol",
            "Nomegestrol acetate",
            "Nonacog beta pegol",
            "Norelgestromin",
            "Norepinephrine",
            "Norethindrone enanthate",
            "Norethisterone",
            "Norethynodrel",
            "Norgestimate",
            "Norgestrel",
            "Norgestrienone",
            "NS-398",
            "Obeticholic acid",
            "Obinutuzumab",
            "Octamoxin",
            "Octylphenoxy polyethoxyethanol",
            "Olaparib",
            "Olsalazine",
            "Omacetaxine mepesuccinate",
            "Omega-3 fatty acids",
            "Omega-3-acid ethyl esters",
            "Omega-3-carboxylic acids",
            "Ormeloxifene",
            "Otamixaban",
            "Oxaliplatin",
            "Oxaprozin",
            "Oxprenolol",
            "Oxyphenbutazone",
            "p-Coumaric acid",
            "Paclitaxel",
            "Palbociclib",
            "Pancuronium",
            "Pantothenic acid",
            "Parecoxib",
            "Pargyline",
            "Parnaparin",
            "Paroxetine",
            "Peginterferon alfa-2a",
            "Peginterferon alfa-2b",
            "Peginterferon beta-1a",
            "Pemetrexed",
            "Penicillamine",
            "Pentosan polysulfate",
            "Pentostatin",
            "Pentoxifylline",
            "Phenelzine",
            "Phenformin",
            "Phenindione",
            "Pheniprazine",
            "Phenoxybenzamine",
            "Phenoxypropazine",
            "Phenprocoumon",
            "Phenyl aminosalicylate",
            "Phenylalanine",
            "Phenylbutazone",
            "Picotamide",
            "Pimagedine",
            "Pirlindole",
            "Piroxicam",
            "Pirprofen",
            "Pitolisant",
            "Pivhydrazine",
            "Platelet Activating Factor",
            "Polmacoxib",
            "Polyestradiol phosphate",
            "Polythiazide",
            "Pomalidomide",
            "Ponatinib",
            "Potassium citrate",
            "Potassium Iodide",
            "Potassium perchlorate",
            "Prasugrel",
            "Prazosin",
            "Probenecid",
            "Procainamide",
            "Procaine",
            "Procarbazine",
            "Progesterone",
            "Proglumetacin",
            "Promegestone",
            "Propacetamol",
            "Propranolol",
            "Propylthiouracil",
            "Propyphenazone",
            "Proquazone",
            "Protein C",
            "Protein S human",
            "Prothrombin",
            "Protocatechualdehyde",
            "Quinacrine",
            "Quinestrol",
            "Quingestanol",
            "Quingestanol acetate",
            "Quinidine",
            "Quinine",
            "Raltitrexed",
            "Ramatroban",
            "Ranitidine",
            "Ranolazine",
            "Rasagiline",
            "Relcovaptan",
            "Reserpine",
            "Resveratrol",
            "Reteplase",
            "Reviparin",
            "Ridogrel",
            "Ritanserin",
            "Rituximab",
            "Rivaroxaban",
            "Robenacoxib",
            "Rocuronium",
            "Rofecoxib",
            "Rucaparib",
            "Rusalatide acetate",
            "Ruxolitinib",
            "Safinamide",
            "Safrazine",
            "Salicylamide",
            "Salicylic acid",
            "Salmeterol",
            "Salsalate",
            "Saquinavir",
            "Sarpogrelate",
            "Saruplase",
            "SC-236",
            "Selegiline",
            "Semuloparin",
            "Seproxetine",
            "Sertraline",
            "Sevoflurane",
            "Sibutramine",
            "Sildenafil",
            "Sirolimus",
            "Sodium citrate",
            "Sorafenib",
            "Stanolone acetate",
            "Streptokinase",
            "Streptozocin",
            "Sugammadex",
            "Sulfasalazine",
            "Sulfinpyrazone",
            "Sulindac",
            "Sulodexide",
            "Susoctocog alfa",
            "Suxibuzone",
            "Synthetic Conjugated Estrogens, A",
            "Synthetic Conjugated Estrogens, B",
            "Tacrolimus",
            "Tafenoquine",
            "Talniflumate",
            "Tamoxifen",
            "Taurochenodeoxycholic acid",
            "Taurocholic acid",
            "Tauroursodeoxycholic acid",
            "Taxifolin",
            "Tazobactam",
            "Tedizolid phosphate",
            "Temozolomide",
            "Temsirolimus",
            "Tenecteplase",
            "Tenidap",
            "Teniposide",
            "Tenoxicam",
            "Tepoxalin",
            "Tesmilifene",
            "Testosterone",
            "Testosterone cypionate",
            "Testosterone enantate benzilic acid hydrazone",
            "Testosterone enanthate",
            "Testosterone propionate",
            "Testosterone succinate",
            "Testosterone undecanoate",
            "Thalidomide",
            "Thiamine",
            "Thiosalicylic acid",
            "Thiotepa",
            "Tiaprofenic acid",
            "Tibolone",
            "Ticagrelor",
            "Ticlopidine",
            "Tinoridine",
            "Tinzaparin",
            "Tioclomarol",
            "Tioguanine",
            "Tipranavir",
            "Tirofiban",
            "Tocopherylquinone",
            "Tofacitinib",
            "Tolfenamic acid",
            "Tolmetin",
            "Toloxatone",
            "Topotecan",
            "Toremifene",
            "Tositumomab",
            "Trabectedin",
            "Tranilast",
            "Tranylcypromine",
            "Trapidil",
            "Trastuzumab emtansine",
            "Trazodone",
            "Trenonacog alfa",
            "Treprostinil",
            "Trestolone",
            "Trestolone acetate",
            "Triamcinolone",
            "Trichlormethiazide",
            "Triflusal",
            "Trimethoprim",
            "Triptolide",
            "Trolamine salicylate",
            "Troxerutin",
            "Tucatinib",
            "Turoctocog alfa",
            "Turoctocog alfa pegol",
            "Ulipristal",
            "Urokinase",
            "Ursodeoxycholic acid",
            "Valdecoxib",
            "Vandetanib",
            "Varenicline",
            "Vatreptacog alfa",
            "Venlafaxine",
            "Verapamil",
            "Vinblastine",
            "Vindesine",
            "Vinorelbine",
            "Vitamin E",
            "Von Willebrand Factor Human",
            "Vorapaxar",
            "Vorinostat",
            "Warfarin",
            "Ximelagatran",
            "Zaltoprofen",
            "Zeranol",
            "Zidovudine",
            "Zimelidine",
            "Zinc citrate",
            "Zomepirac"
          ],
          "Name": "Nafamostat",
          "structure": "https://www.drugbank.ca/structures/DB12598/image.svg",
          "kind": "Drug",
          "Degree": 6,
          "Closeness Centrality": 0.1322339453247291,
          "Betweenness Centrality": 0.015083837802096609,
          "Eigenvector Centrality": 1.7225137525613326e-05,
          "Clustering Coefficient": 0,
          "VoteRank Score": 199,
          "fill_color": "#FC5F67",
          "line_color": "#FB3640",
          "id": "Nafamostat",
          "value": "Nafamostat",
          "name": "Nafamostat"
        }
      },
      {
        "data": {
          "Gene": "F2",
          "ID": "P00734",
          "PDBID": "2HPQ",
          "Organism": "Humans",
          "Protein Class": "Enzyme",
          "Protein Family": "Protease",
          "Cellular Location": "Secreted",
          "STRING Interaction Partners": [
            "SERPINC1",
            "FGA",
            "F5",
            "F2R",
            "THBD",
            "SERPIND1",
            "FGG",
            "FGB",
            "PROC",
            "SERPINA5"
          ],
          "Diseases": [
            "Skin Diseases, Vascular",
            "Pneumonia, Bacterial",
            "Child Development Disorders, Pervasive",
            "Neoplasms",
            "Polyendocrinopathies, Autoimmune",
            "Inflammatory Bowel Diseases",
            "Liver diseases",
            "Diabetes Mellitus",
            "Arteriopathic disease",
            "Cerebrovascular Disorders",
            "Encephalopathies",
            "Peripheral Arterial Diseases",
            "Peripheral Vascular Diseases",
            "Chronic liver disease",
            "Arterial Occlusive Diseases",
            "Heart Diseases",
            "Vascular Diseases",
            "Coagulation factor deficiency syndrome",
            "Congenital Abnormality",
            "Bacterial Infections",
            "Colonic Neoplasms",
            "Atrial Septal Defects",
            "Heart valve disease",
            "Hematological Disease",
            "Hemorrhagic Disorders",
            "Hepatitis",
            "Kidney Diseases",
            "Liver neoplasms",
            "Lung diseases",
            "Myeloproliferative disease",
            "Nephrotic Syndrome",
            "Pregnancy Complications",
            "Skin lesion",
            "Thalassemia",
            "Upper Respiratory Infections",
            "Urologic Diseases",
            "Virus Diseases",
            "Migraine Disorders",
            "Malignant neoplasm of mouth",
            "Lesion of brain",
            "Dyslipidemias",
            "Central Nervous System Vascular Malformations",
            "Blood Coagulation Disorders, Inherited",
            "Venoocclusive disease",
            "Eosinophilic disorder",
            "Chronic Kidney Diseases",
            "Secondary Neoplasm"
          ],
          "Drugs": [
            "Lepirudin",
            "Bivalirudin",
            "Argatroban",
            "Menadione",
            "Proflavine",
            "4-Oxo-2-Phenylmethanesulfonyl-Octahydro-Pyrrolo[1,2-a]Pyrazine-6-Carboxylic Acid [1-(N-Hydroxycarbamimidoyl)-Piperidin-4-Ylmethyl]-Amide",
            "gamma-carboxy-L-glutamic acid",
            "Lysophosphotidylserine",
            "Drotrecogin alfa",
            "Coagulation Factor IX (Recombinant)",
            "Ximelagatran",
            "N-{2,2-DIFLUORO-2-[(2R)-PIPERIDIN-2-YL]ETHYL}-2-[2-(1H-1,2,4-TRIAZOL-1-YL)BENZYL][1,3]OXAZOLO[4,5-C]PYRIDIN-4-AMINE",
            "TRANS-4-(GUANIDINOMETHYL)-CYCLOHEXANE-L-YL-D-3-CYCLOHEXYLALANYL-L-AZETIDINE-2-YL-D-TYROSINYL-L-HOMOARGININAMIDE",
            "2-[3-chloro-6-[2,2-difluoro-2-(1-oxidopyridin-1-ium-2-yl)ethyl]imino-1-hydroxypyridin-2-yl]-N-[(1R)-1-(3-chlorophenyl)ethyl]acetamide",
            "1-GUANIDINO-4-(N-NITRO-BENZOYLAMINO-L-LEUCYL-L-PROLYLAMINO)BUTANE",
            "1-GUANIDINO-4-(N-PHENYLMETHANESULFONYL-L-LEUCYL-L-PROLYLAMINO)BUTANE",
            "Suramin",
            "Thrombomodulin Alfa",
            "Flovagatran",
            "Dabigatran etexilate",
            "methyl L-phenylalaninate",
            "[(2R)-1-[(2S)-2-[[(2S,3S)-1-Chloro-6-(diaminomethylideneamino)-2-hydroxyhexan-3-yl]carbamoyl]pyrrolidin-1-yl]-1-oxo-3-phenylpropan-2-yl]azanium",
            "(S)-N-(4-carbamimidoylbenzyl)-1-(2-(cyclopentylamino)ethanoyl)pyrrolidine-2-carboxamide",
            "(S)-N-(4-carbamimidoylbenzyl)-1-(2-(cyclohexylamino)ethanoyl)pyrrolidine-2-carboxamide",
            "N-cycloheptylglycyl-N-(4-carbamimidoylbenzyl)-L-prolinamide",
            "2-{2-hydroxy-[1,1'-biphenyl]-3-yl}-1H-1,3-benzodiazole-5-carboximidamide",
            "6-Chloro-2-(2-Hydroxy-Biphenyl-3-Yl)-1h-Indole-5-Carboxamidine",
            "N-cyclooctylglycyl-N-(4-carbamimidoylbenzyl)-L-prolinamide",
            "N-ALLYL-5-AMIDINOAMINOOXY-PROPYLOXY-3-CHLORO-N-CYCLOPENTYLBENZAMIDE",
            "6-(2-HYDROXY-CYCLOPENTYL)-7-OXO-HEPTANAMIDINE",
            "6-CARBAMIMIDOYL-2-[2-HYDROXY-6-(4-HYDROXY-PHENYL)-INDAN-1-YL]-HEXANOIC ACID",
            "6-CARBAMIMIDOYL-2-[2-HYDROXY-5-(3-METHOXY-PHENYL)-INDAN-1-YL]-HEXANOIC ACID",
            "N-(3-chlorobenzyl)-1-(4-methylpentanoyl)-L-prolinamide",
            "1-[2-AMINO-2-CYCLOHEXYL-ACETYL]-PYRROLIDINE-3-CARBOXYLIC ACID 5-CHLORO-2-(2-ETHYLCARBAMOYL-ETHOXY)-BENZYLAMIDE",
            "1-[(2R)-2-aminobutanoyl]-N-(3-chlorobenzyl)-L-prolinamide",
            "D-leucyl-N-(3-chlorobenzyl)-L-prolinamide",
            "D-phenylalanyl-N-(3-chlorobenzyl)-L-prolinamide",
            "1-butanoyl-N-(4-carbamimidoylbenzyl)-L-prolinamide",
            "N-(4-carbamimidoylbenzyl)-1-(4-methylpentanoyl)-L-prolinamide",
            "N-(4-carbamimidoylbenzyl)-1-(3-phenylpropanoyl)-L-prolinamide",
            "1-[(2R)-2-aminobutanoyl]-N-(4-carbamimidoylbenzyl)-L-prolinamide",
            "D-leucyl-N-(4-carbamimidoylbenzyl)-L-prolinamide",
            "D-phenylalanyl-N-{4-[amino(iminio)methyl]benzyl}-L-prolinamide",
            "(3R)-8-(dioxidosulfanyl)-3-methyl-1,2,3,4-tetrahydroquinoline",
            "D-phenylalanyl-N-(3-fluorobenzyl)-L-prolinamide",
            "beta-phenyl-D-phenylalanyl-N-propyl-L-prolinamide",
            "(S)-N-(4-carbamimidoylbenzyl)-1-(2-(cyclopentyloxy)ethanoyl)pyrrolidine-2-carboxamide",
            "(S)-N-(4-carbamimidoylbenzyl)-1-(2-(cyclohexyloxy)ethanoyl)pyrrolidine-2-carboxamide",
            "(S)-N-(4-carbamimidoylbenzyl)-1-(3-cyclopentylpropanoyl)pyrrolidine-2-carboxamide",
            "2-[2-(4-Chloro-Phenylsulfanyl)-Acetylamino]-3-(4-Guanidino-Phenyl)-Propionamide",
            "3-Carbamimidamido-1,1-diphenylurea",
            "N7-BUTYL-N2-(5-CHLORO-2-METHYLPHENYL)-5-METHYL[1,2,4]TRIAZOLO[1,5-A]PYRIMIDINE-2,7-DIAMINE",
            "(S)-N-(4-carbamimidoylbenzyl)-1-(3-cyclohexylpropanoyl)pyrrolidine-2-carboxamide",
            "D-phenylalanyl-N-(3-methylbenzyl)-L-prolinamide",
            "D-phenylalanyl-N-benzyl-L-prolinamide",
            "N-(5-CHLORO-BENZO[B]THIOPHEN-3-YLMETHYL)-2-[6-CHLORO-OXO-3-(2-PYRIDIN-2-YL-ETHYLAMINO)-2H-PYRAZIN-1-YL]-ACETAMIDE",
            "3-cyclohexyl-D-alanyl-N-(3-chlorobenzyl)-L-prolinamide",
            "CRA_8696",
            "(2R)-2-(5-CHLORO-2-THIENYL)-N-{(3S)-1-[(1S)-1-METHYL-2-MORPHOLIN-4-YL-2-OXOETHYL]-2-OXOPYRROLIDIN-3-YL}PROPENE-1-SULFONAMIDE",
            "2-(5-CHLORO-2-THIENYL)-N-{(3S)-1-[(1S)-1-METHYL-2-MORPHOLIN-4-YL-2-OXOETHYL]-2-OXOPYRROLIDIN-3-YL}ETHANESULFONAMIDE",
            "GW-813893",
            "N-ETHYL-N-ISOPROPYL-3-METHYL-5-{[(2S)-2-(PYRIDIN-4-YLAMINO)PROPYL]OXY}BENZAMIDE",
            "4-(2,5-DIAMINO-5-HYDROXY-PENTYL)-PHENOL",
            "2-[N'-(4-AMINO-BUTYL)-HYDRAZINOCARBONYL]-PYRROLIDINE-1-CARBOXYLIC ACID BENZYL ESTER",
            "5-(DIMETHYLAMINO)-1-NAPHTHALENESULFONIC ACID(DANSYL ACID)",
            "1-ETHOXYCARBONYL-D-PHE-PRO-2(4-AMINOBUTYL)HYDRAZINE",
            "Hemi-Babim",
            "4-TERT-BUTYLBENZENESULFONIC ACID",
            "3-AMINO-3-BENZYL-9-CARBOXAMIDE[4.3.0]BICYCLO-1,6-DIAZANONAN-2-ONE",
            "2-(2-hydroxy-phenyl)-3H-benzoimidazole-5-carboxamidine",
            "4-(5-BENZENESULFONYLAMINO-1-METHYL-1H-BENZOIMIDAZOL-2-YLMETHYL)-BENZAMIDINE",
            "1-(2-{[(6-amino-2-methylpyridin-3-yl)methyl]amino}ethyl)-6-chloro-3-[(2,2-difluoro-2-pyridin-2-ylethyl)amino]-1,4-dihydropyrazin-2-ol",
            "(3Z,6S)-6-Chloro-1-(2-{[(5-chloro-1-benzothiophen-3-yl)methyl]amino}ethyl)-3-({2-[(2R)-2-piperidinyl]ethyl}imino)-2-piperazinol",
            "N-[(2R,3S)-3-AMINO-2-HYDROXY-4-PHENYLBUTYL]NAPHTHALENE-2-SULFONAMIDE",
            "N-[(2R,3S)-3-AMINO-2-HYDROXY-4-PHENYLBUTYL]-4-METHOXY-2,3,6-TRIMETHYLBENZENESULFONAMIDE",
            "2-(6-CHLORO-3-{[2,2-DIFLUORO-2-(2-PYRIDINYL)ETHYL]AMINO}-2-OXO-1(2H)-PYRAZINYL)-N-[(2-FLUORO-6-PYRIDINYL)METHYL]ACETAMIDE",
            "2-(6-CHLORO-3-{[2,2-DIFLUORO-2-(2-PYRIDINYL)ETHYL]AMINO}-2-OXO-1(2H)-PYRAZINYL)-N-[(2-FLUORO-3-METHYL-6-PYRIDINYL)METHYL]ACETAMIDE",
            "2-(6-CHLORO-3-{[2,2-DIFLUORO-2-(1-OXIDO-2-PYRIDINYL)ETHYL]AMINO}-2-OXO-1(2H)-PYRAZINYL)-N-[(2-FLUOROPHENYL)METHYL]ACETAMIDE",
            "3-(7-DIAMINOMETHYL-NAPHTHALEN-2-YL)-PROPIONIC ACID ETHYL ESTER",
            "AC-(D)Phe-pro-borolys-OH",
            "AC-(D)PHE-PRO-BOROHOMOLYS-OH",
            "AC-(D)PHE-PRO-BOROHOMOORNITHINE-OH",
            "N-[2-(carbamimidamidooxy)ethyl]-2-{6-cyano-3-[(2,2-difluoro-2-pyridin-2-ylethyl)amino]-2-fluorophenyl}acetamide",
            "4-Hydroxyphenylpyruvic acid",
            "4-Iodobenzo[B]Thiophene-2-Carboxamidine",
            "4-(1R,3AS,4R,8AS,8BR)-[1-DIFLUOROMETHYL-2-(4-FLUOROBENZYL)-3-OXODECAHYDROPYRROLO[3,4-A]PYRROLIZIN-4-YL]BENZAMIDINE",
            "(3ASR,4RS,8ASR,8BRS)-4-(2-(4-FLUOROBENZYL)-1,3-DIOXODEACAHYDROPYRROLO[3,4-A] PYRROLIZIN-4-YL)BENZAMIDINE",
            "4-({[4-(3-METHYLBENZOYL)PYRIDIN-2-YL]AMINO}METHYL)BENZENECARBOXIMIDAMIDE",
            "1-(HYDROXYMETHYLENEAMINO)-8-HYDROXY-OCTANE",
            "[[CYCLOHEXANESULFONYL-GLYCYL]-3[PYRIDIN-4-YL-AMINOMETHYL]ALANYL]PIPERIDINE",
            "N-{3-METHYL-5-[2-(PYRIDIN-4-YLAMINO)-ETHOXY]-PHENYL}-BENZENESULFONAMIDE",
            "N-[2-({[amino(imino)methyl]amino}oxy)ethyl]-2-{6-chloro-3-[(2,2-difluoro-2-phenylethyl)amino]-2-fluorophenyl}acetamide",
            "4-[3-(4-CHLOROPHENYL)-1H-PYRAZOL-5-YL]PIPERIDINE",
            "3-(4-CHLOROPHENYL)-5-(METHYLTHIO)-4H-1,2,4-TRIAZOLE",
            "{(2S)-1-[N-(tert-butoxycarbonyl)glycyl]pyrrolidin-2-yl}methyl (3-chlorophenyl)acetate",
            "N-Methylphenylalanyl-N-[(trans-4-aminocyclohexyl)methyl]-L-prolinamide",
            "Beta-(2-Naphthyl)-Alanine",
            "2-Naphthalenesulfonic acid",
            "[PHENYLALANINYL-PROLINYL]-[2-(PYRIDIN-4-YLAMINO)-ETHYL]-AMINE",
            "4-[(3AS,4R,7R,8AS,8BR)-2-(1,3-BENZODIOXOL-5-YLMETHYL)-7-HYDROXY-1,3-DIOXODECAHYDROPYRROLO[3,4-A]PYRROLIZIN-4-YL]BENZENECARBOXIMIDAMIDE",
            "1-[(4S)-4-amino-5-(1,3-benzothiazol-2-yl)-5-oxopentyl]guanidine",
            "Antihemophilic factor, human recombinant",
            "Human C1-esterase inhibitor",
            "Conestat alfa",
            "Antithrombin Alfa",
            "Gabexate",
            "Nafamostat",
            "Coagulation Factor IX Human",
            "Anti-inhibitor coagulant complex",
            "Copper",
            "Zinc",
            "Betrixaban",
            "Turoctocog alfa",
            "Kappadione",
            "Lonoctocog alfa",
            "Moroctocog alfa",
            "Zinc acetate",
            "Turoctocog alfa pegol"
          ],
          "drugbank_url": "https://www.drugbank.ca/polypeptides/P00734",
          "Name": "Prothrombin",
          "structure": "https://cdn.rcsb.org/images/structures/hp/2hpq/2hpq_assembly-1.jpeg",
          "kind": "Target",
          "Degree": 5,
          "Closeness Centrality": 0.1401455352078004,
          "Betweenness Centrality": 0.013395761017182243,
          "Eigenvector Centrality": 4.837320248407323e-06,
          "Clustering Coefficient": 0,
          "VoteRank Score": 137,
          "fill_color": "#12EAEA",
          "line_color": "#0EBEBE",
          "id": "Prothrombin",
          "value": "Prothrombin",
          "name": "Prothrombin"
        }
      },
      {
        "data": {
          "Gene": "F12",
          "ID": "P00748",
          "PDBID": "6B74",
          "Organism": "Humans",
          "Protein Class": "Enzyme",
          "Protein Family": "Protease",
          "Cellular Location": "Secreted",
          "STRING Interaction Partners": [
            "KNG1",
            "KLKB1",
            "SERPING1",
            "F9",
            "F11",
            "SERPINC1",
            "GP1BA"
          ],
          "Diseases": [
            "Hypertensive disease",
            "Neoplasms",
            "Airway Obstruction",
            "Malignant Neoplasms",
            "Cardiovascular Diseases",
            "Cerebrovascular accident",
            "Primary malignant neoplasm"
          ],
          "Drugs": [
            "Ethanolamine oleate",
            "Human C1-esterase inhibitor",
            "Conestat alfa",
            "Nafamostat",
            "Zinc",
            "Zinc acetate"
          ],
          "drugbank_url": "https://www.drugbank.ca/polypeptides/P00748",
          "Name": "Coagulation factor XII",
          "structure": "https://cdn.rcsb.org/images/structures/b7/6b74/6b74_assembly-1.jpeg",
          "kind": "Target",
          "Degree": 1,
          "Closeness Centrality": 0.11410739339962181,
          "Betweenness Centrality": 0.0,
          "Eigenvector Centrality": 9.822005318944585e-07,
          "Clustering Coefficient": 0,
          "VoteRank Score": 0,
          "fill_color": "#12EAEA",
          "line_color": "#0EBEBE",
          "id": "Coagulation factor XII",
          "value": "Coagulation factor XII",
          "name": "Coagulation factor XII"
        }
      },
      {
        "data": {
          "Gene": "PRSS1",
          "ID": "P07477",
          "PDBID": "2RA3",
          "Organism": "Humans",
          "Protein Class": "Enzyme",
          "Protein Family": "Protease",
          "Cellular Location": "Secreted",
          "STRING Interaction Partners": [
            "KRT10",
            "KRT1"
          ],
          "Diseases": [
            "Neoplasms",
            "Malignant Neoplasms",
            "Primary malignant neoplasm",
            "Autoimmune Diseases",
            "Carcinoma",
            "Colonic Neoplasms",
            "Prostatic Neoplasms",
            "MYELODYSPLASTIC SYNDROME"
          ],
          "Drugs": [
            "2H-Benzimidazol-2-amine",
            "Bis(5-Amidino-Benzimidazolyl)Methane",
            "2-{2-hydroxy-[1,1'-biphenyl]-3-yl}-1H-1,3-benzodiazole-5-carboximidamide",
            "CRA_17693",
            "N-Alpha-(2-Naphthylsulfonyl)-N(3-Amidino-L-Phenylalaninyl)Isopipecolinic Acid Methyl Ester",
            "Monoisopropylphosphorylserine",
            "[4-(6-Chloro-Naphthalene-2-Sulfonyl)-Piperazin-1-Yl]-(3,4,5,6-Tetrahydro-2h-[1,4']Bipyridinyl-4-Yl)-Methanone",
            "Bis(5-Amidino-2-Benzimidazolyl)Methanone",
            "Amylamine",
            "CRA_16847",
            "Bis-Benzamidine",
            "CRA_17312",
            "Zk-806450",
            "[4-({[5-Benzyloxy-1-(3-Carbamimidoyl-Benzyl)-1h-Indole-2-Carbonyl]-Amino}-Methyl)-Phenyl]-Trimethyl-Ammonium",
            "4-{[1-Methyl-5-(2-Methyl-Benzoimidazol-1-Ylmethyl)-1h-Benzoimidazol-2-Ylmethyl]-Amino}-Benzamidine",
            "CRA_10762",
            "Aminomethylcyclohexane",
            "Benzylamine",
            "(1R,2S)-2-Phenylcyclopropanaminium",
            "RPR131247",
            "RWJ-56423",
            "CRA_10972",
            "CRA_1801",
            "[N-[N-(4-Methoxy-2,3,6-trimethylphenylsulfonyl)-L-aspartyl]-D-(4-amidino-phenylalanyl)]-piperidine",
            "Benzamidine",
            "Bis(5-Amidino-2-Benzimidazolyl)Methane Ketone",
            "4-Fluorobenzylamine",
            "ZK-806711",
            "(2S,3R)-2-[[4-(Tert-butylcarbamoyl)piperazine-1-carbonyl]amino]-6-(diaminomethylideneamino)-3-formylhexanoic acid",
            "bis(5-amidino-benzimidazolyl)methanone zinc",
            "CRA_11092",
            "Zinc;[amino-[2-[[5-[amino(azaniumylidene)methyl]benzimidazol-1-id-2-yl]methyl]benzimidazol-1-id-5-yl]methylidene]azanium",
            "[(1-{2[(4-Carbamimidoyl-Phenylamino)-Methyl]-1-Methyl-1h-Benzoimidazol-5-Yl}-Cyclopropyl)-Pyridin-2-Yl-Methyleneaminooxy]-Acetic Acid Ethyl Ester",
            "N-Alpha-(2-Naphthylsulfonyl)-N(3-Amidino-L-Phenylalaninyl)-4-Acetyl-Piperazine",
            "N-Alpha-(2-Naphthylsulfonyl)-N-(3-Amidino-L-Phenylalaninyl)-D-Pipecolinic Acid",
            "CRA_23653",
            "Cyclotheonamide A",
            "Bis(5-Amidino-2-Benzimidazolyl)Methane Ketone Hydrate",
            "4-Phenylbutylamine",
            "Phenethylamine",
            "Aeruginosin 98-B",
            "3-Phenylpropylamine",
            "RPR128515",
            "Imino[2-(2-oxo-1,2-dihydro-3-pyridinyl)-1H-benzimidazol-5-yl]methanaminium",
            "CRA_9678",
            "Phosphorylisopropane",
            "4-PIPERIDIN-4-YLBUTANAL",
            "Aprotinin",
            "diethyl [(1R)-1,5-diaminopentyl]boronate",
            "(S)-N-(4-carbamimidoylbenzyl)-1-(2-(cyclopentylamino)ethanoyl)pyrrolidine-2-carboxamide",
            "(S)-N-(4-carbamimidoylbenzyl)-1-(2-(cyclohexylamino)ethanoyl)pyrrolidine-2-carboxamide",
            "2-(2-hydroxy-phenyl)-3H-benzoimidazole-5-carboxamidine",
            "2-(2-Hydroxy-5-Methoxy-Phenyl)-1h-Benzoimidazole-5-Carboxamidine",
            "2-(2-Hydroxy-Phenyl)-1h-Indole-5-Carboxamidine",
            "N-cycloheptylglycyl-N-(4-carbamimidoylbenzyl)-L-prolinamide",
            "6-Chloro-2-(2-Hydroxy-Biphenyl-3-Yl)-1h-Indole-5-Carboxamidine",
            "N-cyclooctylglycyl-N-(4-carbamimidoylbenzyl)-L-prolinamide",
            "2-(2-METHYLPHENYL)-1H-INDOLE-6-CARBOXIMIDAMIDE",
            "2-(3-METHYLPHENYL)-1H-INDOLE-5-CARBOXIMIDAMIDE",
            "CRA-9334",
            "(S)-N-(4-carbamimidoylbenzyl)-1-(2-(cyclopentyloxy)ethanoyl)pyrrolidine-2-carboxamide",
            "(S)-N-(4-carbamimidoylbenzyl)-1-(2-(cyclohexyloxy)ethanoyl)pyrrolidine-2-carboxamide",
            "(S)-N-(4-carbamimidoylbenzyl)-1-(3-cyclopentylpropanoyl)pyrrolidine-2-carboxamide",
            "(S)-N-(4-carbamimidoylbenzyl)-1-(3-cyclohexylpropanoyl)pyrrolidine-2-carboxamide",
            "ZK-805623",
            "CRA_10655",
            "CRA_10656",
            "CRA_8696",
            "3-{5-[AMINO(IMINIO)METHYL]-1H-INDOL-2-YL}-5-METHOXY-1,1'-BIPHENYL-2-OLATE",
            "CRA_9785",
            "CRA_1802",
            "CRA_9076",
            "6-fluoro-2-(2-hydroxy-3-isobutoxy-phenyl)-1H-benzoimidazole-5-carboxamidine",
            "CRA_10991",
            "5-Amidino-Benzimidazole",
            "4-(METHYLSULFONYL)BENZENECARBOXIMIDAMIDE",
            "Nalpha-(2-Naphthylsulfonylglycyl)-3-Amidino-D,L-Phenylalanine-Isopropylester",
            "Hemi-Babim",
            "Diminazene",
            "5-amino-2,4,6-tribromobenzene-1,3-dicarboxylic acid",
            "CRA_10433",
            "CRA_1144",
            "4-Iodobenzo[B]Thiophene-2-Carboxamidine",
            "Thieno[2,3-B]Pyridine-2-Carboxamidine",
            "Benzo[B]Thiophene-2-Carboxamidine",
            "1-(4-Amidinophenyl)-3-(4-Chlorophenyl)Urea",
            "1-(2-Amidinophenyl)-3-(Phenoxyphenyl)Urea",
            "+/-METHYL 4-(AMINOIMINOMETHYL)-BETA-[3- INH (AMINOIMINO)PHENYL]BENZENE PENTANOATE",
            "2-(2-METHYLPHENYL)-1H-INDOLE-5-CARBOXIMIDAMIDE",
            "2-Naphthalenesulfonic acid",
            "1-{[1-(2-AMINO-3-PHENYL-PROPIONYL)-PYRROLIDINE-2-CARBONYL]-AMINO}-2-(3-CYANO-PHENYL)-ETHANEBORONIC ACID",
            "RWJ-51084",
            "2,5-bis-O-{3-[amino(imino)methyl]phenyl}-1,4:3,6-dianhydro-D-glucitol",
            "2-O-(4'-AMIDINOPHENYL)-5-O-(3''-AMIDINOPHENYL)-1,4:3,6-DIANHYDRO-D-SORBITOL",
            "2,5-O,O-BIS-{4',4''-AMIDINOPHENYL}-1,4:3,6-DIANHYDRO-D-SORBITOL",
            "1,4:3,6-Dianhydro-2-O-(3-carbamimidoylphenyl)-5-O-(4-carbamimidoylphenyl)-D-glucitol",
            "3,5-Diiodotyrosine",
            "[N-(BENZYLOXYCARBONYL)AMINO](4-AMIDINOPHENYL)METHANE-PHOSPHONATE",
            "Gabexate",
            "Nafamostat",
            "Camostat"
          ],
          "drugbank_url": "https://www.drugbank.ca/polypeptides/P07477",
          "Name": "Trypsin-1",
          "structure": "https://cdn.rcsb.org/images/structures/ra/2ra3/2ra3_assembly-1.jpeg",
          "kind": "Target",
          "Degree": 3,
          "Closeness Centrality": 0.11431460237640012,
          "Betweenness Centrality": 0.006827536724443941,
          "Eigenvector Centrality": 9.919377605594663e-07,
          "Clustering Coefficient": 0,
          "VoteRank Score": 0,
          "fill_color": "#12EAEA",
          "line_color": "#0EBEBE",
          "id": "Trypsin-1",
          "value": "Trypsin-1",
          "name": "Trypsin-1"
        }
      },
      {
        "data": {
          "Gene": "KLK1",
          "ID": "P06870",
          "PDBID": "1SPJ",
          "Organism": "Humans",
          "Protein Class": "Enzyme",
          "Protein Family": "Protease",
          "Cellular Location": "Cytoplasmic",
          "STRING Interaction Partners": [],
          "Diseases": [
            "Hypertensive disease",
            "Malignant Neoplasms",
            "Primary malignant neoplasm",
            "Neoplasms",
            "Kidney Diseases",
            "Diabetes Mellitus",
            "Chronic Kidney Diseases",
            "Cardiomyopathies",
            "Colonic Neoplasms",
            "Inflammatory Bowel Diseases",
            "Prostatic Diseases",
            "Cerebrovascular accident",
            "Virus Diseases",
            "Neuropathy",
            "Inflammatory disorder"
          ],
          "Drugs": [
            "Lanoteplase",
            "Aprotinin",
            "Nafamostat",
            "Aniline",
            "Benzamidine",
            "Aluminium",
            "Aluminium phosphate",
            "Aluminum acetate"
          ],
          "drugbank_url": "https://www.drugbank.ca/polypeptides/P06870",
          "Name": "Kallikrein-1",
          "structure": "https://cdn.rcsb.org/images/structures/sp/1spj/1spj_assembly-1.jpeg",
          "kind": "Target",
          "Degree": 2,
          "Closeness Centrality": 0.11421090390503022,
          "Betweenness Centrality": 0.0022695517540878367,
          "Eigenvector Centrality": 9.886813855394364e-07,
          "Clustering Coefficient": 0,
          "VoteRank Score": 0,
          "fill_color": "#12EAEA",
          "line_color": "#0EBEBE",
          "id": "Kallikrein-1",
          "value": "Kallikrein-1",
          "name": "Kallikrein-1"
        }
      },
      {
        "data": {
          "Gene": "ICAM1",
          "ID": "P05362",
          "PDBID": "1Z7Z",
          "Organism": "Humans",
          "Protein Class": "Adhesion",
          "Protein Family": "Not Available",
          "Cellular Location": "Membrane",
          "STRING Interaction Partners": [
            "ITGAL",
            "ITGAM",
            "ITGB2",
            "IL10",
            "ITGAX",
            "STAT3",
            "TNF",
            "MSN",
            "SELE",
            "IL6"
          ],
          "Diseases": [
            "Inflammatory Bowel Diseases",
            "Hypertensive disease",
            "Prostatic Neoplasms",
            "Retinal Diseases",
            "Respiratory Syncytial Virus Infections",
            "Colonic Neoplasms",
            "Mouth Neoplasms",
            "Peripheral Nervous System Diseases",
            "Diabetes Mellitus",
            "Primary malignant neoplasm",
            "Secondary Neoplasm",
            "B-Cell Lymphomas",
            "Mammary Neoplasms",
            "Virus Diseases",
            "Autoimmune Diseases",
            "Skin lesion",
            "Disorder of eye",
            "HIV Infections",
            "Infection",
            "Chronic Kidney Diseases",
            "Adenovirus Infections",
            "Brain Neoplasms",
            "Carcinoma",
            "Cerebrovascular Disorders",
            "Hepatitis",
            "Immunologic Deficiency Syndromes",
            "Kidney Diseases",
            "Liver neoplasms",
            "Lung diseases",
            "Periodontal Diseases",
            "Thyroid Diseases",
            "Urinary tract infection",
            "Epstein-Barr Virus Infections",
            "Migraine Disorders",
            "Acquired Immunodeficiency Syndrome",
            "Arterial Occlusive Diseases",
            "Bacterial Infections",
            "Mental disorders",
            "Bone neoplasms",
            "Brain Diseases",
            "Carotid Artery Diseases",
            "Colorectal Neoplasms",
            "Corneal Diseases",
            "Demyelinating Diseases",
            "Esophageal Neoplasms",
            "Gastrointestinal Neoplasms",
            "Heart Diseases",
            "Hematological Disease",
            "Herpes Simplex Infections",
            "HTLV-I Infections",
            "Liver diseases",
            "Lung Neoplasms",
            "Lymphoma",
            "Lymphoproliferative Disorders",
            "Mycoses",
            "Stomach Neoplasms",
            "Vascular Diseases",
            "Peripheral Vascular Diseases",
            "Polyendocrinopathies, Autoimmune",
            "Meningitis, Bacterial",
            "Benign Neoplasm",
            "Lung Diseases, Interstitial",
            "Lesion of brain",
            "Disorder of vein",
            "Acute infectious disease",
            "Chronic liver disease",
            "Hematologic Neoplasms",
            "Neurodegenerative Disorders",
            "Cardiomyopathies",
            "Venoocclusive disease",
            "Inflammatory disorder",
            "Eosinophilic disorder",
            "Neurodevelopmental Disorders",
            "MYELODYSPLASTIC SYNDROME"
          ],
          "Drugs": [
            "Natalizumab",
            "Hyaluronic acid",
            "Nafamostat"
          ],
          "drugbank_url": "https://www.drugbank.ca/polypeptides/P05362",
          "Name": "Intercellular adhesion molecule 1",
          "structure": "https://cdn.rcsb.org/images/structures/z7/1z7z/1z7z_assembly-1.jpeg",
          "kind": "Target",
          "Degree": 1,
          "Closeness Centrality": 0.11410739339962181,
          "Betweenness Centrality": 0.0,
          "Eigenvector Centrality": 9.822005318944585e-07,
          "Clustering Coefficient": 0,
          "VoteRank Score": 0,
          "fill_color": "#12EAEA",
          "line_color": "#0EBEBE",
          "id": "Intercellular adhesion molecule 1",
          "value": "Intercellular adhesion molecule 1",
          "name": "Intercellular adhesion molecule 1"
        }
      },
      {
        "data": {
          "ID": "DB00675",
          "SMILES": "CC/C(=C(\\C1=CC=CC=C1)/C2=CC=C(C=C2)OCCN(C)C)/C3=CC=CC=C3",
          "ATC Code Level 1": [
            "L"
          ],
          "ATC Code Level 2": [
            "L02"
          ],
          "ATC Code Level 3": [
            "L02B"
          ],
          "ATC Code Level 4": [
            "L02BA"
          ],
          "ATC Identifier": [
            "L02BA01"
          ],
          "Targets": [
            "Estrogen receptor",
            "Estrogen receptor beta",
            "3-beta-hydroxysteroid-Delta(8),Delta(7)-isomerase",
            "Protein kinase C alpha type",
            "Protein kinase C beta type",
            "Protein kinase C delta type",
            "Protein kinase C epsilon type",
            "Protein kinase C gamma type",
            "Protein kinase C iota type",
            "Protein kinase C theta type",
            "Protein kinase C zeta type",
            "Androgen receptor",
            "Potassium voltage-gated channel subfamily H member 2",
            "Nuclear receptor subfamily 1 group I member 2",
            "Estrogen-related receptor gamma",
            "Sex hormone-binding globulin",
            "Mitogen-activated protein kinase 8"
          ],
          "Enzymes": [
            "Cytochrome P450 2D6",
            "Cytochrome P450 3A4",
            "Cytochrome P450 3A5",
            "Cytochrome P450 3A7",
            "Cytochrome P450 2C9",
            "Cytochrome P450 2C19",
            "Cytochrome P450 2B6",
            "Cytochrome P450 1A1",
            "Cytochrome P450 1B1",
            "Dimethylaniline monooxygenase [N-oxide-forming] 1",
            "Dimethylaniline monooxygenase [N-oxide-forming] 3",
            "Cytochrome P450 2C8",
            "Liver carboxylesterase 1",
            "Aromatase",
            "Cytochrome P450 2A6",
            "Cytochrome P450 2E1",
            "UDP-glucuronosyltransferase 1-10",
            "Sulfotransferase 1A1",
            "Bile salt sulfotransferase",
            "Cytochrome P450 1A2",
            "UDP-glucuronosyltransferase 2B7",
            "UDP-glucuronosyltransferase 2B17",
            "Estrogen sulfotransferase"
          ],
          "Carriers": [
            "Serum albumin",
            "Thyroxine-binding globulin"
          ],
          "Transporters": [
            "Multidrug resistance protein 1",
            "ATP-binding cassette sub-family G member 2",
            "Canalicular multispecific organic anion transporter 1",
            "Bile salt export pump",
            "ATP-binding cassette sub-family A member 1"
          ],
          "Target Class": [
            "Transcription factor",
            "Transcription factor",
            "Enzyme",
            "Enzyme",
            "Enzyme",
            "Enzyme",
            "Enzyme",
            "Enzyme",
            "Enzyme",
            "Enzyme",
            "Enzyme",
            "Transcription factor",
            "Ion channel",
            "Transcription factor",
            "Transcription factor",
            "Secreted protein",
            "Enzyme"
          ],
          "Drug Interactions": [
            "(R)-warfarin",
            "(S)-Warfarin",
            "1-(2-Phenylethyl)-4-phenyl-4-acetoxypiperidine",
            "4-hydroxycoumarin",
            "4-Methoxyamphetamine",
            "5-methoxy-N,N-dimethyltryptamine",
            "6-Deoxyerythronolide B",
            "6-O-benzylguanine",
            "7-ethyl-10-hydroxycamptothecin",
            "8-azaguanine",
            "8-chlorotheophylline",
            "9-aminocamptothecin",
            "9-Deazaguanine",
            "9-Methylguanine",
            "Abametapir",
            "Abatacept",
            "Abciximab",
            "Abemaciclib",
            "Abexinostat",
            "Abiraterone",
            "Acalabrutinib",
            "Acebutolol",
            "Acefylline",
            "Acenocoumarol",
            "Aceprometazine",
            "Acetaminophen",
            "Acetazolamide",
            "Acetohexamide",
            "Acetyl sulfisoxazole",
            "Acetyldigitoxin",
            "Acetyldigoxin",
            "Acetylsalicylic acid",
            "Acrivastine",
            "Acyclovir",
            "Adalimumab",
            "Ademetionine",
            "Adenosine",
            "Afatinib",
            "Afelimomab",
            "Agomelatine",
            "Ajmaline",
            "Albendazole",
            "Albinterferon Alfa-2B",
            "Aldesleukin",
            "Aldoxorubicin",
            "Alectinib",
            "Alfentanil",
            "Alfuzosin",
            "Alimemazine",
            "Allantoin",
            "Allylestrenol",
            "Almotriptan",
            "Alogliptin",
            "Alosetron",
            "Alpelisib",
            "Alprazolam",
            "Alprenolol",
            "Alteplase",
            "Amantadine",
            "Ambrisentan",
            "Amediplase",
            "Amifampridine",
            "Aminoglutethimide",
            "Aminophenazone",
            "Aminophylline",
            "Amiodarone",
            "Amisulpride",
            "Amitriptyline",
            "Amlodipine",
            "Amobarbital",
            "Amodiaquine",
            "Amoxapine",
            "Amphetamine",
            "Amphotericin B",
            "Amprenavir",
            "Amsacrine",
            "Anagrelide",
            "Anakinra",
            "Anastrozole",
            "Ancrod",
            "Aniline",
            "Anisodamine",
            "Anistreplase",
            "Antazoline",
            "Antipyrine",
            "Antithrombin Alfa",
            "Antithrombin III human",
            "Apalutamide",
            "Apixaban",
            "Apomorphine",
            "Apremilast",
            "Aprepitant",
            "Aprindine",
            "Aprobarbital",
            "Arachidonic Acid",
            "Aranidipine",
            "Ardeparin",
            "Arformoterol",
            "Argatroban",
            "Aripiprazole",
            "Aripiprazole lauroxil",
            "Armodafinil",
            "Arotinolol",
            "Arsenic trioxide",
            "Artemether",
            "Artemisinin",
            "Artenimol",
            "Asenapine",
            "Astaxanthin",
            "Astemizole",
            "Asunaprevir",
            "Atazanavir",
            "Atenolol",
            "Atomoxetine",
            "Atorvastatin",
            "Atovaquone",
            "Atropine",
            "Avapritinib",
            "Avasimibe",
            "Avatrombopag",
            "AVE9633",
            "Axitinib",
            "Azatadine",
            "Azathioprine",
            "Azelastine",
            "Azimilide",
            "Azithromycin",
            "Balaglitazone",
            "Bamifylline",
            "Banoxantrone",
            "Barbexaclone",
            "Barbital",
            "Baricitinib",
            "Barnidipine",
            "Beclomethasone dipropionate",
            "Bedaquiline",
            "Belantamab mafodotin",
            "Belinostat",
            "Bemiparin",
            "Bencyclane",
            "Bendamustine",
            "Benidipine",
            "Benzatropine",
            "Benzbromarone",
            "Benzphetamine",
            "Benzyl alcohol",
            "Bepridil",
            "Beraprost",
            "Berotralstat",
            "beta-Naphthoflavone",
            "Betamethasone",
            "Betamethasone phosphate",
            "Betaxolol",
            "Betrixaban",
            "Bevacizumab",
            "Bevantolol",
            "Bexarotene",
            "Bicalutamide",
            "Bicifadine",
            "Bifonazole",
            "Bilastine",
            "Binimetinib",
            "Biperiden",
            "Bisoprolol",
            "Bivalirudin",
            "Black cohosh",
            "Bleomycin",
            "Boceprevir",
            "Bopindolol",
            "Bortezomib",
            "Bosentan",
            "Bosutinib",
            "Brefeldin A",
            "Brentuximab vedotin",
            "Bretylium",
            "Brexpiprazole",
            "Brigatinib",
            "Brinase",
            "Brivaracetam",
            "Bromazepam",
            "Bromocriptine",
            "Bromotheophylline",
            "Brompheniramine",
            "Bryostatin 1",
            "Bucindolol",
            "Buclizine",
            "Budesonide",
            "Bufuralol",
            "Bufylline",
            "Bunaftine",
            "Bupivacaine",
            "Bupranolol",
            "Buprenorphine",
            "Bupropion",
            "Buserelin",
            "Buspirone",
            "Busulfan",
            "Butalbital",
            "Butriptyline",
            "Butyrfentanyl",
            "Cabazitaxel",
            "Cabergoline",
            "Cabozantinib",
            "Cafedrine",
            "Caffeine",
            "Calcitriol",
            "Canagliflozin",
            "Canakinumab",
            "Candesartan",
            "Candesartan cilexetil",
            "Candicidin",
            "Cangrelor",
            "Cannabidiol",
            "Capecitabine",
            "Capmatinib",
            "Capravirine",
            "Capsaicin",
            "Carbamazepine",
            "Carbinoxamine",
            "Carbomycin",
            "Carbutamide",
            "Carfilzomib",
            "Cariporide",
            "Cariprazine",
            "Carisoprodol",
            "Carmustine",
            "Carvedilol",
            "Cefaclor",
            "Cefradine",
            "Celecoxib",
            "Celiprolol",
            "Cenobamate",
            "Cepeginterferon alfa-2B",
            "Cephalexin",
            "Ceritinib",
            "Cerivastatin",
            "Certolizumab pegol",
            "Cethromycin",
            "Cetirizine",
            "Cevimeline",
            "Chenodeoxycholic acid",
            "Chloramphenicol",
            "Chlorcyclizine",
            "Chlormadinone",
            "Chloroquine",
            "Chlorpheniramine",
            "Chlorpromazine",
            "Chlorpropamide",
            "Chlorprothixene",
            "Chlorzoxazone",
            "Cholecalciferol",
            "Cholesterol",
            "Cholic Acid",
            "Cibenzoline",
            "Ciclesonide",
            "Cicletanine",
            "Ciglitazone",
            "Cilostazol",
            "Cimetidine",
            "Cinacalcet",
            "Cinnarizine",
            "Cinoxacin",
            "Ciprofloxacin",
            "Cisapride",
            "Cisplatin",
            "Citalopram",
            "Cladribine",
            "Clarithromycin",
            "Clemastine",
            "Clevidipine",
            "Clinafloxacin",
            "Clindamycin",
            "Clobazam",
            "Clobetasol",
            "Clobetasol propionate",
            "Clocortolone acetate",
            "Clofazimine",
            "Clofibrate",
            "Clomethiazole",
            "Clomifene",
            "Clomipramine",
            "Clonazepam",
            "Clonidine",
            "Clopidogrel",
            "Cloprednol",
            "Cloprostenol",
            "Cloranolol",
            "Clorindione",
            "Clotiazepam",
            "Clozapine",
            "Cobicistat",
            "Cobimetinib",
            "Cocaine",
            "Codeine",
            "Colchicine",
            "Coltuximab ravtansine",
            "Conivaptan",
            "Conjugated estrogens",
            "Copanlisib",
            "Corticotropin",
            "Cortisone",
            "Cortisone acetate",
            "Cortivazol",
            "Coumaphos",
            "Coumarin",
            "Crizotinib",
            "CUDC-101",
            "CUDC-907",
            "Curcumin sulfate",
            "Cyclizine",
            "Cyclobenzaprine",
            "Cyclophosphamide",
            "Cyclosporine",
            "Cymarin",
            "Cyproheptadine",
            "Cyproterone acetate",
            "Dabigatran",
            "Dabigatran etexilate",
            "Dabrafenib",
            "Dacarbazine",
            "Daclatasvir",
            "Dacomitinib",
            "Dactinomycin",
            "Daidzin",
            "Dalfopristin",
            "Dalteparin",
            "Danaparoid",
            "Danazol",
            "Danoprevir",
            "Dantrolene",
            "Dapagliflozin",
            "Dapoxetine",
            "Dapsone",
            "Darbepoetin alfa",
            "Darexaban",
            "Darifenacin",
            "Darolutamide",
            "Darunavir",
            "Dasabuvir",
            "Dasatinib",
            "Daunorubicin",
            "Debrisoquine",
            "Deferasirox",
            "Defibrotide",
            "Deflazacort",
            "Degarelix",
            "Delafloxacin",
            "Delamanid",
            "Delavirdine",
            "Demegestone",
            "Deramciclane",
            "Desflurane",
            "Desipramine",
            "Desirudin",
            "Deslanoside",
            "Desloratadine",
            "Desmoteplase",
            "Desogestrel",
            "Desvenlafaxine",
            "Deutetrabenazine",
            "Dexamethasone",
            "Dexamethasone isonicotinate",
            "Dexbrompheniramine",
            "Dexchlorpheniramine",
            "Dexchlorpheniramine maleate",
            "Dexfenfluramine",
            "Dexibuprofen",
            "Dexlansoprazole",
            "Dexloxiglumide",
            "Dexmedetomidine",
            "Dexrabeprazole",
            "Dextran",
            "Dextroamphetamine",
            "Dextromethorphan",
            "Dextropropoxyphene",
            "Dexverapamil",
            "Diacerein",
            "Diazepam",
            "Dichlorvos",
            "Diclofenac",
            "Dicloxacillin",
            "Dicoumarol",
            "Dienogest",
            "Diethylstilbestrol",
            "Difloxacin",
            "Difluocortolone",
            "Digitoxin",
            "Digoxin",
            "Dihydralazine",
            "Dihydrocodeine",
            "Dihydroergocornine",
            "Dihydroergocristine",
            "Dihydroergocryptine",
            "Dihydroergotamine",
            "Diltiazem",
            "Dimenhydrinate",
            "Dimethyl sulfoxide",
            "Diphenadione",
            "Diphenhydramine",
            "Dipyridamole",
            "Dirithromycin",
            "Disopyramide",
            "Disulfiram",
            "Ditazole",
            "Ditiocarb",
            "Docetaxel",
            "Doconexent",
            "Dofetilide",
            "Dolasetron",
            "Dolutegravir",
            "Domperidone",
            "Donepezil",
            "Doramectin",
            "Doravirine",
            "Dosulepin",
            "Dovitinib",
            "Doxazosin",
            "Doxepin",
            "Doxofylline",
            "Doxorubicin",
            "Doxycycline",
            "Doxylamine",
            "Dronabinol",
            "Dronedarone",
            "Droperidol",
            "Drospirenone",
            "Drotrecogin alfa",
            "Duloxetine",
            "Dutasteride",
            "Duvelisib",
            "Ebastine",
            "Echinacea",
            "Edetate calcium disodium anhydrous",
            "Edetic acid",
            "Edoxaban",
            "Efavirenz",
            "Efonidipine",
            "Elacridar",
            "Elagolix",
            "Elbasvir",
            "Eletriptan",
            "Elexacaftor",
            "Eliglustat",
            "Ellagic acid",
            "Eltrombopag",
            "Elvitegravir",
            "Emapalumab",
            "Emedastine",
            "Enasidenib",
            "Encainide",
            "Enclomiphene",
            "Encorafenib",
            "Enflurane",
            "Enfortumab vedotin",
            "Enoxacin",
            "Enoxaparin",
            "Enrofloxacin",
            "Entacapone",
            "Entecavir",
            "Entinostat",
            "Entrectinib",
            "Enzalutamide",
            "Epanolol",
            "Eperisone",
            "Epinastine",
            "Epinephrine",
            "Epirubicin",
            "Eplerenone",
            "Epofolate",
            "Epoprostenol",
            "Epothilone D",
            "Eprinomectin",
            "Erdafitinib",
            "Ergotamine",
            "Eribulin",
            "Erlotinib",
            "Ertugliflozin",
            "Erythromycin",
            "Erythropoietin",
            "Esatenolol",
            "Escitalopram",
            "Esketamine",
            "Eslicarbazepine",
            "Eslicarbazepine acetate",
            "Esmirtazapine",
            "Esmolol",
            "Esomeprazole",
            "Estradiol",
            "Estradiol acetate",
            "Estradiol benzoate",
            "Estradiol cypionate",
            "Estradiol dienanthate",
            "Estradiol valerate",
            "Estrone",
            "Estrone sulfate",
            "Eszopiclone",
            "Etamiphylline",
            "Etanercept",
            "Ethanol",
            "Ethinylestradiol",
            "Ethosuximide",
            "Ethotoin",
            "Ethyl biscoumacetate",
            "Ethylmorphine",
            "Ethynodiol diacetate",
            "Etizolam",
            "Etodolac",
            "Etofenamate",
            "Etonogestrel",
            "Etoposide",
            "Etoricoxib",
            "Etravirine",
            "Etynodiol",
            "Everolimus",
            "Ezetimibe",
            "Ezogabine",
            "Famciclovir",
            "Famotidine",
            "Famphur",
            "Farnesyl diphosphate",
            "Farnesyl thiopyrophosphate",
            "Fedratinib",
            "Felbamate",
            "Felodipine",
            "Fendiline",
            "Fenethylline",
            "Fenfluramine",
            "Fenofibrate",
            "Fentanyl",
            "Fenthion",
            "Ferulic acid",
            "Fesoterodine",
            "Fexofenadine",
            "Fibrinolysin",
            "Filgotinib",
            "Finasteride",
            "Fingolimod",
            "Flecainide",
            "Fleroxacin",
            "Floxuridine",
            "Flucloxacillin",
            "Fluconazole",
            "Fludarabine",
            "Fluindione",
            "Flumequine",
            "Flunarizine",
            "Flunisolide",
            "Flunitrazepam",
            "Fluocinolone acetonide",
            "Fluocinonide",
            "Fluocortolone",
            "Fluorescein",
            "Fluoroestradiol F-18",
            "Fluorouracil",
            "Fluoxetine",
            "Flupentixol",
            "Fluphenazine",
            "Fluprednidene",
            "Flurazepam",
            "Flurbiprofen",
            "Flurithromycin",
            "Fluspirilene",
            "Flutamide",
            "Fluticasone",
            "Fluticasone furoate",
            "Fluticasone propionate",
            "Fluvastatin",
            "Fluvoxamine",
            "Fomepizole",
            "Fondaparinux",
            "Formestane",
            "Formoterol",
            "Fosaprepitant",
            "Foscarnet",
            "Fosnetupitant",
            "Fosphenytoin",
            "Fostamatinib",
            "Fostemsavir",
            "Frovatriptan",
            "Furafylline",
            "Furosemide",
            "Fusidic acid",
            "Gabexate",
            "Gadobenic acid",
            "Galantamine",
            "Gallopamil",
            "Garenoxacin",
            "Gatifloxacin",
            "Gefitinib",
            "Gemcitabine",
            "Gemfibrozil",
            "Gemifloxacin",
            "Genistein",
            "Geranylgeranyl diphosphate",
            "Gestodene",
            "Gestrinone",
            "Gilteritinib",
            "Ginkgo biloba",
            "Gitoformate",
            "Givinostat",
            "Givosiran",
            "Glasdegib",
            "Glecaprevir",
            "Glibornuride",
            "Gliclazide",
            "Glimepiride",
            "Glipizide",
            "Gliquidone",
            "Glisoxepide",
            "Glyburide",
            "Glycerin",
            "Glycerol phenylbutyrate",
            "Glycochenodeoxycholic Acid",
            "Glycyrrhizic acid",
            "Golimumab",
            "Goserelin",
            "Gossypol",
            "GPI-1485",
            "Granisetron",
            "Grapiprant",
            "Grazoprevir",
            "Grepafloxacin",
            "Griseofulvin",
            "GTS-21",
            "Guanabenz",
            "Halofantrine",
            "Haloperidol",
            "Halothane",
            "Heparin",
            "Hesperetin",
            "Hexobarbital",
            "Histrelin",
            "Hydralazine",
            "Hydrochlorothiazide",
            "Hydrocodone",
            "Hydrocortamate",
            "Hydrocortisone",
            "Hydrocortisone acetate",
            "Hydrocortisone butyrate",
            "Hydrocortisone cypionate",
            "Hydrocortisone phosphate",
            "Hydrocortisone succinate",
            "Hydromorphone",
            "Hydroxychloroquine",
            "Hydroxyprogesterone caproate",
            "Hydroxyurea",
            "Hydroxyzine",
            "Hyoscyamine",
            "Hypoxanthine",
            "Ibandronate",
            "Ibrutinib",
            "Ibuprofen",
            "Ibutilide",
            "Icotinib",
            "Idarubicin",
            "Idelalisib",
            "Idraparinux",
            "Ifosfamide",
            "Iloperidone",
            "Iloprost",
            "Imatinib",
            "Imipramine",
            "Indacaterol",
            "Indalpine",
            "Indapamide",
            "Indenolol",
            "Indinavir",
            "Indisulam",
            "Indocyanine green acid form",
            "Indomethacin",
            "Infliximab",
            "Inotersen",
            "Inotuzumab ozogamicin",
            "Insulin beef",
            "Insulin degludec",
            "Insulin glargine",
            "Insulin glulisine",
            "Insulin human",
            "Insulin lispro",
            "Insulin peglispro",
            "Insulin pork",
            "Insulin tregopil",
            "Interferon alfa",
            "Interferon alfa-2a, Recombinant",
            "Interferon alfa-2b",
            "Interferon alfa-2c",
            "Interferon alfa-n1",
            "Interferon alfa-n3",
            "Interferon alfacon-1",
            "Interferon beta-1a",
            "Interferon beta-1b",
            "Interferon gamma-1b",
            "Ipecac",
            "Iproniazid",
            "Irbesartan",
            "Irinotecan",
            "Isavuconazole",
            "Isavuconazonium",
            "Isoflurane",
            "Isoniazid",
            "Isosorbide",
            "Isosorbide dinitrate",
            "Isradipine",
            "Istradefylline",
            "Itraconazole",
            "Ivabradine",
            "Ivacaftor",
            "Ivermectin",
            "Ivosidenib",
            "Ixabepilone",
            "Ixazomib",
            "Ketamine",
            "Ketazolam",
            "Ketobemidone",
            "Ketoconazole",
            "Ketorolac",
            "Ketotifen",
            "Kitasamycin",
            "KOS-1584",
            "Labetalol",
            "Lacidipine",
            "Lacosamide",
            "Lamotrigine",
            "Lanatoside C",
            "Landiolol",
            "Lanreotide",
            "Lansoprazole",
            "Lapatinib",
            "Larotrectinib",
            "Lasmiditan",
            "Ledipasvir",
            "Lefamulin",
            "Leflunomide",
            "Lemborexant",
            "Lenvatinib",
            "Lepirudin",
            "Lercanidipine",
            "Lesinurad",
            "Lestaurtinib",
            "Letaxaban",
            "Letermovir",
            "Letrozole",
            "Leuprolide",
            "Levacetylmethadol",
            "Levamlodipine",
            "Levobetaxolol",
            "Levobupivacaine",
            "Levocabastine",
            "Levocetirizine",
            "Levofloxacin",
            "Levomenthol",
            "Levomilnacipran",
            "Levonorgestrel",
            "Levosalbutamol",
            "Levosimendan",
            "Levothyroxine",
            "Licofelone",
            "Lidocaine",
            "Lidoflazine",
            "Linagliptin",
            "Liothyronine",
            "Liothyronine I-131",
            "Liotrix",
            "Lisdexamfetamine",
            "Lisofylline",
            "Lisuride",
            "Lithium cation",
            "Lobeglitazone",
            "Lobucavir",
            "Lofepramine",
            "Lofexidine",
            "Lomefloxacin",
            "Lomitapide",
            "Lonafarnib",
            "Lonidamine",
            "Loperamide",
            "Lopinavir",
            "Lorajmine",
            "Loratadine",
            "Lorazepam",
            "Lorcainide",
            "Lorcaserin",
            "Lorlatinib",
            "Lornoxicam",
            "Lorpiprazole",
            "Lorvotuzumab mertansine",
            "Losartan",
            "Lovastatin",
            "Luliconazole",
            "Lumacaftor",
            "Lumateperone",
            "Lumefantrine",
            "Lumiracoxib",
            "Lurasidone",
            "Lusutrombopag",
            "Lynestrenol",
            "Lysergic acid diethylamide",
            "Macimorelin",
            "Magnesium",
            "Manidipine",
            "Mannitol",
            "Maprotiline",
            "Mechlorethamine",
            "Meclizine",
            "Meclofenamic acid",
            "Medical Cannabis",
            "Medroxyprogesterone acetate",
            "Mefenamic acid",
            "Mefloquine",
            "Megestrol acetate",
            "Melagatran",
            "Melatonin",
            "Melengestrol acetate",
            "Melitracen",
            "Meloxicam",
            "Melperone",
            "Memantine",
            "Menadione",
            "Mepartricin",
            "Meperidine",
            "Mephenytoin",
            "Mepindolol",
            "Meprednisone",
            "Mepyramine",
            "Mequitazine",
            "Mesoridazine",
            "Mestranol",
            "Metahexamide",
            "Metamfetamine",
            "Metamizole",
            "Methadone",
            "Methimazole",
            "Methohexital",
            "Methotrexate",
            "Methotrimeprazine",
            "Methoxsalen",
            "Methoxy polyethylene glycol-epoetin beta",
            "Methoxyflurane",
            "Methsuximide",
            "Methylene blue",
            "Methylergometrine",
            "Methylphenobarbital",
            "Methylprednisolone",
            "Methylprednisolone hemisuccinate",
            "Methylprednisone",
            "Methyltestosterone",
            "Methysergide",
            "Metildigoxin",
            "Metoclopramide",
            "Metoprolol",
            "Metreleptin",
            "Metronidazole",
            "Metyrapone",
            "Mexiletine",
            "Mianserin",
            "Mibefradil",
            "Miconazole",
            "Midazolam",
            "Midecamycin",
            "Midomafetamine",
            "Midostaurin",
            "Mifepristone",
            "Milnacipran",
            "Minaprine",
            "Miocamycin",
            "Mipomersen",
            "Mirabegron",
            "Mirtazapine",
            "Mirvetuximab Soravtansine",
            "Mitemcinal",
            "Mitomycin",
            "Mitotane",
            "Mitoxantrone",
            "Mizolastine",
            "Mocetinostat",
            "Moclobemide",
            "Modafinil",
            "Moexipril",
            "Mometasone",
            "Mometasone furoate",
            "Montelukast",
            "Monteplase",
            "Moricizine",
            "Morphine",
            "Moxifloxacin",
            "Muraglitazar",
            "Mycophenolate mofetil",
            "Nabilone",
            "Nabiximols",
            "Nabumetone",
            "Nadolol",
            "Nadroparin",
            "Nafamostat",
            "Nafcillin",
            "Nalidixic acid",
            "Naloxegol",
            "Naloxone",
            "Naproxen",
            "Naringenin",
            "Nateglinide",
            "Nebivolol",
            "Nefazodone",
            "Nelfinavir",
            "Nemonoxacin",
            "Neocitrullamon",
            "Neratinib",
            "Netoglitazone",
            "Netupitant",
            "Nevirapine",
            "Niacin",
            "Nicardipine",
            "Nicergoline",
            "Niclosamide",
            "Nicotinamide",
            "Nicotine",
            "Nifedipine",
            "Niguldipine",
            "Nilotinib",
            "Nilutamide",
            "Nilvadipine",
            "Nimodipine",
            "Nintedanib",
            "Nisoldipine",
            "Nitrazepam",
            "Nitrendipine",
            "Nitric Oxide",
            "Nitrofurantoin",
            "Nizofenone",
            "NN344",
            "Nomegestrol",
            "Nomegestrol acetate",
            "Norelgestromin",
            "Norethindrone enanthate",
            "Norethisterone",
            "Norethynodrel",
            "Norfloxacin",
            "Norgestimate",
            "Norgestrel",
            "Norgestrienone",
            "Nortriptyline",
            "Noscapine",
            "Novobiocin",
            "Obeticholic acid",
            "Octreotide",
            "Octylphenoxy polyethoxyethanol",
            "Odanacatib",
            "Ofloxacin",
            "Olanzapine",
            "Olaparib",
            "Oleandomycin",
            "Oleandrin",
            "Oliceridine",
            "Olmesartan",
            "Olodaterol",
            "Omadacycline",
            "Ombitasvir",
            "Omeprazole",
            "Ondansetron",
            "Opicapone",
            "Opipramol",
            "Opium",
            "Orbifloxacin",
            "Oritavancin",
            "Orlistat",
            "Ormeloxifene",
            "Orphenadrine",
            "Osilodrostat",
            "Osimertinib",
            "Ospemifene",
            "Otamixaban",
            "Otilonium",
            "Ouabain",
            "Oxaliplatin",
            "Oxamniquine",
            "Oxandrolone",
            "Oxatomide",
            "Oxcarbazepine",
            "Oxetacaine",
            "Oxolinic acid",
            "Oxprenolol",
            "Oxtriphylline",
            "Oxybutynin",
            "Oxycodone",
            "Oxymetholone",
            "Oxymorphone",
            "Oxytocin",
            "Ozanimod",
            "p-Coumaric acid",
            "Paclitaxel",
            "Paclitaxel poliglumex",
            "Paclitaxel trevatide",
            "Palbociclib",
            "Paliperidone",
            "Palonosetron",
            "Panobinostat",
            "Pantoprazole",
            "Papaverine",
            "Paramethadione",
            "Paramethasone",
            "Parecoxib",
            "Paritaprevir",
            "Parnaparin",
            "Paroxetine",
            "Pasireotide",
            "Patupilone",
            "Pazopanib",
            "Pazufloxacin",
            "Pefloxacin",
            "Peginesatide",
            "Peginterferon alfa-2a",
            "Peginterferon alfa-2b",
            "Peginterferon beta-1a",
            "Pegvisomant",
            "Peldesine",
            "Pemetrexed",
            "Penbutolol",
            "Penciclovir",
            "Penfluridol",
            "Pentamidine",
            "Pentifylline",
            "Pentobarbital",
            "Pentosan polysulfate",
            "Pentostatin",
            "Pentoxifylline",
            "Peppermint oil",
            "Perampanel",
            "Perflutren",
            "Perhexiline",
            "Permethrin",
            "Perospirone",
            "Perphenazine",
            "Pertuzumab",
            "Peruvoside",
            "Pexidartinib",
            "Phenacetin",
            "Phencyclidine",
            "Phenelzine",
            "Phenformin",
            "Phenindione",
            "Pheniramine",
            "Phenobarbital",
            "Phenprocoumon",
            "Phentermine",
            "Phenylbutazone",
            "Phenylbutyric acid",
            "Phenylephrine",
            "Phenytoin",
            "Phosmet",
            "Pibrentasvir",
            "Pilocarpine",
            "Pilsicainide",
            "Pimozide",
            "Pinaverium",
            "Pindolol",
            "Pioglitazone",
            "Pipemidic acid",
            "Piperaquine",
            "Piperazine",
            "Pipotiazine",
            "Pirfenidone",
            "Piromidic acid",
            "Piroxicam",
            "Pitavastatin",
            "Pitolisant",
            "Plitidepsin",
            "Pomalidomide",
            "Ponatinib",
            "Posaconazole",
            "Potassium citrate",
            "Pracinostat",
            "Practolol",
            "Prajmaline",
            "Pralsetinib",
            "Pranlukast",
            "Prasterone sulfate",
            "Prasugrel",
            "Pravastatin",
            "Praziquantel",
            "Prednisolone",
            "Prednisolone acetate",
            "Prednisolone hemisuccinate",
            "Prednisolone phosphate",
            "Prednisone",
            "Prednisone acetate",
            "Prednylidene",
            "Pregabalin",
            "Prenylamine",
            "Primaquine",
            "Primidone",
            "Probenecid",
            "Probucol",
            "Procainamide",
            "Prochlorperazine",
            "Progesterone",
            "Proguanil",
            "Promazine",
            "Promethazine",
            "Propacetamol",
            "Propafenone",
            "Propentofylline",
            "Propofol",
            "Propranolol",
            "Proscillaridin",
            "Protein C",
            "Protein S human",
            "Protriptyline",
            "Proxyphylline",
            "Prucalopride",
            "Prulifloxacin",
            "Quazepam",
            "Quercetin",
            "Quetiapine",
            "Quinacrine",
            "Quingestanol",
            "Quinidine",
            "Quinine",
            "Quinupristin",
            "R,S-Warfarin alcohol",
            "Rabeprazole",
            "Raloxifene",
            "Ramelteon",
            "Ramosetron",
            "Ranitidine",
            "Ranolazine",
            "Rasagiline",
            "Reboxetine",
            "Regorafenib",
            "Relugolix",
            "Remacemide",
            "Remdesivir",
            "Remoxipride",
            "Repaglinide",
            "Repinotan",
            "Reserpine",
            "Resveratrol",
            "Retapamulin",
            "Reteplase",
            "Revefenacin",
            "Reviparin",
            "Rhein",
            "Ribociclib",
            "Ricolinostat",
            "Ridaforolimus",
            "Rifabutin",
            "Rifampicin",
            "Rifamycin",
            "Rifapentine",
            "Rifaximin",
            "Rilonacept",
            "Rilpivirine",
            "Riluzole",
            "Rimegepant",
            "Riociguat",
            "Ripretinib",
            "Risperidone",
            "Ritanserin",
            "Ritonavir",
            "Rivaroxaban",
            "Rivoglitazone",
            "Rofecoxib",
            "Roflumilast",
            "Rokitamycin",
            "Rolapitant",
            "Romidepsin",
            "Ropeginterferon alfa-2b",
            "Ropivacaine",
            "Rosiglitazone",
            "Rosoxacin",
            "Rosuvastatin",
            "Rotigotine",
            "Roxithromycin",
            "Rucaparib",
            "Rufinamide",
            "Rufloxacin",
            "Rupatadine",
            "Rutin",
            "Ruxolitinib",
            "S,R-Warfarin alcohol",
            "Safinamide",
            "Sagopilone",
            "Salbutamol",
            "Salicylic acid",
            "Salmeterol",
            "Saquinavir",
            "Saracatinib",
            "Sarafloxacin",
            "Sarilumab",
            "Saruplase",
            "Satralizumab",
            "Saxagliptin",
            "Secobarbital",
            "Secukinumab",
            "Segesterone acetate",
            "Selamectin",
            "Selegiline",
            "Selexipag",
            "Selpercatinib",
            "Selumetinib",
            "Semuloparin",
            "Seproxetine",
            "Seratrodast",
            "Sertindole",
            "Sertraline",
            "Sevoflurane",
            "Sildenafil",
            "Silodosin",
            "Siltuximab",
            "Simendan",
            "Simeprevir",
            "Simvastatin",
            "Siponimod",
            "Sirolimus",
            "Sitafloxacin",
            "Sitagliptin",
            "Sitaxentan",
            "Sodium citrate",
            "Sofosbuvir",
            "Solifenacin",
            "Solithromycin",
            "Somatostatin",
            "Sonidegib",
            "Sorafenib",
            "Sotalol",
            "Sparfloxacin",
            "Sparteine",
            "Spironolactone",
            "St. John's Wort",
            "Stiripentol",
            "Streptokinase",
            "Streptozocin",
            "Sulfadiazine",
            "Sulfadimethoxine",
            "Sulfamethizole",
            "Sulfamethoxazole",
            "Sulfamoxole",
            "Sulfaphenazole",
            "Sulfapyridine",
            "Sulfasalazine",
            "Sulfinpyrazone",
            "Sulfisoxazole",
            "Sulodexide",
            "Sulpiride",
            "Sultopride",
            "Sunitinib",
            "Suvorexant",
            "Tacrine",
            "Tacrolimus",
            "Tadalafil",
            "Tafamidis",
            "Tafenoquine",
            "Talazoparib",
            "Talinolol",
            "Tamsulosin",
            "Tandutinib",
            "Tapentadol",
            "Tasimelteon",
            "Taurocholic acid",
            "Tazarotene",
            "Tazemetostat",
            "Technetium Tc-99m ciprofloxacin",
            "Technetium Tc-99m sestamibi",
            "Tedisamil",
            "Tegafur",
            "Tegafur-uracil",
            "Tegaserod",
            "Telaprevir",
            "Telavancin",
            "Telithromycin",
            "Telmisartan",
            "Temafloxacin",
            "Temefos",
            "Temsirolimus",
            "Tenecteplase",
            "Teniposide",
            "Tenofovir",
            "Tenofovir alafenamide",
            "Tenofovir disoproxil",
            "Tenoxicam",
            "Terbinafine",
            "Terbutaline",
            "Terfenadine",
            "Teriflunomide",
            "Terlipressin",
            "Terodiline",
            "Tertatolol",
            "Tesmilifene",
            "Testosterone",
            "Testosterone cypionate",
            "Testosterone enanthate",
            "Testosterone undecanoate",
            "Tetrabenazine",
            "Tetracycline",
            "Tetrahydropalmatine",
            "Tezacaftor",
            "Thalidomide",
            "Theobromine",
            "Theodrenaline",
            "Theophylline",
            "Thiabendazole",
            "Thiamylal",
            "Thiopental",
            "Thioridazine",
            "Thiotepa",
            "Thiothixene",
            "Tianeptine",
            "Ticagrelor",
            "Ticlopidine",
            "Tienilic acid",
            "Tildipirosin",
            "Tilmicosin",
            "Timolol",
            "Tinidazole",
            "Tinzaparin",
            "Tioclomarol",
            "Tiotropium",
            "Tipranavir",
            "Tizanidine",
            "Tocainide",
            "Tocilizumab",
            "Tocopherylquinone",
            "Tofacitinib",
            "Tofisopam",
            "Tolazamide",
            "Tolbutamide",
            "Tolcapone",
            "Tolterodine",
            "Tolvaptan",
            "Topiramate",
            "Topiroxostat",
            "Topotecan",
            "Torasemide",
            "Toremifene",
            "Trabectedin",
            "Tramadol",
            "Trametinib",
            "Tranilast",
            "Tranylcypromine",
            "Trastuzumab",
            "Trastuzumab emtansine",
            "Trazodone",
            "Treprostinil",
            "Trestolone",
            "Tretinoin",
            "Triamcinolone",
            "Triamterene",
            "Triazolam",
            "Triclabendazole",
            "Trifluoperazine",
            "Triflusal",
            "Trimebutine",
            "Trimethadione",
            "Trimethoprim",
            "Trimipramine",
            "Tripelennamine",
            "Triprolidine",
            "Triptolide",
            "Triptorelin",
            "Troglitazone",
            "Troleandomycin",
            "Trospium",
            "Trovafloxacin",
            "Troxerutin",
            "Tucatinib",
            "Tucidinostat",
            "Tylosin",
            "Tylvalosin",
            "Ubrogepant",
            "Udenafil",
            "Ulipristal",
            "Umeclidinium",
            "Urokinase",
            "Ursodeoxycholic acid",
            "Vadimezan",
            "Valbenazine",
            "Valdecoxib",
            "Valinomycin",
            "Valproic acid",
            "Valsartan",
            "Valspodar",
            "Vandetanib",
            "Vapreotide",
            "Vardenafil",
            "Vayarin",
            "Velpatasvir",
            "Vemurafenib",
            "Venetoclax",
            "Venlafaxine",
            "Verapamil",
            "Vernakalant",
            "Vicriviroc",
            "Vilanterol",
            "Vilazodone",
            "Viloxazine",
            "Vinblastine",
            "Vincristine",
            "Vindesine",
            "Vinflunine",
            "Vinorelbine",
            "Vismodegib",
            "Vitamin D",
            "Vitamin E",
            "Vorapaxar",
            "Voriconazole",
            "Vorinostat",
            "Vortioxetine",
            "Voxelotor",
            "Voxilaprevir",
            "Warfarin",
            "WIN 55212-2",
            "Xanthine",
            "Ximelagatran",
            "Yohimbine",
            "Zafirlukast",
            "Zaleplon",
            "Zaltoprofen",
            "Zanubrutinib",
            "Zidovudine",
            "Zileuton",
            "Zimelidine",
            "Zinc citrate",
            "Ziprasidone",
            "Zolmitriptan",
            "Zolpidem",
            "Zonisamide",
            "Zopiclone",
            "Zotepine",
            "Zuclopenthixol"
          ],
          "Name": "Tamoxifen",
          "structure": "https://www.drugbank.ca/structures/DB00675/image.svg",
          "kind": "Drug",
          "Degree": 17,
          "Closeness Centrality": 0.19373455694142366,
          "Betweenness Centrality": 0.044869575927954646,
          "Eigenvector Centrality": 0.012488712198044477,
          "Clustering Coefficient": 0,
          "VoteRank Score": 237,
          "fill_color": "#FC5F67",
          "line_color": "#FB3640",
          "id": "Tamoxifen",
          "value": "Tamoxifen",
          "name": "Tamoxifen"
        }
      },
      {
        "data": {
          "Gene": "ESR2",
          "ID": "Q92731",
          "PDBID": "4ZI1",
          "Organism": "Humans",
          "Protein Class": "Transcription factor",
          "Protein Family": "Nuclear receptor",
          "Cellular Location": "Nucleus",
          "STRING Interaction Partners": [
            "NCOA1",
            "NCOA3",
            "NCOR1",
            "NCOA2",
            "NOS3",
            "MED1",
            "SRC",
            "NR0B2",
            "DDX54",
            "HSP90AA1"
          ],
          "Diseases": [
            "Adenocarcinoma",
            "Prostatic Neoplasms",
            "Colorectal Neoplasms",
            "Endometrial Neoplasms",
            "Hypertensive disease",
            "Cocaine-Related Disorders",
            "Anxiety Disorders",
            "Inflammatory Bowel Diseases",
            "Cerebrovascular accident",
            "Osteoporotic Fractures",
            "Urination Disorders",
            "Lung Neoplasms",
            "Autoimmune Diseases",
            "Colonic Neoplasms",
            "Lymphoma",
            "Benign Neoplasm",
            "Congenital Abnormality",
            "Heart Diseases",
            "B-Cell Lymphomas",
            "Dyslipidemias",
            "Secondary Neoplasm",
            "Brain Diseases",
            "CNS disorder",
            "Cerebrovascular Disorders",
            "Demyelinating Diseases",
            "Immune System Diseases",
            "Liver diseases",
            "Liver neoplasms",
            "Metabolic Diseases",
            "Myopathy",
            "Pneumococcal Infections",
            "Precancerous Conditions",
            "Rectal Neoplasms",
            "Dermatologic disorders",
            "Temporomandibular Joint Disorders",
            "Testicular Diseases",
            "Lentivirus Infections",
            "Peripheral Vascular Diseases",
            "Migraine Disorders",
            "Disorder of tendon",
            "Neuroendocrine Tumors",
            "Deformity",
            "Hematologic Neoplasms",
            "Benign neurologic neoplasms",
            "Neurodegenerative Disorders",
            "Sarcoma",
            "Neurodevelopmental Disorders",
            "Endometrial Diseases",
            "46, XY Disorders of Sex Development",
            "Sex Differentiation Disorders",
            "Sarcoma of soft tissue"
          ],
          "Drugs": [
            "Estramustine",
            "Raloxifene",
            "Estradiol",
            "Trilostane",
            "Genistein",
            "4-(2-{[4-{[3-(4-Chlorophenyl)Propyl]Sulfanyl}-6-(1-Piperazinyl)-1,3,5-Triazin-2-Yl]Amino}Ethyl)Phenol",
            "Para-Mercury-Benzenesulfonic Acid",
            "ICI-164384",
            "Tamoxifen",
            "Afimoxifene",
            "MF101",
            "CHF 4227",
            "TAS-108",
            "Lasofoxifene",
            "Arzoxifene",
            "Prinaberel",
            "ERB-196",
            "[5-HYDROXY-2-(4-HYDROXYPHENYL)-1-BENZOFURAN-7-YL]ACETONITRILE",
            "4-(6-HYDROXY-BENZO[D]ISOXAZOL-3-YL)BENZENE-1,3-DIOL",
            "2-(5-HYDROXY-NAPHTHALEN-1-YL)-1,3-BENZOOXAZOL-6-OL",
            "2-(4-HYDROXY-PHENYL)BENZOFURAN-5-OL",
            "(3aS,4R,9bR)-2,2-difluoro-4-(4-hydroxyphenyl)-6-(methoxymethyl)-1,2,3,3a,4,9b-hexahydrocyclopenta[c]chromen-8-ol",
            "1-CHLORO-6-(4-HYDROXYPHENYL)-2-NAPHTHOL",
            "4-(4-HYDROXYPHENYL)-1-NAPHTHALDEHYDE OXIME",
            "5-HYDROXY-2-(4-HYDROXYPHENYL)-1-BENZOFURAN-7-CARBONITRILE",
            "3-BROMO-6-HYDROXY-2-(4-HYDROXYPHENYL)-1H-INDEN-1-ONE",
            "3-(6-HYDROXY-NAPHTHALEN-2-YL)-BENZO[D]ISOOXAZOL-6-OL",
            "(3AS,4R,9BR)-2,2-DIFLUORO-4-(4-HYDROXYPHENYL)-1,2,3,3A,4,9B-HEXAHYDROCYCLOPENTA[C]CHROMEN-8-OL",
            "17alpha-Estriol",
            "(9aS)-4-bromo-9a-butyl-7-hydroxy-1,2,9,9a-tetrahydro-3H-fluoren-3-one",
            "Erteberel",
            "(3AS,4R,9BR)-4-(4-HYDROXYPHENYL)-6-(METHOXYMETHYL)-1,2,3,3A,4,9B-HEXAHYDROCYCLOPENTA[C]CHROMEN-8-OL",
            "Estriol",
            "Diethylstilbestrol",
            "Estrone sulfate",
            "5-Alpha-Androstane-3-Beta,17beta-Diol",
            "Prasterone",
            "Quercetin",
            "Estrone",
            "Eugenol",
            "Equol",
            "Phthalic Acid",
            "Bazedoxifene",
            "Benzophenone",
            "Enzacamene",
            "Octocrylene",
            "Oxybenzone",
            "Pyrazole",
            "Naringenin",
            "2-Methoxy-6-{(E)-[(4-methylphenyl)imino]methyl}phenol",
            "Estradiol acetate",
            "Estradiol benzoate",
            "Estradiol cypionate",
            "Estradiol dienanthate",
            "Estradiol valerate",
            "Estriol tripropionate",
            "Conjugated estrogens",
            "Progesterone",
            "Fluoroestradiol F-18"
          ],
          "drugbank_url": "https://www.drugbank.ca/polypeptides/Q92731",
          "Name": "Estrogen receptor beta",
          "structure": "https://cdn.rcsb.org/images/structures/zi/4zi1/4zi1_assembly-1.jpeg",
          "kind": "Target",
          "Degree": 5,
          "Closeness Centrality": 0.18376682385303075,
          "Betweenness Centrality": 0.004404007110052458,
          "Eigenvector Centrality": 0.001663890501328974,
          "Clustering Coefficient": 0,
          "VoteRank Score": 0,
          "fill_color": "#12EAEA",
          "line_color": "#0EBEBE",
          "id": "Estrogen receptor beta",
          "value": "Estrogen receptor beta",
          "name": "Estrogen receptor beta"
        }
      },
      {
        "data": {
          "Gene": "EBP",
          "ID": "Q15125",
          "PDBID": "6OHT",
          "Organism": "Humans",
          "Protein Class": "Enzyme",
          "Protein Family": "Isomerase",
          "Cellular Location": "Endoplasmic reticulum membrane",
          "STRING Interaction Partners": [
            "SC5D",
            "TM7SF2",
            "DHCR24"
          ],
          "Diseases": [
            "Malignant Neoplasms",
            "Osteochondrodysplasias",
            "Primary malignant neoplasm",
            "Congenital Abnormality",
            "Hypertensive disease",
            "Lymphoproliferative Disorders",
            "Skin Diseases, Genetic",
            "CNS disorder",
            "Cytomegalovirus Infections",
            "Gastrointestinal Neoplasms",
            "Laryngeal Diseases",
            "Liver neoplasms",
            "Dermatologic disorders",
            "Uterine Fibroids",
            "Deformity",
            "Mammary Neoplasms",
            "MYELODYSPLASTIC SYNDROME"
          ],
          "Drugs": [
            "Tamoxifen"
          ],
          "drugbank_url": "https://www.drugbank.ca/polypeptides/Q15125",
          "Name": "3-beta-hydroxysteroid-Delta(8),Delta(7)-isomerase",
          "structure": "https://cdn.rcsb.org/images/structures/oh/6oht/6oht_assembly-1.jpeg",
          "kind": "Target",
          "Degree": 1,
          "Closeness Centrality": 0.15715805297838378,
          "Betweenness Centrality": 0.0,
          "Eigenvector Centrality": 0.0007121231830709147,
          "Clustering Coefficient": 0,
          "VoteRank Score": 0,
          "fill_color": "#12EAEA",
          "line_color": "#0EBEBE",
          "id": "3-beta-hydroxysteroid-Delta(8),Delta(7)-isomerase",
          "value": "3-beta-hydroxysteroid-Delta(8),Delta(7)-isomerase",
          "name": "3-beta-hydroxysteroid-Delta(8),Delta(7)-isomerase"
        }
      },
      {
        "data": {
          "Gene": "PRKCA",
          "ID": "P17252",
          "PDBID": "3IW4",
          "Organism": "Humans",
          "Protein Class": "Enzyme",
          "Protein Family": "Kinase",
          "Cellular Location": "Cytoplasm",
          "STRING Interaction Partners": [
            "PICK1",
            "BRAF",
            "PRKCE",
            "AKAP5",
            "MARCKS",
            "SDC4",
            "PLD1",
            "PLCB1",
            "GRIA1",
            "GRIA2"
          ],
          "Diseases": [
            "Intestinal Neoplasms",
            "Psychotic Disorders",
            "Hypertensive disease",
            "Malignant Neoplasms",
            "Primary malignant neoplasm",
            "Mammary Neoplasms",
            "Gastrointestinal Stromal Tumors",
            "Diabetes Mellitus",
            "Heart Diseases",
            "Colonic Neoplasms",
            "Esophageal Neoplasms",
            "Inflammatory Bowel Diseases",
            "Lung Neoplasms",
            "Peripheral Neuropathy",
            "Prostatic Neoplasms",
            "Cardiomyopathies",
            "Secondary Neoplasm",
            "Peripheral Nervous System Diseases",
            "Congenital Abnormality",
            "Adenoma",
            "Tumors of Adrenal Cortex",
            "Autoimmune Diseases",
            "Mental disorders",
            "Brain Neoplasms",
            "Carcinoma",
            "Cardiomyopathy, Dilated",
            "Cardiovascular Diseases",
            "Cognition Disorders",
            "Endometrial Neoplasms",
            "Ventricular Septal Defects",
            "Kidney Diseases",
            "Myopathy",
            "nervous system disorder",
            "Neural Tube Defects",
            "Pancreatic Diseases",
            "Respiration Disorders",
            "Respiratory Syncytial Virus Infections",
            "Stomach Neoplasms",
            "Superinfection",
            "Vascular Diseases",
            "Virus Diseases",
            "Malignant neoplasm of mouth",
            "Hantavirus Infections",
            "Conduction disorder of the heart",
            "Hematologic Neoplasms",
            "Neurodegenerative Disorders",
            "Chronic Kidney Diseases",
            "MYELODYSPLASTIC SYNDROME",
            "Infection"
          ],
          "Drugs": [
            "Phosphatidyl serine",
            "Vitamin E",
            "Ingenol mebutate",
            "Aprinocarsen",
            "Midostaurin",
            "Perifosine",
            "Ellagic acid",
            "alpha-Tocopherol succinate",
            "D-alpha-Tocopherol acetate",
            "Bryostatin 1",
            "Tamoxifen"
          ],
          "drugbank_url": "https://www.drugbank.ca/polypeptides/P17252",
          "Name": "Protein kinase C alpha type",
          "structure": "https://cdn.rcsb.org/images/structures/iw/3iw4/3iw4_assembly-1.jpeg",
          "kind": "Target",
          "Degree": 2,
          "Closeness Centrality": 0.15765001745789037,
          "Betweenness Centrality": 0.00016902789267006821,
          "Eigenvector Centrality": 0.000864178483423006,
          "Clustering Coefficient": 0,
          "VoteRank Score": 0,
          "fill_color": "#12EAEA",
          "line_color": "#0EBEBE",
          "id": "Protein kinase C alpha type",
          "value": "Protein kinase C alpha type",
          "name": "Protein kinase C alpha type"
        }
      },
      {
        "data": {
          "Gene": "PRKCB",
          "ID": "P05771",
          "PDBID": "2I0E",
          "Organism": "Humans",
          "Protein Class": "Enzyme",
          "Protein Family": "Kinase",
          "Cellular Location": "Cytoplasm",
          "STRING Interaction Partners": [
            "PRKCD",
            "MARCKS",
            "CHUK",
            "IKBKB",
            "CARD11",
            "GRIA2"
          ],
          "Diseases": [
            "Colorectal Neoplasms",
            "Stomach Neoplasms",
            "Hypertensive disease",
            "Fetal Diseases",
            "Inflammatory Bowel Diseases",
            "Malignant Neoplasms",
            "Primary malignant neoplasm",
            "Diabetes Mellitus",
            "Gastrointestinal Stromal Tumors",
            "Kidney Diseases",
            "Colonic Neoplasms",
            "Lymphoma",
            "Peripheral Neuropathy",
            "Complications of Diabetes Mellitus",
            "Secondary Neoplasm",
            "Peripheral Nervous System Diseases",
            "Adenoma",
            "Tumors of Adrenal Cortex",
            "Autoimmune Diseases",
            "Carcinoma",
            "Drug abuse",
            "Esophageal Neoplasms",
            "Heart Diseases",
            "Ventricular Septal Defects",
            "Immunologic Deficiency Syndromes",
            "Intestinal Neoplasms",
            "Metabolic Diseases",
            "nervous system disorder",
            "Neural Tube Defects",
            "Pancreatic Diseases",
            "Respiratory Syncytial Virus Infections",
            "Retinal Diseases",
            "Superinfection",
            "Vascular Diseases",
            "Virus Diseases",
            "B-Cell Lymphomas",
            "Malignant neoplasm of mouth",
            "Hantavirus Infections",
            "Conduction disorder of the heart",
            "Neurodegenerative Disorders",
            "Cardiomyopathies",
            "Mammary Neoplasms"
          ],
          "Drugs": [
            "Phosphorylcolamine",
            "Vitamin E",
            "Enzastaurin",
            "Ellagic acid",
            "Cholecystokinin",
            "alpha-Tocopherol succinate",
            "D-alpha-Tocopherol acetate",
            "Tamoxifen"
          ],
          "drugbank_url": "https://www.drugbank.ca/polypeptides/P05771",
          "Name": "Protein kinase C beta type",
          "structure": "https://cdn.rcsb.org/images/structures/i0/2i0e/2i0e_assembly-1.jpeg",
          "kind": "Target",
          "Degree": 2,
          "Closeness Centrality": 0.15765001745789037,
          "Betweenness Centrality": 0.00016902789267006821,
          "Eigenvector Centrality": 0.000864178483423006,
          "Clustering Coefficient": 0,
          "VoteRank Score": 0,
          "fill_color": "#12EAEA",
          "line_color": "#0EBEBE",
          "id": "Protein kinase C beta type",
          "value": "Protein kinase C beta type",
          "name": "Protein kinase C beta type"
        }
      },
      {
        "data": {
          "Gene": "PRKCD",
          "ID": "Q05655",
          "PDBID": "Not Available",
          "Organism": "Humans",
          "Protein Class": "Enzyme",
          "Protein Family": "Kinase",
          "Cellular Location": "Cytoplasm",
          "STRING Interaction Partners": [
            "PRKCB",
            "PRKCQ",
            "TP53",
            "GNB2L1",
            "IRS1",
            "ELAVL1",
            "MAPK3",
            "MAPK1",
            "FYN",
            "SRC"
          ],
          "Diseases": [
            "Hypertensive disease",
            "Intestinal Neoplasms",
            "Neurotoxicity Syndromes",
            "Parkinsonian Disorders",
            "Myopathy",
            "Cerebrovascular accident",
            "Lymphoma",
            "Neoplasms",
            "Colonic Neoplasms",
            "Mammary Neoplasms",
            "Cardiovascular Diseases",
            "Lung Neoplasms",
            "Prostatic Neoplasms",
            "Neurodegenerative Disorders",
            "Autoimmune Diseases",
            "Cytomegalovirus Infections",
            "Diabetes Mellitus",
            "Diabetic Neuropathies",
            "Endocardial Cushion Defects",
            "HIV Infections",
            "Lung diseases",
            "Psychotic Disorders",
            "Skin Neoplasms",
            "Benign Neoplasm",
            "Epstein-Barr Virus Infections",
            "Oropharyngeal disorders",
            "Mitochondrial Diseases",
            "Secondary Neoplasm"
          ],
          "Drugs": [
            "Ingenol mebutate",
            "13-Acetylphorbol",
            "Fostamatinib",
            "Tamoxifen"
          ],
          "drugbank_url": "https://www.drugbank.ca/polypeptides/Q05655",
          "Name": "Protein kinase C delta type",
          "structure": "https://cdn.rcsb.org/images/structures/ot/not available/not available_model-1.jpeg",
          "kind": "Target",
          "Degree": 2,
          "Closeness Centrality": 0.18383390427787216,
          "Betweenness Centrality": 0.006174328443819536,
          "Eigenvector Centrality": 0.040846228287254344,
          "Clustering Coefficient": 0,
          "VoteRank Score": 0,
          "fill_color": "#12EAEA",
          "line_color": "#0EBEBE",
          "id": "Protein kinase C delta type",
          "value": "Protein kinase C delta type",
          "name": "Protein kinase C delta type"
        }
      },
      {
        "data": {
          "Gene": "PRKCE",
          "ID": "Q02156",
          "PDBID": "2WH0",
          "Organism": "Humans",
          "Protein Class": "Enzyme",
          "Protein Family": "Kinase",
          "Cellular Location": "Cytoplasm",
          "STRING Interaction Partners": [
            "PRKCA",
            "VDAC1",
            "YWHAZ",
            "MAPK3",
            "MAPK1",
            "PDPK1",
            "SRC",
            "CDC42"
          ],
          "Diseases": [
            "Colorectal Neoplasms",
            "Drug abuse",
            "Drug Use Disorders",
            "Liver neoplasms",
            "Cardiomyopathies, Primary",
            "Myocardial Diseases, Secondary",
            "Substance Use Disorders",
            "Substance-Related Disorders",
            "Cardiomyopathies",
            "Drug Dependence",
            "Peripheral Nervous System Diseases",
            "Hypertensive disease",
            "Cardiovascular Diseases",
            "Malignant Neoplasms",
            "Primary malignant neoplasm",
            "Neoplasms",
            "Cardiomyopathy, Dilated",
            "Herpes Simplex Infections",
            "Lung Neoplasms",
            "Prostatic Neoplasms",
            "B-Cell Lymphomas",
            "Mammary Neoplasms",
            "Infection"
          ],
          "Drugs": [
            "KAI-1455",
            "Fostamatinib",
            "Bryostatin 1",
            "Tamoxifen"
          ],
          "drugbank_url": "https://www.drugbank.ca/polypeptides/Q02156",
          "Name": "Protein kinase C epsilon type",
          "structure": "https://cdn.rcsb.org/images/structures/wh/2wh0/2wh0_assembly-1.jpeg",
          "kind": "Target",
          "Degree": 2,
          "Closeness Centrality": 0.18383390427787216,
          "Betweenness Centrality": 0.006174328443819536,
          "Eigenvector Centrality": 0.040846228287254344,
          "Clustering Coefficient": 0,
          "VoteRank Score": 0,
          "fill_color": "#12EAEA",
          "line_color": "#0EBEBE",
          "id": "Protein kinase C epsilon type",
          "value": "Protein kinase C epsilon type",
          "name": "Protein kinase C epsilon type"
        }
      },
      {
        "data": {
          "Gene": "PRKCG",
          "ID": "P05129",
          "PDBID": "2UZP",
          "Organism": "Humans",
          "Protein Class": "Enzyme",
          "Protein Family": "Kinase",
          "Cellular Location": "Cytoplasm",
          "STRING Interaction Partners": [
            "GRIA4",
            "GRIA2",
            "GRIA1"
          ],
          "Diseases": [
            "Intellectual Disability",
            "Neurodegenerative Disorders",
            "Cerebellar Diseases",
            "Parkinsonian Disorders"
          ],
          "Drugs": [
            "Tamoxifen",
            "Fostamatinib"
          ],
          "drugbank_url": "https://www.drugbank.ca/polypeptides/P05129",
          "Name": "Protein kinase C gamma type",
          "structure": "https://cdn.rcsb.org/images/structures/uz/2uzp/2uzp_assembly-1.jpeg",
          "kind": "Target",
          "Degree": 2,
          "Closeness Centrality": 0.18383390427787216,
          "Betweenness Centrality": 0.006174328443819536,
          "Eigenvector Centrality": 0.040846228287254344,
          "Clustering Coefficient": 0,
          "VoteRank Score": 0,
          "fill_color": "#12EAEA",
          "line_color": "#0EBEBE",
          "id": "Protein kinase C gamma type",
          "value": "Protein kinase C gamma type",
          "name": "Protein kinase C gamma type"
        }
      },
      {
        "data": {
          "Gene": "PRKCI",
          "ID": "P41743",
          "PDBID": "5LI1",
          "Organism": "Humans",
          "Protein Class": "Enzyme",
          "Protein Family": "Kinase",
          "Cellular Location": "Cytoplasm",
          "STRING Interaction Partners": [
            "PARD3",
            "PARD6B",
            "PARD6A",
            "LLGL2",
            "PARD6G",
            "NUMB",
            "PRKCZ",
            "CDC42"
          ],
          "Diseases": [
            "Neoplasms",
            "Malignant Neoplasms",
            "Primary malignant neoplasm",
            "Esophageal Neoplasms",
            "Mammary Neoplasms",
            "Lung Neoplasms",
            "Adenocarcinoma"
          ],
          "Drugs": [
            "Bisindolylmaleimide I",
            "Fostamatinib",
            "Tamoxifen"
          ],
          "drugbank_url": "https://www.drugbank.ca/polypeptides/P41743",
          "Name": "Protein kinase C iota type",
          "structure": "https://cdn.rcsb.org/images/structures/li/5li1/5li1_assembly-1.jpeg",
          "kind": "Target",
          "Degree": 2,
          "Closeness Centrality": 0.18383390427787216,
          "Betweenness Centrality": 0.006174328443819536,
          "Eigenvector Centrality": 0.040846228287254344,
          "Clustering Coefficient": 0,
          "VoteRank Score": 0,
          "fill_color": "#12EAEA",
          "line_color": "#0EBEBE",
          "id": "Protein kinase C iota type",
          "value": "Protein kinase C iota type",
          "name": "Protein kinase C iota type"
        }
      },
      {
        "data": {
          "Gene": "PRKCQ",
          "ID": "Q04759",
          "PDBID": "4Q9Z",
          "Organism": "Humans",
          "Protein Class": "Enzyme",
          "Protein Family": "Kinase",
          "Cellular Location": "Cytoplasm",
          "STRING Interaction Partners": [
            "CARD11",
            "BCL10",
            "MALT1",
            "IKBKB",
            "MAP3K7",
            "CHUK",
            "PRKCD",
            "CD28",
            "LCP2",
            "IKBKG"
          ],
          "Diseases": [
            "Gastrointestinal Stromal Tumors",
            "Autoimmune Diseases",
            "Malignant Neoplasms",
            "Neoplasms",
            "Primary malignant neoplasm",
            "Mammary Neoplasms",
            "Infection"
          ],
          "Drugs": [
            "Staurosporine",
            "Phosphonothreonine",
            "Dexfosfoserine",
            "Fostamatinib",
            "Tamoxifen"
          ],
          "drugbank_url": "https://www.drugbank.ca/polypeptides/Q04759",
          "Name": "Protein kinase C theta type",
          "structure": "https://cdn.rcsb.org/images/structures/q9/4q9z/4q9z_assembly-1.jpeg",
          "kind": "Target",
          "Degree": 2,
          "Closeness Centrality": 0.18383390427787216,
          "Betweenness Centrality": 0.006174328443819536,
          "Eigenvector Centrality": 0.040846228287254344,
          "Clustering Coefficient": 0,
          "VoteRank Score": 0,
          "fill_color": "#12EAEA",
          "line_color": "#0EBEBE",
          "id": "Protein kinase C theta type",
          "value": "Protein kinase C theta type",
          "name": "Protein kinase C theta type"
        }
      },
      {
        "data": {
          "Gene": "PRKCZ",
          "ID": "Q05513",
          "PDBID": "Not Available",
          "Organism": "Humans",
          "Protein Class": "Enzyme",
          "Protein Family": "Kinase",
          "Cellular Location": "Cytoplasm",
          "STRING Interaction Partners": [
            "PARD6G",
            "PARD6B",
            "PARD6A",
            "NUMB",
            "WWC1",
            "PARD3",
            "PRKCI",
            "CDC42",
            "HRAS",
            "IRS1"
          ],
          "Diseases": [
            "Prostatic Neoplasms",
            "Malignant Neoplasms",
            "Primary malignant neoplasm",
            "Lung Neoplasms",
            "Mammary Neoplasms",
            "Adenocarcinoma",
            "Adenoma",
            "Colonic Neoplasms",
            "Shigella Infections",
            "Escherichia coli Infections",
            "Intestinal Neoplasms",
            "Liver diseases",
            "Monosomy",
            "Myopathy",
            "Lipid Metabolism Disorders",
            "Mood Disorders"
          ],
          "Drugs": [
            "Tamoxifen"
          ],
          "drugbank_url": "https://www.drugbank.ca/polypeptides/Q05513",
          "Name": "Protein kinase C zeta type",
          "structure": "https://cdn.rcsb.org/images/structures/ot/not available/not available_model-1.jpeg",
          "kind": "Target",
          "Degree": 1,
          "Closeness Centrality": 0.15715805297838378,
          "Betweenness Centrality": 0.0,
          "Eigenvector Centrality": 0.0007121231830709147,
          "Clustering Coefficient": 0,
          "VoteRank Score": 0,
          "fill_color": "#12EAEA",
          "line_color": "#0EBEBE",
          "id": "Protein kinase C zeta type",
          "value": "Protein kinase C zeta type",
          "name": "Protein kinase C zeta type"
        }
      },
      {
        "data": {
          "Gene": "AR",
          "ID": "P10275",
          "PDBID": "3V49",
          "Organism": "Humans",
          "Protein Class": "Transcription factor",
          "Protein Family": "Nuclear receptor",
          "Cellular Location": "Nucleus",
          "STRING Interaction Partners": [
            "NCOA2",
            "NCOA4",
            "KLK3",
            "KDM1A",
            "FOXA1",
            "SRC",
            "FKBP5",
            "HSP90AA1",
            "NCOA1",
            "KLK2"
          ],
          "Diseases": [
            "Prostatic Neoplasms",
            "Hypertensive disease",
            "Mammary Neoplasms",
            "Mood Disorders",
            "Genital Diseases, Male",
            "Breast Neoplasms, Male",
            "Deglutition Disorders",
            "Neuromuscular Diseases",
            "Neurodegenerative Disorders",
            "46, XY Disorders of Sex Development",
            "Secondary Neoplasm",
            "Uterine Fibroids",
            "Congenital Abnormality",
            "Diabetes Mellitus",
            "Disorders of Sex Development",
            "Congenital chromosomal disease",
            "Liver neoplasms",
            "nervous system disorder",
            "Cerebrovascular accident",
            "Endometrial Neoplasms",
            "Degenerative disorder",
            "Autoimmune Diseases",
            "Esophageal Neoplasms",
            "Myopathy",
            "Dermatologic disorders",
            "Testicular Neoplasms",
            "Dyslipidemias",
            "Intellectual Disability",
            "Adenoma",
            "Mental disorders",
            "Bone Diseases",
            "Hematological Disease",
            "Immunologic Deficiency Syndromes",
            "Acquired Immunodeficiency Syndrome",
            "Blood Coagulation Disorders",
            "Cardiomyopathy, Dilated",
            "Cardiovascular Diseases",
            "Cognition Disorders",
            "Drug Eruptions",
            "Drug abuse",
            "Endocardial Cushion Defects",
            "Endocrine System Diseases",
            "Epispadias",
            "Psychosexual identity disorder",
            "Giant Cell Tumors",
            "Chronic granulomatous disease",
            "Head and Neck Neoplasms",
            "Herpes Simplex Infections",
            "Lung Neoplasms",
            "Lymphoma",
            "Metabolic Diseases",
            "Myeloproliferative disease",
            "Parathyroid Neoplasms",
            "Periodontal Diseases",
            "Pituitary Diseases",
            "Spinal Diseases",
            "Stomach Neoplasms",
            "Urinary tract infection",
            "B-Cell Lymphomas",
            "Malignant neoplasm of mouth",
            "Neurofibromatoses",
            "Neurologic Symptoms",
            "Disorder of male reproductive system",
            "Hematopoietic Neoplasms",
            "Neuropathy",
            "Osteoporotic Fractures",
            "Pervasive Development Disorder",
            "X-Linked Combined Immunodeficiency Diseases",
            "Eosinophilic disorder",
            "Metastatic Carcinoma",
            "Drug Dependence",
            "Peripheral Arterial Diseases",
            "Congenital abnormality of vein",
            "MYELODYSPLASTIC SYNDROME"
          ],
          "Drugs": [
            "Flutamide",
            "Oxandrolone",
            "Testosterone",
            "Nandrolone phenpropionate",
            "Bicalutamide",
            "Drostanolone",
            "Fluoxymesterone",
            "Nilutamide",
            "1-Testosterone",
            "Boldenone",
            "Cyproterone acetate",
            "Calusterone",
            "LGD2941",
            "Stanolone",
            "Oxymetholone",
            "Drospirenone",
            "Danazol",
            "Tetrahydrogestrinone",
            "(R)-Bicalutamide",
            "(2S)-N-(4-cyano-3-iodophenyl)-3-(4-cyanophenoxy)-2-hydroxy-2-methylpropanamide",
            "BMS-564929",
            "S-23",
            "4-{[(1R,2S)-1,2-dihydroxy-2-methyl-3-(4-nitrophenoxy)propyl]amino}-2-(trifluoromethyl)benzonitrile",
            "(2S)-2-hydroxy-2-methyl-N-[4-nitro-3-(trifluoromethyl)phenyl]-3-(pentafluorophenoxy)propanamide",
            "Andarine",
            "(R)-3-BROMO-2-HYDROXY-2-METHYL-N-[4-NITRO-3-(TRIFLUOROMETHYL)PHENYL]PROPANAMIDE",
            "(5S,8R,9S,10S,13R,14S,17S)-13-{2-[(3,5-DIFLUOROBENZYL)OXY]ETHYL}-17-HYDROXY-10-METHYLHEXADECAHYDRO-3H-CYCLOPENTA[A]PHENANTHREN-3-ONE",
            "S-3-(4-FLUOROPHENOXY)-2-HYDROXY-2-METHYL-N-[4-NITRO-3-(TRIFLUOROMETHYL)PHENYL]PROPANAMIDE",
            "Flufenamic acid",
            "(3AALPHA,4ALPHA,7ALPHA,7AALPHA)- 3A,4,7,7A-TETRAHYDRO-2-(4-NITRO-1-NAPHTHALENYL)-4,7-ETHANO-1H-ISOINDOLE-1,3(2H)-DIONE",
            "1-TERT-BUTYL-3-(2,5-DIMETHYLBENZYL)-1H-PYRAZOLO[3,4-D]PYRIMIDIN-4-AMINE",
            "4-[(7R,7AS)-7-HYDROXY-1,3-DIOXOTETRAHYDRO-1H-PYRROLO[1,2-C]IMIDAZOL-2(3H)-YL]-1-NAPHTHONITRILE",
            "2-chloro-4-{[(1R,3Z,7S,7aS)-7-hydroxy-1-(trifluoromethyl)tetrahydro-1H-pyrrolo[1,2-c][1,3]oxazol-3-ylidene]amino}-3-methylbenzonitrile",
            "LGD-2226",
            "Metribolone",
            "3-[(4-AMINO-1-TERT-BUTYL-1H-PYRAZOLO[3,4-D]PYRIMIDIN-3-YL)METHYL]PHENOL",
            "Nandrolone decanoate",
            "Testosterone propionate",
            "Methyltestosterone",
            "Levonorgestrel",
            "Spironolactone",
            "Ulipristal",
            "Enzalutamide",
            "Ketoconazole",
            "Norgestrel",
            "Prasterone",
            "Esculin",
            "Estrone",
            "Mibolerone",
            "Tamoxifen",
            "Oxybenzone",
            "Enzacamene",
            "Homosalate",
            "Diethylstilbestrol",
            "Norelgestromin",
            "Norgestimate",
            "Acetophenazine",
            "Fluphenazine",
            "Periciazine",
            "Phenothiazine",
            "Eugenol",
            "Norethynodrel",
            "Progesterone",
            "Triclosan",
            "Mitotane",
            "Dienogest",
            "Ligandrol",
            "Testosterone cypionate",
            "Testosterone enanthate",
            "Testosterone undecanoate",
            "Stanolone acetate",
            "Apalutamide",
            "Gestrinone",
            "Dimethylcurcumin",
            "Segesterone acetate",
            "Boldenone undecylenate",
            "Stanozolol",
            "Echinacoside",
            "Norethisterone",
            "Darolutamide",
            "Ketodarolutamide",
            "Clascoterone"
          ],
          "drugbank_url": "https://www.drugbank.ca/polypeptides/P10275",
          "Name": "Androgen receptor",
          "structure": "https://cdn.rcsb.org/images/structures/v4/3v49/3v49_assembly-1.jpeg",
          "kind": "Target",
          "Degree": 6,
          "Closeness Centrality": 0.17836478865565106,
          "Betweenness Centrality": 0.008237575168346676,
          "Eigenvector Centrality": 0.0007601023388823065,
          "Clustering Coefficient": 0,
          "VoteRank Score": 180,
          "fill_color": "#12EAEA",
          "line_color": "#0EBEBE",
          "id": "Androgen receptor",
          "value": "Androgen receptor",
          "name": "Androgen receptor"
        }
      },
      {
        "data": {
          "Gene": "ESRRG",
          "ID": "P62508",
          "PDBID": "1TFC",
          "Organism": "Humans",
          "Protein Class": "Transcription factor",
          "Protein Family": "Nuclear receptor",
          "Cellular Location": "Nucleus",
          "STRING Interaction Partners": [],
          "Diseases": [
            "Alcohol-Related Disorders",
            "Alcohol-Induced Disorders",
            "Neoplasms",
            "Adenocarcinoma",
            "Malignant Neoplasms",
            "Hypertensive disease",
            "Kidney Diseases",
            "Metabolic Diseases",
            "Hypertrophic disorder of skin, unspecified",
            "Primary malignant neoplasm",
            "Chronic Kidney Diseases"
          ],
          "Drugs": [
            "Diethylstilbestrol",
            "Afimoxifene",
            "Troglitazone",
            "4-HYDROXY-N'-(4-ISOPROPYLBENZYL)BENZOHYDRAZIDE",
            "p-Cumylphenol",
            "Bisphenol A",
            "Bisphenol Z",
            "Cholic Acid",
            "Tamoxifen",
            "Estradiol acetate",
            "Estradiol benzoate",
            "Estradiol cypionate",
            "Estradiol dienanthate",
            "Estradiol valerate"
          ],
          "drugbank_url": "https://www.drugbank.ca/polypeptides/P62508",
          "Name": "Estrogen-related receptor gamma",
          "structure": "https://cdn.rcsb.org/images/structures/tf/1tfc/1tfc_assembly-1.jpeg",
          "kind": "Target",
          "Degree": 1,
          "Closeness Centrality": 0.15715805297838378,
          "Betweenness Centrality": 0.0,
          "Eigenvector Centrality": 0.0007121231830709147,
          "Clustering Coefficient": 0,
          "VoteRank Score": 0,
          "fill_color": "#12EAEA",
          "line_color": "#0EBEBE",
          "id": "Estrogen-related receptor gamma",
          "value": "Estrogen-related receptor gamma",
          "name": "Estrogen-related receptor gamma"
        }
      },
      {
        "data": {
          "Gene": "MAPK8",
          "ID": "P45983",
          "PDBID": "2XRW",
          "Organism": "Humans",
          "Protein Class": "Enzyme",
          "Protein Family": "Kinase",
          "Cellular Location": "Cytoplasm",
          "STRING Interaction Partners": [
            "JUN",
            "MAPK8IP1",
            "NFATC3",
            "DUSP16",
            "DUSP8",
            "TP53",
            "CDC42",
            "RHOA",
            "DUSP1",
            "JUND"
          ],
          "Diseases": [
            "Precancerous Conditions",
            "Stomach Neoplasms",
            "Hypertensive disease",
            "Cerebrovascular accident",
            "Malignant Neoplasms",
            "Diabetes Mellitus",
            "B-Cell Lymphomas",
            "Primary malignant neoplasm",
            "Neurodegenerative Disorders",
            "Colonic Neoplasms",
            "Tauopathies",
            "Virus Diseases",
            "Malignant neoplasm of mouth",
            "Inflammatory Bowel Diseases",
            "Kidney Diseases",
            "Liver neoplasms",
            "Prostatic Neoplasms",
            "Anxiety Disorders",
            "Cognition Disorders",
            "Hepatitis",
            "Lung Neoplasms",
            "Respiration Disorders",
            "Respiratory Syncytial Virus Infections",
            "Dermatologic disorders",
            "Cardiomyopathies",
            "MYELODYSPLASTIC SYNDROME",
            "Bacterial Infections",
            "Bone Diseases",
            "Metabolic Bone Disorder",
            "Brain Neoplasms",
            "Carcinoma",
            "Cardiovascular Diseases",
            "CNS disorder",
            "Colorectal Neoplasms",
            "Connective Tissue Diseases",
            "Esophageal Neoplasms",
            "Immunologic Deficiency Syndromes",
            "Arthropathy",
            "Liver diseases",
            "Lung diseases",
            "Lymphoma",
            "Metabolic Diseases",
            "nervous system disorder",
            "Neural Tube Defects",
            "Disorder of the optic nerve",
            "Reoviridae Infections",
            "Respiratory Tract Diseases",
            "Rotavirus Infections",
            "Skin lesion",
            "Stomach Diseases",
            "Epstein-Barr Virus Infections",
            "Pelvic Inflammatory Disease",
            "Parkinsonian Disorders",
            "Hypertrophic disorder of skin, unspecified",
            "Conduction disorder of the heart",
            "Chronic liver disease",
            "Glucose Metabolism Disorders",
            "Sarcoma",
            "Mammary Neoplasms",
            "Neoplasms, Intracranial",
            "Secondary Neoplasm",
            "Malignant neoplasm of soft tissue"
          ],
          "Drugs": [
            "Pyrazolanthrone",
            "6-CHLORO-9-HYDROXY-1,3-DIMETHYL-1,9-DIHYDRO-4H-PYRAZOLO[3,4-B]QUINOLIN-4-ONE",
            "2-({2-[(3-HYDROXYPHENYL)AMINO]PYRIMIDIN-4-YL}AMINO)BENZAMIDE",
            "N-(4-AMINO-5-CYANO-6-ETHOXYPYRIDIN-2-YL)-2-(4-BROMO-2,5-DIMETHOXYPHENYL)ACETAMIDE",
            "5-CYANO-N-(2,5-DIMETHOXYBENZYL)-6-ETHOXYPYRIDINE-2-CARBOXAMIDE",
            "2-fluoro-6-{[2-({2-methoxy-4-[(methylsulfonyl)methyl]phenyl}amino)-7H-pyrrolo[2,3-d]pyrimidin-4-yl]amino}benzamide",
            "Tamoxifen",
            "Minocycline",
            "Halicin"
          ],
          "drugbank_url": "https://www.drugbank.ca/polypeptides/P45983",
          "Name": "Mitogen-activated protein kinase 8",
          "structure": "https://cdn.rcsb.org/images/structures/xr/2xrw/2xrw_assembly-1.jpeg",
          "kind": "Target",
          "Degree": 2,
          "Closeness Centrality": 0.17568916126608436,
          "Betweenness Centrality": 0.002589516597711621,
          "Eigenvector Centrality": 0.001894584196270186,
          "Clustering Coefficient": 0,
          "VoteRank Score": 0,
          "fill_color": "#12EAEA",
          "line_color": "#0EBEBE",
          "id": "Mitogen-activated protein kinase 8",
          "value": "Mitogen-activated protein kinase 8",
          "name": "Mitogen-activated protein kinase 8"
        }
      },
      {
        "data": {
          "ID": "DB01190",
          "SMILES": "CCC[C@@H]1C[C@H](N(C1)C)C(=O)N[C@@H]([C@@H]2[C@@H]([C@@H]([C@H]([C@H](O2)SC)O)O)O)[C@H](C)Cl",
          "ATC Code Level 1": [
            "J",
            "D",
            "G"
          ],
          "ATC Code Level 2": [
            "J01",
            "G01",
            "D10"
          ],
          "ATC Code Level 3": [
            "J01F",
            "G01A",
            "D10A"
          ],
          "ATC Code Level 4": [
            "J01FF",
            "G01AA",
            "D10AF"
          ],
          "ATC Identifier": [
            "D10AF01",
            "J01FF01",
            "G01AA10",
            "D10AF51"
          ],
          "Targets": [
            "50S ribosomal protein L1"
          ],
          "Enzymes": [
            "Cytochrome P450 3A4",
            "Cytochrome P450 3A5"
          ],
          "Carriers": [
            "Alpha-1-acid glycoprotein 1"
          ],
          "Transporters": [
            "Multidrug resistance protein 1"
          ],
          "Target Class": [
            "Other cytosolic protein"
          ],
          "Drug Interactions": [
            "(R)-warfarin",
            "(S)-Warfarin",
            "3-isobutyl-1-methyl-7H-xanthine",
            "4-hydroxycoumarin",
            "6-O-benzylguanine",
            "7-Deazaguanine",
            "7,9-Dimethylguanine",
            "8-azaguanine",
            "8-chlorotheophylline",
            "9-Deazaguanine",
            "9-Methylguanine",
            "Abametapir",
            "Abatacept",
            "Acalabrutinib",
            "Acefylline",
            "Acenocoumarol",
            "Acepromazine",
            "Aceprometazine",
            "Acetaminophen",
            "Acetophenazine",
            "Acetyldigitoxin",
            "Acetyldigoxin",
            "Adalimumab",
            "Afelimomab",
            "Alcuronium",
            "Aldosterone",
            "Alfentanil",
            "Alimemazine",
            "Alpelisib",
            "Alprazolam",
            "Ambrisentan",
            "Amineptine",
            "Aminoglutethimide",
            "Aminophylline",
            "Amiodarone",
            "Amisulpride",
            "Amitriptyline",
            "Amitriptylinoxide",
            "Amobarbital",
            "Amoxapine",
            "Amperozide",
            "Amprenavir",
            "Anakinra",
            "Apalutamide",
            "Apixaban",
            "Apomorphine",
            "Apramycin",
            "Apremilast",
            "Aprepitant",
            "Aprobarbital",
            "Arbekacin",
            "Aripiprazole",
            "Aripiprazole lauroxil",
            "Armodafinil",
            "Artemether",
            "Asenapine",
            "Astemizole",
            "Asunaprevir",
            "Atazanavir",
            "Atorvastatin",
            "Atracurium",
            "Atracurium besylate",
            "Avasimibe",
            "Axitinib",
            "Azaperone",
            "Azatadine",
            "Azelastine",
            "Azimilide",
            "Bamifylline",
            "Barbexaclone",
            "Barbital",
            "BCG vaccine",
            "Beclomethasone dipropionate",
            "Benidipine",
            "Benperidol",
            "Betamethasone",
            "Betamethasone phosphate",
            "Bexarotene",
            "Bifeprunox",
            "Bismuth subcarbonate",
            "Bismuth subcitrate potassium",
            "Bismuth subgallate",
            "Bismuth subnitrate",
            "Bismuth subsalicylate",
            "BL-1020",
            "Blonanserin",
            "Boceprevir",
            "Bosentan",
            "Botulinum toxin type A",
            "Botulinum Toxin Type B",
            "Brexpiprazole",
            "Brigatinib",
            "Brilaroxazine",
            "Bromocriptine",
            "Bromotheophylline",
            "Bromperidol",
            "Budesonide",
            "Bufylline",
            "Buprenorphine",
            "Buspirone",
            "Butalbital",
            "Butaperazine",
            "Butriptyline",
            "Cabazitaxel",
            "Cabergoline",
            "Cafedrine",
            "Caffeine",
            "Calcitriol",
            "Canakinumab",
            "Cannabidiol",
            "Capreomycin",
            "Carbamazepine",
            "Cariprazine",
            "Cefradine",
            "Cenobamate",
            "Cerivastatin",
            "Certolizumab pegol",
            "Cethromycin",
            "Chloramphenicol",
            "Chloroquine",
            "Chlorphenesin",
            "Chlorpheniramine",
            "Chlorproethazine",
            "Chlorpromazine",
            "Chlorprothixene",
            "Cilostazol",
            "Cimetidine",
            "Ciprofloxacin",
            "Cisapride",
            "Cisatracurium",
            "Clarithromycin",
            "Clevidipine",
            "Clobazam",
            "Clobetasol",
            "Clobetasol propionate",
            "Clocortolone acetate",
            "Clofazimine",
            "Clofibrate",
            "Clomipramine",
            "Clomocycline",
            "Clonidine",
            "Clopenthixol",
            "Clopidogrel",
            "Cloprednol",
            "Clorindione",
            "Clothiapine",
            "Clotrimazole",
            "Clozapine",
            "Cobicistat",
            "Colchicine",
            "Colistimethate",
            "Colistin",
            "Copanlisib",
            "Corticotropin",
            "Cortisone",
            "Cortisone acetate",
            "Cortivazol",
            "Coumarin",
            "Crizotinib",
            "Curcumin sulfate",
            "Cyamemazine",
            "Cyclobenzaprine",
            "Cyclopentamine",
            "Cyclophosphamide",
            "Cycloserine",
            "Cyclosporine",
            "Cymarin",
            "Dabrafenib",
            "Daclatasvir",
            "Dantrolene",
            "Dapsone",
            "Dasatinib",
            "Daunorubicin",
            "Decamethonium",
            "Deferasirox",
            "Deflazacort",
            "Delafloxacin",
            "Delavirdine",
            "Demeclocycline",
            "Desipramine",
            "Deslanoside",
            "Desonide",
            "Deutetrabenazine",
            "Dexamethasone",
            "Dexamethasone isonicotinate",
            "Dexloxiglumide",
            "Dextromethorphan",
            "Diazepam",
            "Dibenzepin",
            "Dicloxacillin",
            "Dicoumarol",
            "Didanosine",
            "Diethyl ether",
            "Difluocortolone",
            "Digitoxin",
            "Digoxin",
            "Dihydroergocornine",
            "Dihydroergocristine",
            "Dihydroergocryptine",
            "Dihydroergotamine",
            "Dihydrostreptomycin",
            "Diltiazem",
            "Dimetacrine",
            "Diphenadione",
            "Disopyramide",
            "Disulfiram",
            "Ditiocarb",
            "Dixyrazine",
            "Docetaxel",
            "Domperidone",
            "Doravirine",
            "Dosulepin",
            "Doxacurium",
            "Doxepin",
            "Doxofylline",
            "Doxycycline",
            "Dronedarone",
            "Droperidol",
            "Dutasteride",
            "Ecopipam",
            "Efavirenz",
            "Elbasvir",
            "Eletriptan",
            "Elexacaftor",
            "Emapalumab",
            "Enasidenib",
            "Enzalutamide",
            "Eplerenone",
            "Ergoloid mesylate",
            "Ergometrine",
            "Ergotamine",
            "Erlotinib",
            "Erythromycin",
            "Esketamine",
            "Eslicarbazepine",
            "Eslicarbazepine acetate",
            "Estazolam",
            "Estradiol",
            "Estradiol acetate",
            "Estradiol benzoate",
            "Estradiol cypionate",
            "Estradiol dienanthate",
            "Estradiol valerate",
            "Estrone",
            "Etacrynic acid",
            "Etamiphylline",
            "Etanercept",
            "Ethanol",
            "Ethinylestradiol",
            "Ethotoin",
            "Ethyl biscoumacetate",
            "Etoposide",
            "Etravirine",
            "Felbamate",
            "Felodipine",
            "Fenethylline",
            "Fentanyl",
            "Finasteride",
            "Fluanisone",
            "Flucloxacillin",
            "Fluconazole",
            "Fludrocortisone",
            "Fluindione",
            "Flunisolide",
            "Fluocinolone acetonide",
            "Fluocinonide",
            "Fluocortolone",
            "Flupentixol",
            "Fluphenazine",
            "Fluprednidene",
            "Fluprednisolone",
            "Fluspirilene",
            "Flutamide",
            "Fluticasone",
            "Fluticasone furoate",
            "Fluticasone propionate",
            "Fluvastatin",
            "Fluvoxamine",
            "Formestane",
            "Fosaprepitant",
            "Fosphenytoin",
            "Framycetin",
            "Furafylline",
            "Gallamine",
            "Gallamine triethiodide",
            "Gefitinib",
            "Geneticin",
            "Genistein",
            "Gentamicin",
            "Gentamicin C1a",
            "Gestodene",
            "Gitoformate",
            "Glecaprevir",
            "Glyburide",
            "Glycerol phenylbutyrate",
            "Golimumab",
            "Griseofulvin",
            "Guanine",
            "Halofantrine",
            "Haloperidol",
            "Hexamethonium",
            "Hexobarbital",
            "Hydrocortamate",
            "Hydrocortisone",
            "Hydrocortisone aceponate",
            "Hydrocortisone acetate",
            "Hydrocortisone butyrate",
            "Hydrocortisone cypionate",
            "Hydrocortisone phosphate",
            "Hydrocortisone probutate",
            "Hydrocortisone succinate",
            "Hydrocortisone valerate",
            "Hydroxyprogesterone caproate",
            "Hydroxyzine",
            "Hygromycin B",
            "Hypoxanthine",
            "Ibrutinib",
            "Icotinib",
            "Idelalisib",
            "Ifosfamide",
            "Iloperidone",
            "Imatinib",
            "Imipenem",
            "Imipramine",
            "Imipramine oxide",
            "Indinavir",
            "Infliximab",
            "Iprindole",
            "Irinotecan",
            "Isavuconazole",
            "Isavuconazonium",
            "Isepamicin",
            "Istradefylline",
            "Itraconazole",
            "Ivacaftor",
            "Ivosidenib",
            "Kanamycin",
            "Kaolin",
            "Ketamine",
            "Ketoconazole",
            "Lactulose",
            "Lanatoside C",
            "Lansoprazole",
            "Lapatinib",
            "Lemborexant",
            "Lenvatinib",
            "Lercanidipine",
            "Lesinurad",
            "Letermovir",
            "Levamlodipine",
            "Levonorgestrel",
            "Lidocaine",
            "Lincomycin",
            "Lisofylline",
            "Lisuride",
            "Lithium cation",
            "Lobucavir",
            "Lofepramine",
            "Lonafarnib",
            "Lopinavir",
            "Lorlatinib",
            "Lovastatin",
            "Loxapine",
            "Lumacaftor",
            "Lumefantrine",
            "Lurasidone",
            "Lymecycline",
            "Lysergic acid diethylamide",
            "Magnesium acetate",
            "Magnesium acetate tetrahydrate",
            "Magnesium Aluminum Silicate",
            "Magnesium aspartate",
            "Magnesium carbonate",
            "Magnesium cation",
            "Magnesium chloride",
            "Magnesium citrate",
            "Magnesium gluconate",
            "Magnesium glycinate",
            "Magnesium hydroxide",
            "Magnesium orotate",
            "Magnesium oxide",
            "Magnesium phosphate",
            "Magnesium silicate",
            "Magnesium stearate",
            "Magnesium sulfate",
            "Magnesium trisilicate",
            "Mecamylamine",
            "Medical Cannabis",
            "Medroxyprogesterone acetate",
            "Melengestrol",
            "Melengestrol acetate",
            "Melitracen",
            "Melperone",
            "Meperidine",
            "Meprednisone",
            "Mercaptopurine",
            "Mesoridazine",
            "Metacycline",
            "Metamizole",
            "Metergoline",
            "Methadone",
            "Methohexital",
            "Methotrimeprazine",
            "Methylene blue",
            "Methylergometrine",
            "Methylphenobarbital",
            "Methylprednisolone",
            "Methylprednisolone hemisuccinate",
            "Methysergide",
            "Metildigoxin",
            "Metocurine",
            "Metocurine iodide",
            "Metreleptin",
            "Metronidazole",
            "Metyrapone",
            "Mibefradil",
            "Midazolam",
            "Midostaurin",
            "Mifepristone",
            "Minocycline",
            "Mitotane",
            "Mivacurium",
            "Modafinil",
            "Molindone",
            "Mometasone",
            "Mometasone furoate",
            "Moperone",
            "Moricizine",
            "Mosapramine",
            "Mycophenolate mofetil",
            "Nabiximols",
            "Nafcillin",
            "Nateglinide",
            "Naxitamab",
            "Neamine",
            "Nefazodone",
            "Nelfinavir",
            "Neomycin",
            "Neosaxitoxin",
            "Netilmicin",
            "Nevirapine",
            "Nicardipine",
            "Nicergoline",
            "Nicotine",
            "Nifedipine",
            "Nisoldipine",
            "Nitrendipine",
            "Norethisterone",
            "Norgestimate",
            "Nortriptyline",
            "Olaparib",
            "Oleandrin",
            "Omeprazole",
            "Ondansetron",
            "Opipramol",
            "Oritavancin",
            "Orlistat",
            "Osanetant",
            "Osilodrostat",
            "Osimertinib",
            "Ouabain",
            "Oxaprotiline",
            "Oxcarbazepine",
            "Oxiconazole",
            "Oxtriphylline",
            "Oxybutynin",
            "Oxycodone",
            "Oxymetholone",
            "Oxypertine",
            "Oxytetracycline",
            "Paclitaxel",
            "Paliperidone",
            "Pancuronium",
            "Paramethasone",
            "Paritaprevir",
            "Paromomycin",
            "Paroxetine",
            "PCS-499",
            "Pegvisomant",
            "Peldesine",
            "Penfluridol",
            "Penimepicycline",
            "Pentamidine",
            "Pentifylline",
            "Pentobarbital",
            "Pentolinium",
            "Pentoxifylline",
            "Perampanel",
            "Perazine",
            "Pergolide",
            "Periciazine",
            "Perospirone",
            "Perphenazine",
            "Perphenazine enanthate",
            "Peruvoside",
            "Phenelzine",
            "Phenindione",
            "Phenobarbital",
            "Phenprocoumon",
            "Phenylbutazone",
            "Phenytoin",
            "Pibrentasvir",
            "Picosulfuric acid",
            "Pimavanserin",
            "Pimozide",
            "Pipamperone",
            "Pipecuronium",
            "Piperacillin",
            "Piperine",
            "Pipotiazine",
            "Pirlimycin",
            "Pitolisant",
            "Plazomicin",
            "Polymyxin B",
            "Ponatinib",
            "Pralsetinib",
            "Prasterone",
            "Praziquantel",
            "Prednicarbate",
            "Prednisolone",
            "Prednisolone hemisuccinate",
            "Prednisolone phosphate",
            "Prednisone",
            "Prednisone acetate",
            "Prednylidene",
            "Primidone",
            "Probenecid",
            "Procainamide",
            "Prochlorperazine",
            "Progesterone",
            "Promazine",
            "Promethazine",
            "Propacetamol",
            "Propentofylline",
            "Propiopromazine",
            "Propranolol",
            "Proscillaridin",
            "Prothipendyl",
            "Protriptyline",
            "Proxyphylline",
            "Puromycin",
            "Pyrantel",
            "Pyridostigmine",
            "Quetiapine",
            "Quinacrine",
            "Quinidine",
            "Quinine",
            "Quinupramine",
            "Raclopride",
            "Ranolazine",
            "Rapacuronium",
            "Remdesivir",
            "Remoxipride",
            "Repaglinide",
            "Reserpine",
            "Ribostamycin",
            "Rifabutin",
            "Rifampicin",
            "Rifamycin",
            "Rifapentine",
            "Rifaximin",
            "Rilonacept",
            "Risperidone",
            "Ritanserin",
            "Ritonavir",
            "Rivaroxaban",
            "Rocuronium",
            "Rofecoxib",
            "Rolitetracycline",
            "Romidepsin",
            "Rosuvastatin",
            "Rucaparib",
            "Rufinamide",
            "Safinamide",
            "Salmeterol",
            "Saquinavir",
            "Sarilumab",
            "Satralizumab",
            "Saxagliptin",
            "Secobarbital",
            "Secukinumab",
            "Selumetinib",
            "Seproxetine",
            "Seratrodast",
            "Sertindole",
            "Sildenafil",
            "Siltuximab",
            "Simvastatin",
            "Sirolimus",
            "Sisomicin",
            "Sodium citrate",
            "Sorafenib",
```
