## Supplementary Graph Data for "COVIDrugNet: a network-based web tool to investigate the drugs currently in clinical trial to contrast COVID-19": drug_target.cyjs (part 3 of 11)

```
            "St. John's Wort",
            "Stavudine",
            "Streptomycin",
            "Succinylcholine",
            "Sulfinpyrazone",
            "Sulpiride",
            "Sultopride",
            "Sunitinib",
            "Suvorexant",
            "Tacrolimus",
            "Tadalafil",
            "Tamoxifen",
            "Tegafur",
            "Telaprevir",
            "Telithromycin",
            "Temozolomide",
            "Temsirolimus",
            "Teniposide",
            "Terbinafine",
            "Terfenadine",
            "Terguride",
            "Tesmilifene",
            "Testosterone",
            "Testosterone cypionate",
            "Testosterone enanthate",
            "Testosterone undecanoate",
            "Tetracycline",
            "Tetrahydropalmatine",
            "Tezacaftor",
            "Thalidomide",
            "Theobromine",
            "Theodrenaline",
            "Theophylline",
            "Thiazinam",
            "Thiethylperazine",
            "Thiopental",
            "Thiopropazate",
            "Thioproperazine",
            "Thioridazine",
            "Thiothixene",
            "Tianeptine",
            "Tiapride",
            "Tigecycline",
            "Tioclomarol",
            "Tobramycin",
            "Tocilizumab",
            "Topiramate",
            "Topotecan",
            "Trametinib",
            "Trastuzumab emtansine",
            "Trazodone",
            "Tretinoin",
            "Triamcinolone",
            "Triazolam",
            "Trifluoperazine",
            "Trifluperidol",
            "Triflupromazine",
            "Trilostane",
            "Trimethaphan",
            "Trimipramine",
            "Troglitazone",
            "Troleandomycin",
            "Tubocurarine",
            "Tucatinib",
            "Typhoid vaccine",
            "Udenafil",
            "Uric acid",
            "Valbenazine",
            "Valomaciclovir",
            "Valproate bismuth",
            "Vancomycin",
            "Vardenafil",
            "Vecuronium",
            "Vemurafenib",
            "Veralipride",
            "Verapamil",
            "Vibrio cholerae CVD 103-HgR strain live antigen",
            "Vicriviroc",
            "Vinblastine",
            "Vincamine",
            "Vincristine",
            "Vindesine",
            "Vinflunine",
            "Vinorelbine",
            "Vintafolide",
            "Viomycin",
            "Voriconazole",
            "Vortioxetine",
            "Warfarin",
            "Xanthine",
            "Zaleplon",
            "Ziprasidone",
            "Zonisamide",
            "Zotepine",
            "Zuclopenthixol"
          ],
          "Name": "Clindamycin",
          "structure": "https://www.drugbank.ca/structures/DB01190/image.svg",
          "kind": "Drug",
          "Degree": 1,
          "Closeness Centrality": 0.0006868131868131869,
          "Betweenness Centrality": 0.0,
          "Eigenvector Centrality": 5.0830653221943947e-85,
          "Clustering Coefficient": 0,
          "VoteRank Score": 82,
          "fill_color": "#FC5F67",
          "line_color": "#FB3640",
          "id": "Clindamycin",
          "value": "Clindamycin",
          "name": "Clindamycin"
        }
      },
      {
        "data": {
          "Gene": "rplA",
          "ID": "Q2G0P0",
          "PDBID": "Not Available",
          "Organism": "Staphylococcus aureus (strain NCTC 8325)",
          "Protein Class": "Other cytosolic protein",
          "Protein Family": "Not Available",
          "Cellular Location": "Not Available",
          "STRING Interaction Partners": [],
          "Diseases": [
            "Staphylococcus aureus (strain NCTC 8325)"
          ],
          "Drugs": [
            "Clindamycin"
          ],
          "drugbank_url": "https://www.drugbank.ca/polypeptides/Q2G0P0",
          "Name": "50S ribosomal protein L1",
          "structure": "https://cdn.rcsb.org/images/structures/ot/not available/not available_model-1.jpeg",
          "kind": "Target",
          "Degree": 1,
          "Closeness Centrality": 0.0006868131868131869,
          "Betweenness Centrality": 0.0,
          "Eigenvector Centrality": 5.0830653221943947e-85,
          "Clustering Coefficient": 0,
          "VoteRank Score": 0,
          "fill_color": "#12EAEA",
          "line_color": "#0EBEBE",
          "id": "50S ribosomal protein L1",
          "value": "50S ribosomal protein L1",
          "name": "50S ribosomal protein L1"
        }
      },
      {
        "data": {
          "ID": "DB00758",
          "SMILES": "COC(=O)[C@H](C1=CC=CC=C1Cl)N2CCC3=C(C2)C=CS3",
          "ATC Code Level 1": [
            "B"
          ],
          "ATC Code Level 2": [
            "B01"
          ],
          "ATC Code Level 3": [
            "B01A"
          ],
          "ATC Code Level 4": [
            "B01AC"
          ],
          "ATC Identifier": [
            "B01AC04"
          ],
          "Targets": [
            "P2Y purinoceptor 12"
          ],
          "Enzymes": [
            "Cytochrome P450 3A4",
            "Cytochrome P450 2B6",
            "Cytochrome P450 3A5",
            "Cytochrome P450 2C19",
            "Cytochrome P450 2C9",
            "Cytochrome P450 1A2",
            "Cytochrome P450 2C8",
            "Liver carboxylesterase 1"
          ],
          "Carriers": [],
          "Transporters": [
            "Multidrug resistance protein 1",
            "Solute carrier family 22 member 1",
            "Solute carrier family 22 member 2"
          ],
          "Target Class": [
            "Membrane receptor"
          ],
          "Drug Interactions": [
            "(R)-warfarin",
            "(S)-Warfarin",
            "25-desacetylrifapentine",
            "4-hydroxycoumarin",
            "6-O-benzylguanine",
            "7,8-Dichloro-1,2,3,4-tetrahydroisoquinoline",
            "8-azaguanine",
            "8-chlorotheophylline",
            "9-Deazaguanine",
            "9-Methylguanine",
            "Abametapir",
            "Abatacept",
            "Abciximab",
            "Abiraterone",
            "Acalabrutinib",
            "Aceclofenac",
            "Acefylline",
            "Acemetacin",
            "Acenocoumarol",
            "Acetaminophen",
            "Acetohexamide",
            "Acetyl sulfisoxazole",
            "Acetylcholine",
            "Acyclovir",
            "Adalimumab",
            "Afelimomab",
            "Agmatine",
            "Agomelatine",
            "Alaproclate",
            "Albendazole",
            "Albinterferon Alfa-2B",
            "Alclofenac",
            "Aldesleukin",
            "Alemtuzumab",
            "Alfentanil",
            "Alminoprofen",
            "Almotriptan",
            "Alosetron",
            "Aloxiprin",
            "Alpelisib",
            "Alphacetylmethadol",
            "Alphaprodine",
            "Alprazolam",
            "Alteplase",
            "Altretamine",
            "Amantadine",
            "Ambrisentan",
            "Amediplase",
            "Aminophenazone",
            "Aminophylline",
            "Aminosalicylic acid",
            "Amiodarone",
            "Amitriptyline",
            "Amlodipine",
            "Amodiaquine",
            "Amphetamine",
            "Amprenavir",
            "Amsacrine",
            "Anagrelide",
            "Anakinra",
            "Anastrozole",
            "Ancrod",
            "Andrographolide",
            "Anistreplase",
            "Antipyrine",
            "Antithrombin Alfa",
            "Antithrombin III human",
            "Antrafenine",
            "Apalutamide",
            "Apixaban",
            "Apomorphine",
            "Apremilast",
            "Aprepitant",
            "Arachidonic Acid",
            "Aranidipine",
            "Ardeparin",
            "Arformoterol",
            "Argatroban",
            "Aripiprazole",
            "Aripiprazole lauroxil",
            "Armodafinil",
            "Arsenic trioxide",
            "Artemether",
            "Artemisinin",
            "Artenimol",
            "Asenapine",
            "Astaxanthin",
            "Astemizole",
            "Asunaprevir",
            "Atazanavir",
            "Atorvastatin",
            "Atovaquone",
            "Avapritinib",
            "Avasimibe",
            "Avatrombopag",
            "Axitinib",
            "Azacitidine",
            "Azapropazone",
            "Azathioprine",
            "Azelastine",
            "Azelnidipine",
            "Azimilide",
            "Balaglitazone",
            "Balsalazide",
            "Bamet-UD2",
            "Bamifylline",
            "Banoxantrone",
            "Barbital",
            "Barnidipine",
            "Beclomethasone dipropionate",
            "Belinostat",
            "Bemiparin",
            "Bencyclane",
            "Bendamustine",
            "Benidipine",
            "Benmoxin",
            "Benorilate",
            "Benoxaprofen",
            "Benzbromarone",
            "Benzhydrocodone",
            "Benzphetamine",
            "Benzydamine",
            "Benzyl alcohol",
            "Bepridil",
            "Beraprost",
            "beta-Naphthoflavone",
            "Betamethasone",
            "Betamethasone phosphate",
            "Betaxolol",
            "Betrixaban",
            "Bexarotene",
            "Bezitramide",
            "Bicalutamide",
            "Bicifadine",
            "Binimetinib",
            "Bismuth subsalicylate",
            "Bivalirudin",
            "Black cohosh",
            "Blinatumomab",
            "Boceprevir",
            "Bortezomib",
            "Bosentan",
            "Bosutinib",
            "Brigatinib",
            "Brinase",
            "Brivaracetam",
            "Brofaromine",
            "Bromazepam",
            "Bromotheophylline",
            "Brompheniramine",
            "Budesonide",
            "Buflomedil",
            "Buformin",
            "Bufylline",
            "Bumadizone",
            "Buprenorphine",
            "Bupropion",
            "Buspirone",
            "Busulfan",
            "Butorphanol",
            "Butylphthalide",
            "Cabazitaxel",
            "Cabozantinib",
            "Cafedrine",
            "Caffeine",
            "Canakinumab",
            "Candesartan",
            "Candesartan cilexetil",
            "Cangrelor",
            "Cannabidiol",
            "Capecitabine",
            "Caplacizumab",
            "Capmatinib",
            "Capravirine",
            "Capsaicin",
            "Carbamazepine",
            "Carbaspirin calcium",
            "Carboplatin",
            "Carboxyamidotriazole",
            "Carbutamide",
            "Carfentanil",
            "Carfentanil, C-11",
            "Carfilzomib",
            "Carisoprodol",
            "Carmustine",
            "Caroverine",
            "Caroxazone",
            "Carprofen",
            "Carvedilol",
            "Celecoxib",
            "Cenobamate",
            "Cepeginterferon alfa-2B",
            "Ceritinib",
            "Cerivastatin",
            "Certolizumab pegol",
            "Cethromycin",
            "Chenodeoxycholic acid",
            "Chlorambucil",
            "Chloramphenicol",
            "Chloroquine",
            "Chlorpheniramine",
            "Chlorpromazine",
            "Chlorpropamide",
            "Chlorzoxazone",
            "Cholic Acid",
            "Choline",
            "Choline magnesium trisalicylate",
            "Choline salicylate",
            "Ciglitazone",
            "Cilnidipine",
            "Cilostazol",
            "Cimetidine",
            "Cimicoxib",
            "Cinacalcet",
            "Cinnarizine",
            "Cinoxacin",
            "Ciprofloxacin",
            "Cisapride",
            "Cisplatin",
            "Citalopram",
            "Cladribine",
            "Clarithromycin",
            "Clevidipine",
            "Clinafloxacin",
            "Clindamycin",
            "Clobazam",
            "Clobetasol",
            "Clobetasol propionate",
            "Clocortolone acetate",
            "Clofarabine",
            "Clofazimine",
            "Clomethiazole",
            "Clomipramine",
            "Clonidine",
            "Clonixin",
            "Cloprednol",
            "Clorgiline",
            "Cloricromen",
            "Clorindione",
            "Clotiazepam",
            "Clozapine",
            "Cobicistat",
            "Codeine",
            "Colchicine",
            "Conjugated estrogens",
            "Copanlisib",
            "Cortisone",
            "Cortisone acetate",
            "Cortivazol",
            "Coumarin",
            "Crizotinib",
            "Curcumin sulfate",
            "Cyclandelate",
            "Cyclizine",
            "Cyclobenzaprine",
            "Cyclophosphamide",
            "Cyclosporine",
            "Cyproterone acetate",
            "Cytarabine",
            "Dabigatran",
            "Dabigatran etexilate",
            "Dabrafenib",
            "Dacarbazine",
            "Daclatasvir",
            "Dacomitinib",
            "Dactinomycin",
            "Dalfampridine",
            "Dalteparin",
            "Danaparoid",
            "Dapagliflozin",
            "Dapoxetine",
            "Dapsone",
            "Darexaban",
            "Darodipine",
            "Dasabuvir",
            "Dasatinib",
            "Daunorubicin",
            "Decitabine",
            "Deferasirox",
            "Defibrotide",
            "Deflazacort",
            "Dehydrocholic acid",
            "Delafloxacin",
            "Delavirdine",
            "Deoxycholic acid",
            "Dersalazine",
            "Desipramine",
            "Desirudin",
            "Desmoteplase",
            "Desogestrel",
            "Desomorphine",
            "Desvenlafaxine",
            "Deutetrabenazine",
            "Dexamethasone",
            "Dexamethasone isonicotinate",
            "Dexchlorpheniramine maleate",
            "Dexfenfluramine",
            "Dexibuprofen",
            "Dexketoprofen",
            "Dexlansoprazole",
            "Dexloxiglumide",
            "Dexmedetomidine",
            "Dexniguldipine",
            "Dexrabeprazole",
            "Dexrazoxane",
            "Dextran",
            "Dextromethorphan",
            "Dextromoramide",
            "Dextropropoxyphene",
            "Dexverapamil",
            "Dezocine",
            "Diacerein",
            "Diamorphine",
            "Diazepam",
            "Diclofenac",
            "Dicoumarol",
            "Diethylstilbestrol",
            "Difenpiramide",
            "Difloxacin",
            "Diflunisal",
            "Difluocortolone",
            "Dihydralazine",
            "Dihydrocodeine",
            "Dihydroetorphine",
            "Dihydromorphine",
            "Diltiazem",
            "Dimethyl sulfoxide",
            "Dinutuximab",
            "Diphenadione",
            "Diphenhydramine",
            "Diphenoxylate",
            "Dipyridamole",
            "Disopyramide",
            "Disulfiram",
            "Ditazole",
            "Ditiocarb",
            "Docetaxel",
            "Doconexent",
            "Dofetilide",
            "Domperidone",
            "Donepezil",
            "Dopamine",
            "Doravirine",
            "Dosulepin",
            "Dotarizine",
            "Dovitinib",
            "Doxazosin",
            "Doxepin",
            "Doxofylline",
            "Doxorubicin",
            "DPDPE",
            "Dronabinol",
            "Dronedarone",
            "Drotrecogin alfa",
            "Droxicam",
            "Duloxetine",
            "Dutasteride",
            "Ebselen",
            "Edetate calcium disodium anhydrous",
            "Edetic acid",
            "Edoxaban",
            "Efavirenz",
            "Efonidipine",
            "Elagolix",
            "Elbasvir",
            "Eletriptan",
            "Elexacaftor",
            "Eltrombopag",
            "Eluxadoline",
            "Emapalumab",
            "Emopamil",
            "Enasidenib",
            "Enoxacin",
            "Enoxaparin",
            "Enrofloxacin",
            "Entecavir",
            "Enzalutamide",
            "Eperisone",
            "Epinastine",
            "Epinephrine",
            "Epirizole",
            "Epirubicin",
            "Eplerenone",
            "Epoprostenol",
            "Eptifibatide",
            "Erdafitinib",
            "Eribulin",
            "Erlotinib",
            "Erythromycin",
            "Escitalopram",
            "Esketamine",
            "Eslicarbazepine",
            "Eslicarbazepine acetate",
            "Esomeprazole",
            "Estradiol",
            "Estradiol acetate",
            "Estradiol benzoate",
            "Estradiol cypionate",
            "Estradiol dienanthate",
            "Estradiol valerate",
            "Estrone",
            "Estrone sulfate",
            "Eszopiclone",
            "Etamiphylline",
            "Etanercept",
            "Ethanol",
            "Ethenzamide",
            "Ethinylestradiol",
            "Ethosuximide",
            "Ethyl biscoumacetate",
            "Ethylmorphine",
            "Etizolam",
            "Etodolac",
            "Etofenamate",
            "Etoposide",
            "Etoricoxib",
            "Etorphine",
            "Etravirine",
            "Everolimus",
            "Famotidine",
            "Fasudil",
            "Fedratinib",
            "Felbamate",
            "Felodipine",
            "Fenbufen",
            "Fendiline",
            "Fenethylline",
            "Fenofibrate",
            "Fenoprofen",
            "Fentanyl",
            "Fentiazac",
            "Ferulic acid",
            "Fibrinolysin",
            "Finasteride",
            "Firocoxib",
            "Fish oil",
            "Flecainide",
            "Floctafenine",
            "Floxuridine",
            "Fluconazole",
            "Flucytosine",
            "Fludarabine",
            "Fluindione",
            "Flumequine",
            "Flunarizine",
            "Flunitrazepam",
            "Flunixin",
            "Fluocinonide",
            "Fluocortolone",
            "Fluorouracil",
            "Fluoxetine",
            "Fluprednidene",
            "Flurbiprofen",
            "Flurbiprofen axetil",
            "Fluspirilene",
            "Flutamide",
            "Fluticasone",
            "Fluticasone furoate",
            "Fluticasone propionate",
            "Fluvastatin",
            "Fluvoxamine",
            "Fondaparinux",
            "Formoterol",
            "Fosphenytoin",
            "Frovatriptan",
            "Furafylline",
            "Furazolidone",
            "Gabexate",
            "Gallopamil",
            "Ganciclovir",
            "Garenoxacin",
            "Gatifloxacin",
            "Gefitinib",
            "Gemcitabine",
            "Gemfibrozil",
            "Gemifloxacin",
            "Gemtuzumab ozogamicin",
            "Genistein",
            "Gestodene",
            "Ginkgo biloba",
            "Givosiran",
            "Glasdegib",
            "Glibornuride",
            "Gliclazide",
            "Glimepiride",
            "Glipizide",
            "Gliquidone",
            "Glisoxepide",
            "Glucosamine",
            "Glyburide",
            "Glycochenodeoxycholic Acid",
            "Glycocholic acid",
            "Golimumab",
            "Grepafloxacin",
            "Griseofulvin",
            "GTS-21",
            "Guacetisal",
            "Guanabenz",
            "Guanfacine",
            "Halofantrine",
            "Haloperidol",
            "Halothane",
            "Harmaline",
            "Heparin",
            "Hesperetin",
            "Hexobarbital",
            "Histamine",
            "Human interferon omega-1",
            "Hydracarbazine",
            "Hydrocodone",
            "Hydrocortisone",
            "Hydrocortisone acetate",
            "Hydrocortisone butyrate",
            "Hydrocortisone cypionate",
            "Hydrocortisone phosphate",
            "Hydromorphone",
            "Hydroxychloroquine",
            "Hydroxyprogesterone caproate",
            "Hydroxytyrosol",
            "Hydroxyurea",
            "Hydroxyzine",
            "Hyodeoxycholic Acid",
            "Hypoxanthine",
            "Ibritumomab tiuxetan",
            "Ibrutinib",
            "Ibudilast",
            "Ibuprofen",
            "Ibuproxam",
            "Icosapent",
            "Icosapent ethyl",
            "Icotinib",
            "Idarubicin",
            "Idraparinux",
            "Ifetroban",
            "Ifosfamide",
            "Iloperidone",
            "Iloprost",
            "Imatinib",
            "Imidazole salicylate",
            "Imipramine",
            "Indalpine",
            "Indinavir",
            "Indisulam",
            "Indobufen",
            "Indomethacin",
            "Indoprofen",
            "Infliximab",
            "Insulin beef",
            "Insulin degludec",
            "Insulin glargine",
            "Insulin glulisine",
            "Insulin human",
            "Insulin lispro",
            "Insulin peglispro",
            "Insulin pork",
            "Insulin tregopil",
            "Interferon alfa",
            "Interferon alfa-2a, Recombinant",
            "Interferon alfa-2b",
            "Interferon alfa-2c",
            "Interferon alfa-n1",
            "Interferon alfa-n3",
            "Interferon alfacon-1",
            "Interferon beta-1a",
            "Interferon beta-1b",
            "Interferon gamma-1b",
            "Iproniazid",
            "Irbesartan",
            "Irinotecan",
            "Isavuconazole",
            "Isocarboxazid",
            "Isoflurane",
            "Isoniazid",
            "Isoxicam",
            "Isradipine",
            "Istradefylline",
            "Itraconazole",
            "Ivacaftor",
            "Ixabepilone",
            "Kebuzone",
            "Ketamine",
            "Ketanserin",
            "Ketobemidone",
            "Ketoconazole",
            "Ketoprofen",
            "Ketorolac",
            "Labetalol",
            "Lacidipine",
            "Lacosamide",
            "Lamivudine",
            "Lamotrigine",
            "Lansoprazole",
            "Lapatinib",
            "Leflunomide",
            "Lemborexant",
            "Lenalidomide",
            "Lenvatinib",
            "Lepirudin",
            "Lercanidipine",
            "Lesinurad",
            "Letaxaban",
            "Letermovir",
            "Letrozole",
            "Levacetylmethadol",
            "Levamlodipine",
            "Levobupivacaine",
            "Levofloxacin",
            "Levomilnacipran",
            "Levonorgestrel",
            "Levorphanol",
            "Licofelone",
            "Lidocaine",
            "Lidoflazine",
            "Limaprost",
            "Linagliptin",
            "Linezolid",
            "Linsidomine",
            "Lisofylline",
            "Lobeglitazone",
            "Lobucavir",
            "Lofentanil",
            "Lofepramine",
            "Lofexidine",
            "Lomefloxacin",
            "Lomerizine",
            "Lomustine",
            "Lonafarnib",
            "Lonazolac",
            "Loperamide",
            "Lopinavir",
            "Lorcaserin",
            "Lorlatinib",
            "Lornoxicam",
            "Losartan",
            "Lovastatin",
            "Loxoprofen",
            "Luliconazole",
            "Lumacaftor",
            "Lumiracoxib",
            "Lynestrenol",
            "Magnesium salicylate",
            "Magnesium sulfate",
            "Manidipine",
            "Maprotiline",
            "Mebanazine",
            "Mechlorethamine",
            "Meclofenamic acid",
            "Medical Cannabis",
            "Medroxyprogesterone acetate",
            "Mefenamic acid",
            "Melagatran",
            "Melatonin",
            "Melengestrol acetate",
            "Melitracen",
            "Meloxicam",
            "Melphalan",
            "Memantine",
            "Menadione",
            "Meperidine",
            "Mephenytoin",
            "Meprednisone",
            "Meptazinol",
            "Mercaptopurine",
            "Mesalazine",
            "Mestranol",
            "Metahexamide",
            "Metamizole",
            "Metformin",
            "Methadone",
            "Methadyl acetate",
            "Methimazole",
            "Methohexital",
            "Methotrexate",
            "Methoxsalen",
            "Methoxyflurane",
            "Methsuximide",
            "Methyl salicylate",
            "Methylene blue",
            "Methylphenobarbital",
            "Methylprednisolone hemisuccinate",
            "Methyltestosterone",
            "Metoclopramide",
            "Metreleptin",
            "Metronidazole",
            "Mexiletine",
            "Mianserin",
            "Mibefradil",
            "Miconazole",
            "Midazolam",
            "Midostaurin",
            "Mifepristone",
            "Milnacipran",
            "Minaprine",
            "Mirtazapine",
            "Mitomycin",
            "Mitoxantrone",
            "Moclobemide",
            "Modafinil",
            "Mofebutazone",
            "Mometasone",
            "Mometasone furoate",
            "Montelukast",
            "Monteplase",
            "Morniflumate",
            "Morphine",
            "Moxifloxacin",
            "Muraglitazar",
            "Mycophenolate mofetil",
            "Nabilone",
            "Nabiximols",
            "Nabumetone",
            "Nadroparin",
            "Nafamostat",
            "Nafcillin",
            "Naftopidil",
            "Nalbuphine",
            "Nalidixic acid",
            "Naloxegol",
            "Naltrexone",
            "Naproxen",
            "Nateglinide",
            "Nebivolol",
            "Nefazodone",
            "Nelarabine",
            "Nelfinavir",
            "Nemonoxacin",
            "Netoglitazone",
            "Netupitant",
            "Nevirapine",
            "Nialamide",
            "Nicardipine",
            "Niclosamide",
            "Nicomorphine",
            "Nicotine",
            "Nifedipine",
            "Nifenazone",
            "Niguldipine",
            "Nilotinib",
            "Niludipine",
            "Nilutamide",
            "Nilvadipine",
            "Nimesulide",
            "Nimodipine",
            "Nisoldipine",
            "Nitrendipine",
            "Nitric Oxide",
            "Nitroaspirin",
            "NN344",
            "Norepinephrine",
            "Norethisterone",
            "Norfloxacin",
            "Norgestimate",
            "Normethadone",
            "Noscapine",
            "NS-398",
            "Nylidrin",
            "Obeticholic acid",
            "Obinutuzumab",
            "Octamoxin",
            "Odanacatib",
            "Ofloxacin",
            "Olanzapine",
            "Olaparib",
            "Oliceridine",
            "Olodaterol",
            "Olsalazine",
            "Ombitasvir",
            "Omega-3 fatty acids",
            "Omega-3-acid ethyl esters",
            "Omeprazole",
            "Ondansetron",
            "Opium",
            "Orbifloxacin",
            "Oritavancin",
            "Orphenadrine",
            "Osilodrostat",
            "Osimertinib",
            "Ospemifene",
            "Otamixaban",
            "Otilonium",
            "Oxaliplatin",
            "Oxandrolone",
            "Oxaprozin",
            "Oxcarbazepine",
            "Oxolinic acid",
            "Oxtriphylline",
            "Oxybutynin",
            "Oxycodone",
            "Oxymetholone",
            "Oxymorphone",
            "Oxyphenbutazone",
            "Ozanimod",
            "Paclitaxel",
            "Palbociclib",
            "Paliperidone",
            "Pancuronium",
            "Pantoprazole",
            "Paramethadione",
            "Paramethasone",
            "Parecoxib",
            "Pargyline",
            "Paritaprevir",
            "Parnaparin",
            "Paroxetine",
            "Pazopanib",
            "Pazufloxacin",
            "Pefloxacin",
            "Peginterferon alfa-2a",
            "Peginterferon alfa-2b",
            "Peginterferon beta-1a",
            "Peldesine",
            "Pemetrexed",
            "Penciclovir",
            "Penfluridol",
            "Penicillamine",
            "Pentamidine",
            "Pentazocine",
            "Pentifylline",
            "Pentobarbital",
            "Pentosan polysulfate",
            "Pentostatin",
            "Pentoxifylline",
            "Peppermint oil",
            "Perampanel",
            "Perhexiline",
            "Permethrin",
            "Perospirone",
            "Perphenazine",
            "Phenacetin",
            "Phenazocine",
            "Phencyclidine",
            "Phenelzine",
            "Phenformin",
            "Phenindione",
            "Pheniprazine",
            "Phenobarbital",
            "Phenoperidine",
            "Phenoxypropazine",
            "Phenprocoumon",
            "Phenyl aminosalicylate",
            "Phenylalanine",
            "Phenylbutazone",
            "Phenylephrine",
            "Phenytoin",
            "Picotamide",
            "Pimozide",
            "Pinaverium",
            "Pioglitazone",
            "Pipemidic acid",
            "Piperaquine",
            "Pirfenidone",
            "Piritramide",
            "Pirlindole",
            "Piroxicam",
            "Pirprofen",
            "Pitavastatin",
            "Pitolisant",
            "Pivhydrazine",
            "Polmacoxib",
            "Pomalidomide",
            "Ponatinib",
            "Potassium citrate",
            "Pralsetinib",
            "Pramipexole",
            "Pranlukast",
            "Prasugrel",
            "Praziquantel",
            "Prazosin",
            "Prednisolone hemisuccinate",
            "Prednisolone phosphate",
            "Prednisone acetate",
            "Prednylidene",
            "Prenylamine",
            "Primaquine",
            "Primidone",
            "Probenecid",
            "Procainamide",
            "Procaine",
            "Procarbazine",
            "Progesterone",
            "Proglumetacin",
            "Proguanil",
            "Promazine",
            "Promethazine",
            "Propacetamol",
            "Propafenone",
            "Propentofylline",
            "Propofol",
            "Propranolol",
            "Propylthiouracil",
            "Propyphenazone",
            "Proquazone",
            "Protein C",
            "Protein S human",
            "Proxyphylline",
            "Prulifloxacin",
            "Quazepam",
            "Quetiapine",
            "Quinacrine",
            "Quinidine",
            "Quinine",
            "Rabeprazole",
            "Raloxifene",
            "Raltitrexed",
            "Ramatroban",
            "Ramelteon",
            "Ramosetron",
            "Ranitidine",
            "Rasagiline",
            "Regorafenib",
            "Relcovaptan",
            "Remifentanil",
            "Repaglinide",
            "Reserpine",
            "Resveratrol",
            "Reteplase",
            "Reviparin",
            "Rhein",
            "Ridogrel",
            "Rifabutin",
            "Rifampicin",
            "Rifamycin",
            "Rifapentine",
            "Rifaximin",
            "Rilonacept",
            "Rilpivirine",
            "Riluzole",
            "Riociguat",
            "Risperidone",
            "Ritanserin",
            "Ritonavir",
            "Rituximab",
            "Rivaroxaban",
            "Rivoglitazone",
            "Robenacoxib",
            "Rocuronium",
            "Rofecoxib",
            "Romidepsin",
            "Ropeginterferon alfa-2b",
            "Ropivacaine",
            "Rosiglitazone",
            "Rosoxacin",
            "Rosuvastatin",
            "Roxithromycin",
            "Rucaparib",
            "Rufloxacin",
            "Rupatadine",
            "Ruxolitinib",
            "Safinamide",
            "Safrazine",
            "Salicylamide",
            "Salicylic acid",
            "Salmeterol",
            "Salsalate",
            "Saquinavir",
            "Sarafloxacin",
            "Sarpogrelate",
            "Saruplase",
            "Satralizumab",
            "Saxagliptin",
            "SC-236",
            "Secobarbital",
            "Secukinumab",
            "Selegiline",
            "Seletracetam",
            "Selexipag",
            "Selumetinib",
            "Semuloparin",
            "Seproxetine",
            "Seratrodast",
            "Sertraline",
            "Sevoflurane",
            "Sibutramine",
            "Sildenafil",
            "Siltuximab",
            "Simeprevir",
            "Simvastatin",
            "Siponimod",
            "Sirolimus",
            "Sitafloxacin",
            "Sitagliptin",
            "Sitaxentan",
            "Sodium citrate",
            "Solriamfetol",
            "Sorafenib",
            "Sparfloxacin",
            "Spermidine",
            "Spermine",
            "St. John's Wort",
            "Stiripentol",
            "Streptokinase",
            "Streptozocin",
            "Sufentanil",
            "Sulfadiazine",
            "Sulfadimethoxine",
            "Sulfamethizole",
            "Sulfamethoxazole",
            "Sulfamoxole",
            "Sulfaphenazole",
            "Sulfapyridine",
            "Sulfasalazine",
            "Sulfinpyrazone",
            "Sulfisoxazole",
            "Sulindac",
            "Sulodexide",
            "Sunitinib",
            "Suxibuzone",
            "Tacrine",
            "Tacrolimus",
            "Tadalafil",
            "Talniflumate",
            "Tamoxifen",
            "Tapentadol",
            "Tasimelteon",
            "Taurochenodeoxycholic acid",
            "Taurocholic acid",
            "Tauroursodeoxycholic acid",
            "Taxifolin",
            "Tazarotene",
            "Technetium Tc-99m ciprofloxacin",
            "Tedizolid phosphate",
            "Tegafur",
            "Tegaserod",
            "Telaprevir",
            "Telithromycin",
            "Telmisartan",
            "Temafloxacin",
            "Temozolomide",
            "Temsirolimus",
            "Tenecteplase",
            "Tenidap",
            "Teniposide",
            "Tenoxicam",
            "Tepoxalin",
            "Terbinafine",
            "Terfenadine",
            "Teriflunomide",
            "Terodiline",
            "Tesmilifene",
            "Testosterone",
            "Testosterone cypionate",
            "Testosterone enanthate",
            "Testosterone undecanoate",
            "Tetrahydropalmatine",
            "Tetrandrine",
            "Tezacaftor",
            "Thalidomide",
            "Theobromine",
            "Theodrenaline",
            "Theophylline",
            "Thiabendazole",
            "Thiamine",
            "Thiamylal",
            "Thiopental",
            "Thioridazine",
            "Thiosalicylic acid",
            "Thiotepa",
            "Thiothixene",
            "Tiaprofenic acid",
            "Ticagrelor",
            "Ticlopidine",
            "Tienilic acid",
            "Tilidine",
            "Timolol",
            "Tinoridine",
            "Tinzaparin",
            "Tioclomarol",
            "Tioguanine",
            "Tipiracil",
            "Tipranavir",
            "Tirofiban",
            "Tizanidine",
            "Tocainide",
            "Tocilizumab",
            "Tocopherylquinone",
            "Tofacitinib",
            "Tolazamide",
            "Tolbutamide",
            "Tolcapone",
            "Tolfenamic acid",
            "Tolmetin",
            "Toloxatone",
            "Tolterodine",
            "Topiramate",
            "Topiroxostat",
            "Topotecan",
            "Torasemide",
            "Tositumomab",
            "Trabectedin",
            "Tramadol",
            "Tranilast",
            "Tranylcypromine",
            "Trapidil",
            "Trastuzumab emtansine",
            "Trazodone",
            "Treprostinil",
            "Tretinoin",
            "Triamcinolone",
            "Triamterene",
            "Triazolam",
            "Triclabendazole",
            "Trifluoperazine",
            "Triflusal",
            "Trimebutine",
            "Trimethadione",
            "Trimethoprim",
            "Trimipramine",
            "Troglitazone",
            "Troleandomycin",
            "Trovafloxacin",
            "Troxerutin",
            "Tubocurarine",
            "Tucatinib",
            "Udenafil",
            "Urokinase",
            "Ursodeoxycholic acid",
            "Vadimezan",
            "Valbenazine",
            "Valdecoxib",
            "Valproic acid",
            "Valsartan",
            "Vardenafil",
            "Varenicline",
            "Velpatasvir",
            "Vemurafenib",
            "Venlafaxine",
            "Verapamil",
            "Vicriviroc",
            "Vilazodone",
            "Viloxazine",
            "Vinblastine",
            "Vincristine",
            "Vindesine",
            "Vinorelbine",
            "Vinpocetine",
            "Vismodegib",
            "Vitamin E",
            "Vorapaxar",
            "Voriconazole",
            "Vorinostat",
            "Vortioxetine",
            "Voxelotor",
            "Voxilaprevir",
            "Warfarin",
            "WIN 55212-2",
            "Xanthine",
            "Ximelagatran",
            "Xylometazoline",
            "Zafirlukast",
            "Zaleplon",
            "Zaltoprofen",
            "Zanubrutinib",
            "Ziconotide",
            "Zidovudine",
            "Zileuton",
            "Zimelidine",
            "Zinc citrate",
            "Ziprasidone",
            "Zolmitriptan",
            "Zolpidem",
            "Zomepirac",
            "Zonisamide",
            "Zopiclone",
            "Zotepine"
          ],
          "Name": "Clopidogrel",
          "structure": "https://www.drugbank.ca/structures/DB00758/image.svg",
          "kind": "Drug",
          "Degree": 1,
          "Closeness Centrality": 0.08586019619286178,
          "Betweenness Centrality": 0.0,
          "Eigenvector Centrality": 9.738882193419823e-11,
          "Clustering Coefficient": 0,
          "VoteRank Score": 0,
          "fill_color": "#FC5F67",
          "line_color": "#FB3640",
          "id": "Clopidogrel",
          "value": "Clopidogrel",
          "name": "Clopidogrel"
        }
      },
      {
        "data": {
          "Gene": "P2RY12",
          "ID": "Q9H244",
          "PDBID": "4NTJ",
          "Organism": "Humans",
          "Protein Class": "Membrane receptor",
          "Protein Family": "Family A G protein-coupled receptor",
          "Cellular Location": "Cell membrane",
          "STRING Interaction Partners": [
            "ADORA3",
            "TAS2R16",
            "TAS2R38",
            "ADORA1"
          ],
          "Diseases": [
            "Blood Coagulation Disorders",
            "Malignant Neoplasms",
            "Primary malignant neoplasm",
            "Cerebrovascular accident",
            "Chronic Kidney Diseases",
            "Peripheral Arterial Diseases",
            "Cardiovascular Diseases",
            "Neoplasms",
            "Peripheral Vascular Diseases",
            "Hemorrhagic Disorders",
            "HIV Infections",
            "Hypertensive disease",
            "Virus Diseases",
            "Migraine Disorders",
            "Hantavirus Infections",
            "Viral Encephalitis",
            "Osteoporotic Fractures"
          ],
          "Drugs": [
            "Ticlopidine",
            "Clopidogrel",
            "Epoprostenol",
            "Treprostinil",
            "Prasugrel",
            "Elinogrel",
            "Cangrelor",
            "Ticagrelor",
            "Regrelor",
            "Promethazine"
          ],
          "drugbank_url": "https://www.drugbank.ca/polypeptides/Q9H244",
          "Name": "P2Y purinoceptor 12",
          "structure": "https://cdn.rcsb.org/images/structures/nt/4ntj/4ntj_assembly-1.jpeg",
          "kind": "Target",
          "Degree": 3,
          "Closeness Centrality": 0.0957348124264292,
          "Betweenness Centrality": 0.00228371285072316,
          "Eigenvector Centrality": 1.7082554819811528e-09,
          "Clustering Coefficient": 0,
          "VoteRank Score": 171,
          "fill_color": "#12EAEA",
          "line_color": "#0EBEBE",
          "id": "P2Y purinoceptor 12",
          "value": "P2Y purinoceptor 12",
          "name": "P2Y purinoceptor 12"
        }
      },
      {
        "data": {
          "ID": "DB06817",
          "SMILES": "CC1=NN=C(O1)C(=O)NC(C)(C)C2=NC(=C(C(=O)N2C)O)C(=O)NCC3=CC=C(C=C3)F",
          "ATC Code Level 1": [
            "J"
          ],
          "ATC Code Level 2": [
            "J05"
          ],
          "ATC Code Level 3": [
            "J05A"
          ],
          "ATC Code Level 4": [
            "J05AR",
            "J05AX"
          ],
          "ATC Identifier": [
            "J05AX08",
            "J05AR16"
          ],
          "Targets": [
            "Integrase"
          ],
          "Enzymes": [
            "UDP-glucuronosyltransferase 1-1"
          ],
          "Carriers": [],
          "Transporters": [],
          "Target Class": [
            "Enzyme"
          ],
          "Drug Interactions": [
            "Acetylcysteine zinc",
            "Acipimox",
            "Adenine",
            "Adenovirus type 7 vaccine live",
            "Alendronic acid",
            "Almasilate",
            "Aloglutamol",
            "Aluminium",
            "Aluminium acetoacetate",
            "Aluminium clofibrate",
            "Aluminium glycinate",
            "Aluminium phosphate",
            "Aluminum chloride",
            "Aluminum hydroxide",
            "Aluminum sulfate",
            "Amiodarone",
            "Amitriptyline",
            "Amphotericin B",
            "Amprenavir",
            "Anthrax vaccine",
            "Atazanavir",
            "Atorvastatin",
            "Bacillus calmette-guerin substrain connaught live antigen",
            "Bacillus calmette-guerin substrain danish 1331 live antigen",
            "Bacillus calmette-guerin substrain tice live antigen",
            "Baclofen",
            "BCG vaccine",
            "Bentonite",
            "Bentoquatam",
            "Betamethasone",
            "Bezafibrate",
            "Bismuth subnitrate",
            "Bumetanide",
            "Calcium carbonate",
            "Calcium cation",
            "Calcium citrate",
            "Calcium silicate",
            "Captopril",
            "Carbamazepine",
            "Carbimazole",
            "Cerivastatin",
            "Chloroquine",
            "Cimetidine",
            "Ciprofibrate",
            "Ciprofloxacin",
            "Cladribine",
            "Clofibrate",
            "Clofibride",
            "Colchicine",
            "Cyclosporine",
            "Cytarabine",
            "Dacomitinib",
            "Daptomycin",
            "Dasabuvir",
            "Deferasirox",
            "Desogestrel",
            "Dexamethasone",
            "Dexlansoprazole",
            "Dexrabeprazole",
            "Docetaxel",
            "Efavirenz",
            "Eltrombopag",
            "Emetine",
            "Enalapril",
            "Enasidenib",
            "Eprosartan",
            "Erlotinib",
            "Ertugliflozin",
            "Esomeprazole",
            "Ethanol",
            "Ethinylestradiol",
            "Etofibrate",
            "Famotidine",
            "Fenofibrate",
            "Fenofibric acid",
            "Ferric cation",
            "Ferrous ascorbate",
            "Ferrous gluconate",
            "Ferrous sulfate anhydrous",
            "Flunitrazepam",
            "Flurbiprofen",
            "Fluvastatin",
            "Fosamprenavir",
            "Fostamatinib",
            "Fusidic acid",
            "Ganciclovir",
            "Gemfibrozil",
            "Glecaprevir",
            "Human adenovirus e serotype 4 strain cl-68578 antigen",
            "Hydrotalcite",
            "Ibandronate",
            "Ilaprazole",
            "Iloprost",
            "Indinavir",
            "Indomethacin",
            "Infliximab",
            "Ipecac",
            "Isoniazid",
            "Isotretinoin",
            "Ivermectin",
            "Kaolin",
            "Ketoconazole",
            "Lafutidine",
            "Lamotrigine",
            "Lansoprazole",
            "Lavoltidine",
            "Leflunomide",
            "Lercanidipine",
            "Letrozole",
            "Leuprolide",
            "Lovastatin",
            "Magaldrate",
            "Magnesium",
            "Magnesium aspartate",
            "Magnesium carbonate",
            "Magnesium cation",
            "Magnesium chloride",
            "Magnesium citrate",
            "Magnesium gluconate",
            "Magnesium hydroxide",
            "Magnesium lactate",
            "Magnesium levulinate",
            "Magnesium orotate",
            "Magnesium oxide",
            "Magnesium peroxide",
            "Magnesium salicylate",
            "Magnesium silicate",
            "Magnesium sulfate",
            "Magnesium trisilicate",
            "Mebeverine",
            "Mefloquine",
            "Methantheline",
            "Methotrexate",
            "Methyldopa",
            "Metiamide",
            "Metoclopramide",
            "Mevastatin",
            "Minocycline",
            "Montelukast",
            "Montmorillonite",
            "Mycophenolate mofetil",
            "Nafarelin",
            "Naltrexone",
            "Nelfinavir",
            "Niacin",
            "Nilotinib",
            "Niperotidine",
            "Nizatidine",
            "Norfloxacin",
            "Ofloxacin",
            "Ombitasvir",
            "Omeprazole",
            "Paclitaxel",
            "Pamidronic acid",
            "Pantoprazole",
            "Paritaprevir",
            "Pazopanib",
            "Penicillamine",
            "Pexidartinib",
            "Phenobarbital",
            "Phenytoin",
            "Pibrentasvir",
            "Pitavastatin",
            "Polaprezinc",
            "Potassium alum",
            "Pravastatin",
            "Primidone",
            "Probenecid",
            "Procainamide",
            "Procarbazine",
            "Propofol",
            "Propylthiouracil",
            "Rabeprazole",
            "Ranitidine",
            "Regorafenib",
            "Rifabutin",
            "Rifampicin",
            "Risedronic acid",
            "Ritonavir",
            "Ronifibrate",
            "Rosuvastatin",
            "Roxatidine acetate",
            "Rubella virus vaccine",
            "Rucaparib",
            "Salmeterol",
            "Salvianolic acid A",
            "Saquinavir",
            "Selenium",
            "Sildenafil",
            "Silibinin",
            "Simfibrate",
            "Simvastatin",
            "Sodium aurothiomalate",
            "Sodium bicarbonate",
            "Sodium zirconium cyclosilicate",
            "Somatotropin",
            "Sorafenib",
            "Stavudine",
            "Sucralfate",
            "Sulfamethoxazole",
            "Tacrine",
            "Tacrolimus",
            "Terbinafine",
            "Testosterone propionate",
            "Tianeptine",
            "Tipranavir",
            "Trabectedin",
            "Triamcinolone",
            "Triazolam",
            "Trimethoprim",
            "Typhoid Vaccine Live",
            "Ubidecarenone",
            "Valproic acid",
            "Varicella Zoster Vaccine (Live/attenuated)",
            "Vibrio cholerae CVD 103-HgR strain live antigen",
            "Vincristine",
            "Yellow Fever Vaccine",
            "Zidovudine",
            "Zinc",
            "Zinc acetate",
            "Zinc ascorbate",
            "Zinc cation",
            "Zinc chloride",
            "Zinc citrate",
            "Zinc gluconate",
            "Zinc glycinate",
            "Zinc oxide",
            "Zinc picolinate",
            "Zinc Substituted Heme C",
            "Zinc sulfate",
            "Zinc sulfate, unspecified form",
            "Zinc trihydroxide"
          ],
          "Name": "Raltegravir",
          "structure": "https://www.drugbank.ca/structures/DB06817/image.svg",
          "kind": "Drug",
          "Degree": 1,
          "Closeness Centrality": 0.0006868131868131869,
          "Betweenness Centrality": 0.0,
          "Eigenvector Centrality": 5.0830653221943947e-85,
          "Clustering Coefficient": 0,
          "VoteRank Score": 81,
          "fill_color": "#FC5F67",
          "line_color": "#FB3640",
          "id": "Raltegravir",
          "value": "Raltegravir",
          "name": "Raltegravir"
        }
      },
      {
        "data": {
          "Gene": "pol",
          "ID": "Q7ZJM1",
          "PDBID": "Not Available",
          "Organism": "Human immunodeficiency virus 1",
          "Protein Class": "Enzyme",
          "Protein Family": "Hydrolase",
          "Cellular Location": "Not Available",
          "STRING Interaction Partners": [],
          "Diseases": [
            "Human immunodeficiency virus 1"
          ],
          "Drugs": [
            "Raltegravir",
            "Dolutegravir",
            "Elvitegravir",
            "Bictegravir",
            "Cabotegravir"
          ],
          "drugbank_url": "https://www.drugbank.ca/polypeptides/Q7ZJM1",
          "Name": "Integrase",
          "structure": "https://cdn.rcsb.org/images/structures/ot/not available/not available_model-1.jpeg",
          "kind": "Target",
          "Degree": 1,
          "Closeness Centrality": 0.0006868131868131869,
          "Betweenness Centrality": 0.0,
          "Eigenvector Centrality": 5.0830653221943947e-85,
          "Clustering Coefficient": 0,
          "VoteRank Score": 0,
          "fill_color": "#12EAEA",
          "line_color": "#0EBEBE",
          "id": "Integrase",
          "value": "Integrase",
          "name": "Integrase"
        }
      },
      {
        "data": {
          "ID": "DB14066",
          "SMILES": "CN1CCC2=CC(=C3C=C2[C@@H]1CC4=CC=C(C=C4)OC5=C(C=CC(=C5)C[C@H]6C7=C(O3)C(=C(C=C7CCN6C)OC)OC)OC)OC",
          "ATC Code Level 1": [
            "Not Available"
          ],
          "ATC Code Level 2": [
            "Not Available"
          ],
          "ATC Code Level 3": [
            "Not Available"
          ],
          "ATC Code Level 4": [
            "Not Available"
          ],
          "ATC Identifier": [
            "Not Available"
          ],
          "Targets": [
            "Multidrug resistance protein 1"
          ],
          "Enzymes": [
            "Cytochrome P450 3A4"
          ],
          "Carriers": [],
          "Transporters": [
            "Multidrug resistance protein 1"
          ],
          "Target Class": [
            "Transporter"
          ],
          "Drug Interactions": [
            "2-Methoxyethanol",
            "2,4-thiazolidinedione",
            "9-(N-methyl-L-isoleucine)-cyclosporin A",
            "Abafungin",
            "Abametapir",
            "Abatacept",
            "Abetimus",
            "Acarbose",
            "Acebutolol",
            "Aceclofenac",
            "Acemetacin",
            "Acepromazine",
            "Aceprometazine",
            "Acetohexamide",
            "Acetophenazine",
            "Acetyldigitoxin",
            "Acetyldigoxin",
            "Acetylsalicylic acid",
            "Acteoside",
            "Adalimumab",
            "Adenosine",
            "Adenovirus type 7 vaccine live",
            "Afelimomab",
            "Agmatine",
            "AICA ribonucleotide",
            "Ajmaline",
            "Albaconazole",
            "Albiglutide",
            "Alclofenac",
            "Alcuronium",
            "Aldesleukin",
            "Aldosterone",
            "Alefacept",
            "Alemtuzumab",
            "Alfentanil",
            "Alfuzosin",
            "Alimemazine",
            "Aliskiren",
            "Allicin",
            "Alloin",
            "Alminoprofen",
            "Alogliptin",
            "Alprenolol",
            "Altretamine",
            "AMG-222",
            "Amiloride",
            "Aminophenazone",
            "Amiodarone",
            "Amitriptyline",
            "Amlodipine",
            "Ammonium chloride",
            "Amobarbital",
            "Amoxapine",
            "Amphotericin B",
            "Amsacrine",
            "Amyl Nitrite",
            "Anagliptin",
            "Anakinra",
            "Anisodamine",
            "Anthrax immune globulin human",
            "Anthrax vaccine",
            "Antilymphocyte immunoglobulin (horse)",
            "Antipyrine",
            "Antithymocyte immunoglobulin (rabbit)",
            "Antrafenine",
            "Apremilast",
            "Aprindine",
            "Aranidipine",
            "Ardeparin",
            "Aripiprazole",
            "Aripiprazole lauroxil",
            "Arotinolol",
            "Arsenic trioxide",
            "Artemether",
            "Asenapine",
            "Atenolol",
            "Atracurium",
            "Atracurium besylate",
            "Atropine",
            "Azacitidine",
            "Azapropazone",
            "Azathioprine",
            "Azelnidipine",
            "Azilsartan medoxomil",
            "Azimilide",
            "Bacillus calmette-guerin substrain connaught live antigen",
            "Bacillus calmette-guerin substrain danish 1331 live antigen",
            "Bacillus calmette-guerin substrain tice live antigen",
            "Balaglitazone",
            "Balsalazide",
            "Barbexaclone",
            "Barbital",
            "Baricitinib",
            "Barnidipine",
            "Basiliximab",
            "BCG vaccine",
            "Beclomethasone dipropionate",
            "Begelomab",
            "Belatacept",
            "Belimumab",
            "Belinostat",
            "Bemiparin",
            "Benazepril",
            "Benazeprilat",
            "Bencyclane",
            "Bendamustine",
            "Bendroflumethiazide",
            "Benfluorex",
            "Benidipine",
            "Benorilate",
            "Benoxaprofen",
            "Benzydamine",
            "Bepridil",
            "Beractant",
            "Betamethasone",
            "Betaxolol",
            "Bevacizumab",
            "Bevantolol",
            "Bexarotene",
            "Bifonazole",
            "Bioallethrin",
            "Bisacodyl",
            "Bisegliptin",
            "Bisoprolol",
            "Bisoxatin",
            "BL-1020",
            "Bleomycin",
            "Bleselumab",
            "Blinatumomab",
            "Boceprevir",
            "Bopindolol",
            "Bortezomib",
            "Bosutinib",
            "Brentuximab vedotin",
            "Brequinar",
            "Bretylium",
            "Brexpiprazole",
            "Briakinumab",
            "Brodalumab",
            "Bromocriptine",
            "Bucindolol",
            "Budesonide",
            "Buformin",
            "Bufuralol",
            "Bumadizone",
            "Bunaftine",
            "Bunazosin",
            "Bupranolol",
            "Busulfan",
            "Butabarbital",
            "Butalbital",
            "Butaperazine",
            "Cabazitaxel",
            "Calcium",
            "Calcium acetate",
            "Calcium cation",
            "Calcium chloride",
            "Calcium glubionate anhydrous",
            "Calcium glucoheptonate",
            "Calcium gluconate",
            "Calcium levulinate",
            "Calcium pangamate",
            "Calcium polycarbophil",
            "Calfactant",
            "Canagliflozin",
            "Canakinumab",
            "Candesartan",
            "Candesartan cilexetil",
            "Canrenoic acid",
            "Canrenone",
            "Capecitabine",
            "Captopril",
            "Carbamazepine",
            "Carbaspirin calcium",
            "Carboplatin",
            "Carboxyamidotriazole",
            "Carboxymethylcellulose",
            "Carbutamide",
            "Carfilzomib",
            "Cariporide",
            "Carmegliptin",
            "Carmustine",
            "Caroverine",
            "Carprofen",
            "Carteolol",
            "Carvedilol",
            "Castanospermine",
            "Castor oil",
            "Celecoxib",
            "Celiprolol",
            "Cenobamate",
            "Cepeginterferon alfa-2B",
            "Ceritinib",
            "Certolizumab pegol",
            "Certoparin",
            "Chlorambucil",
            "Chloramphenicol",
            "Chlorproethazine",
            "Chlorpromazine",
            "Chlorpropamide",
            "Choline magnesium trisalicylate",
            "Cibenzoline",
            "Ciclesonide",
            "Cicletanine",
            "Ciglitazone",
            "Cilazapril",
            "Cilnidipine",
            "Cimetidine",
            "Cimicoxib",
            "Cinnarizine",
            "Cisatracurium",
            "Cisplatin",
            "Cladribine",
            "Clarithromycin",
            "Clevidipine",
            "Clobetasol",
            "Clobetasol propionate",
            "Clofarabine",
            "Clonidine",
            "Clonixin",
            "Clopidogrel",
            "Cloprednol",
            "Cloranolol",
            "Clostridium tetani toxoid antigen (formaldehyde inactivated)",
            "Clozapine",
            "Colchicine",
            "Corticotropin",
            "Cortisone acetate",
            "Cortivazol",
            "Corynebacterium diphtheriae toxoid antigen (formaldehyde inactivated)",
            "Crizotinib",
            "Cyamemazine",
            "Cyclandelate",
            "Cyclophosphamide",
            "Cyclosporine",
            "Cymarin",
            "Cytarabine",
            "Dacarbazine",
            "Daclizumab",
            "Dactinomycin",
            "Dalteparin",
            "Danaparoid",
            "Dantrolene",
            "Dantron",
            "Dapagliflozin",
            "Dapsone",
            "Darbepoetin alfa",
            "Darodipine",
            "Darunavir",
            "Dasatinib",
            "Daunorubicin",
            "Deacetylbisacodyl",
            "Decitabine",
            "Deflazacort",
            "Dehydrocholic acid",
            "Delapril",
            "Denosumab",
            "Deoxyspergualin",
            "Deslanoside",
            "Desoximetasone",
            "Dexamethasone",
            "Dexamethasone isonicotinate",
            "Dexibuprofen",
            "Dexketoprofen",
            "Dexmedetomidine",
            "Dexniguldipine",
            "Dexpropranolol",
            "Dexrazoxane",
            "Dexverapamil",
            "Diclofenac",
            "Difenpiramide",
            "Diflunisal",
            "Difluocortolone",
            "Digitoxin",
            "Digoxin",
            "Dihydroergotamine",
            "Diltiazem",
            "Dimethyl fumarate",
            "Dinutuximab",
            "Dipotassium phosphate",
            "Disopyramide",
            "Dixyrazine",
            "Docetaxel",
            "Docusate",
            "Dofetilide",
            "Donepezil",
            "Dotarizine",
            "Doxacurium",
            "Doxazosin",
            "Doxepin",
            "Doxifluridine",
            "Doxorubicin",
            "Dronedarone",
            "Droperidol",
            "Drospirenone",
            "Droxicam",
            "Dulaglutide",
            "Dutogliptin",
            "Ebola Zaire vaccine (live, attenuated)",
            "Eculizumab",
            "Efalizumab",
            "Efavirenz",
            "Efonidipine",
            "Emapalumab",
            "Emodin",
            "Emopamil",
            "Empagliflozin",
            "Enalapril",
            "Enalaprilat",
            "Encainide",
            "Englitazone",
            "Enoxaparin",
            "Epanolol",
            "Eperisone",
            "Epirizole",
            "Epirubicin",
            "Eplerenone",
            "Eprosartan",
            "Ergotamine",
            "Eribulin",
            "Ertugliflozin",
            "Erythrityl tetranitrate",
            "Erythromycin",
            "Erythropoietin",
            "Esatenolol",
            "Esmolol",
            "Estramustine",
            "Etanercept",
            "Ethacizine",
            "Ethenzamide",
            "Ethosuximide",
            "Etodolac",
            "Etofenamate",
            "Etoposide",
            "Etoricoxib",
            "Everolimus",
            "Evogliptin",
            "Exenatide",
            "Fasudil",
            "Felodipine",
            "Fenbufen",
            "Fendiline",
            "Fenoprofen",
            "Fentanyl",
            "Fentiazac",
            "Fimasartan",
            "Fingolimod",
            "Firocoxib",
            "Fish oil",
            "Flecainide",
            "Floctafenine",
            "Floxuridine",
            "Fluclorolone",
            "Fluconazole",
            "Flucytosine",
            "Fludarabine",
            "Fludrocortisone",
            "Flunarizine",
            "Flunisolide",
            "Flunixin",
            "Fluocinolone acetonide",
            "Fluocinonide",
            "Fluocortin",
            "Fluocortolone",
            "Fluorometholone",
            "Fluorouracil",
            "Flupentixol",
            "Fluperolone",
            "Fluphenazine",
            "Fluprednidene",
            "Fluprednisolone",
            "Flurbiprofen",
            "Fluspirilene",
            "Fluticasone",
            "Fluticasone furoate",
            "Fluticasone propionate",
            "Forasartan",
            "Fosfructose",
            "Fosinopril",
            "Fosinoprilat",
            "Fosphenytoin",
            "Frangula purshiana bark",
            "G17DT",
            "Galantamine",
            "Gallamine",
            "Gallamine triethiodide",
            "Gallium nitrate",
            "Gallopamil",
            "Gastric inhibitory polypeptide",
            "Gemcitabine",
            "Gemigliptin",
            "Gemtuzumab ozogamicin",
            "GI-5005",
            "Gitoformate",
            "Glatiramer",
            "Glibornuride",
            "Gliclazide",
            "Glimepiride",
            "Glipizide",
            "Gliquidone",
            "Glisoxepide",
            "Gluconic Acid",
            "Glyburide",
            "Glycerin",
            "Glymidine",
            "Golimumab",
            "Gosogliptin",
            "Guacetisal",
            "Guanfacine",
            "Guar gum",
            "Guselkumab",
            "Gusperimus",
            "Haemophilus influenzae type B capsular polysaccharide meningococcal outer membrane protein conjugate antigen",
            "Haemophilus influenzae type B strain 1482 capsular polysaccharide tetanus toxoid conjugate antigen",
            "Haemophilus influenzae type B strain 20752 capsular polysaccharide tetanus toxoid conjugate antigen",
            "Haloperidol",
            "Heparin",
            "Hepatitis A Vaccine",
            "Hepatitis B Vaccine (Recombinant)",
            "Hexobarbital",
            "Human adenovirus e serotype 4 strain cl-68578 antigen",
            "Human interferon omega-1",
            "Human rabies virus immune globulin",
            "Hydrocortisone acetate",
            "Hydrocortisone butyrate",
            "Hydrocortisone succinate",
            "Hydroquinidine",
            "Hydroquinine",
            "Hydrotalcite",
            "Hydroxychloroquine",
            "Hydroxyurea",
            "Hyoscyamine",
            "Hypericin",
            "Ibritumomab tiuxetan",
            "Ibrutinib",
            "Ibuprofen",
            "Ibuproxam",
            "Ibutilide",
            "Icosapent",
            "Idarubicin",
            "Idelalisib",
            "Ifosfamide",
            "Iloperidone",
            "Imatinib",
            "Imidapril",
            "Imidazole salicylate",
            "Imipramine",
            "Indenolol",
            "Indobufen",
            "Indomethacin",
            "Indoprofen",
            "Indoramin",
            "Inebilizumab",
            "Infliximab",
            "Influenza A virus A/Brisbane/59/2007(H1N1) antigen (propiolactone inactivated)",
            "Influenza A virus A/Brisbane/59/2007(H1N1) hemagglutinin antigen (propiolactone inactivated)",
            "Influenza A virus A/California/7/2009 (H1N1) live (attenuated) antigen",
            "Influenza A virus A/California/7/2009 X-181 (H1N1) antigen (propiolactone inactivated)",
            "Influenza A virus A/California/7/2009 X-181 (H1N1) hemagglutinin antigen (propiolactone inactivated)",
            "Influenza A virus A/Perth/16/2009 (H3N2) live (attenuated) antigen",
            "Influenza A virus A/Uruguay/716/2007(H3N2) antigen (propiolactone inactivated)",
            "Influenza A virus A/Victoria/210/2009 X-187 (H3N2) antigen (formaldehyde inactivated)",
            "Influenza A virus A/Victoria/210/2009 X-187 (H3N2) hemagglutinin antigen (formaldehyde inactivated)",
            "Influenza B virus B/Brisbane/60/2008 antigen (formaldehyde inactivated)",
            "Influenza B virus B/Brisbane/60/2008 antigen (propiolactone inactivated)",
            "Influenza B virus B/Brisbane/60/2008 hemagglutinin antigen (formaldehyde inactivated)",
            "Influenza B virus B/Brisbane/60/2008 hemagglutinin antigen (propiolactone inactivated)",
            "INGN 225",
            "Insulin aspart",
            "Insulin beef",
            "Insulin degludec",
            "Insulin detemir",
            "Insulin glargine",
            "Insulin glulisine",
            "Insulin human",
            "Insulin lispro",
            "Insulin peglispro",
            "Insulin pork",
            "Insulin tregopil",
            "Interferon alfa",
            "Interferon alfa-2a, Recombinant",
            "Interferon alfa-2b",
            "Interferon alfa-n1",
            "Interferon alfa-n3",
            "Interferon alfacon-1",
            "Interferon beta-1b",
            "Interferon gamma-1b",
            "Ipragliflozin",
            "Irbesartan",
            "Irinotecan",
            "Isavuconazole",
            "Isavuconazonium",
            "Isosorbide",
            "Isosorbide dinitrate",
            "Isosorbide mononitrate",
            "Isoxicam",
            "Isradipine",
            "Itraconazole",
            "Ivabradine",
            "Ixabepilone",
            "Ixekizumab",
            "Japanese encephalitis virus strain sa 14-14-2 antigen (formaldehyde inactivated)",
            "Kebuzone",
            "Ketoconazole",
            "Ketoprofen",
            "Ketorolac",
            "Konjac mannan",
            "Labetalol",
            "Lacidipine",
            "Lacosamide",
            "Lactitol",
            "Lactulose",
            "Lamotrigine",
            "Lanatoside C",
            "Landiolol",
            "Lanreotide",
            "Lasmiditan",
            "Leflunomide",
            "Lenalidomide",
            "Lercanidipine",
            "Levobetaxolol",
            "Levomenthol",
            "Levosimendan",
            "Lidocaine",
            "Lidoflazine",
            "Linaclotide",
            "Linagliptin",
            "Linezolid",
            "Liraglutide",
            "Lisinopril",
            "Lithium carbonate",
            "Lithium citrate",
            "Lithium hydroxide",
            "Lixisenatide",
            "Lobeglitazone",
            "Lomerizine",
            "Lomustine",
            "Lonazolac",
            "Loperamide",
            "Lopinavir",
            "Lorajmine",
            "Lorcainide",
            "Lornoxicam",
            "Losartan",
            "Loxoprofen",
            "Lubiprostone",
            "Lucinactant",
            "Lumefantrine",
            "Lumiracoxib",
            "Magaldrate",
            "Magnesium",
            "Magnesium acetate",
            "Magnesium acetate tetrahydrate",
            "Magnesium aspartate",
            "Magnesium carbonate",
            "Magnesium cation",
            "Magnesium chloride",
            "Magnesium citrate",
            "Magnesium gluconate",
            "Magnesium glycinate",
            "Magnesium hydroxide",
            "Magnesium lactate",
            "Magnesium levulinate",
            "Magnesium orotate",
            "Magnesium oxide",
            "Magnesium peroxide",
            "Magnesium salicylate",
            "Magnesium silicate",
            "Magnesium sulfate",
            "Magnesium trisilicate",
            "Manidipine",
            "Mannitol",
            "Mannitol busulfan",
            "Mecasermin",
            "Mechlorethamine",
            "Meclofenamic acid",
            "Mefenamic acid",
            "Melatonin",
            "Melengestrol",
            "Meloxicam",
            "Melperone",
            "Melphalan",
            "Mepindolol",
            "Mepolizumab",
            "Meprednisone",
            "Mercaptopurine",
            "Mesalazine",
            "Mesoridazine",
            "Metahexamide",
            "Metamizole",
            "Metformin",
            "Methimazole",
            "Methohexital",
            "Methotrexate",
            "Methotrimeprazine",
            "Methoxy polyethylene glycol-epoetin beta",
            "Methsuximide",
            "Methylcellulose",
            "Methyldopa",
            "Methylene blue",
            "Methylphenobarbital",
            "Methylprednisolone",
            "Methylpropylpropanediol dinitrate",
            "Metildigoxin",
            "Metipranolol",
            "Metocurine",
            "Metocurine iodide",
            "Metoprolol",
            "Metreleptin",
            "Mexiletine",
            "Mibefradil",
            "Miconazole",
            "Midodrine",
            "Mifepristone",
            "Miglitol",
            "Mineral oil",
            "Mitiglinide",
            "Mitomycin",
            "Mitoxantrone",
            "Mivacurium",
            "Mizoribine",
            "Moderna COVID-19 Vaccine",
            "Modified vaccinia ankara",
            "Moexipril",
            "Mofebutazone",
            "Mometasone",
            "Mometasone furoate",
            "Monomethyl fumarate",
            "Monopotassium phosphate",
            "Moricizine",
            "Morniflumate",
            "Muromonab",
            "Mycophenolate mofetil",
            "Mycophenolic acid",
            "Nabumetone",
            "Nadolol",
            "Nadroparin",
            "Nafcillin",
            "Naftopidil",
            "Naproxen",
            "Natalizumab",
            "Nateglinide",
            "NBI-6024",
            "Nebivolol",
            "Nefazodone",
            "Nelarabine",
            "Netoglitazone",
            "Nicardipine",
            "Nicergoline",
            "Nicorandil",
            "Nifedipine",
            "Nifenazone",
            "Niguldipine",
            "Nilotinib",
            "Niludipine",
            "Nilvadipine",
            "Nimesulide",
            "Nimodipine",
            "Nisoldipine",
            "Nitrate",
            "Nitrendipine",
            "Nitroaspirin",
            "Nitrofurantoin",
            "Nitroglycerin",
            "Nitroprusside",
            "Nizofenone",
            "NN344",
            "Nortriptyline",
            "NS-398",
            "Nylidrin",
            "Obinutuzumab",
            "Ocrelizumab",
            "Octreotide",
            "Olanzapine",
            "Olaparib",
            "Oleandrin",
            "Olmesartan",
            "Olsalazine",
            "Omapatrilat",
            "Omarigliptin",
            "Otilonium",
            "Ouabain",
            "Oxaliplatin",
            "Oxaprozin",
            "Oxprenolol",
            "Oxyphenbutazone",
            "Oxyphenisatin",
            "Oxyphenisatin acetate",
            "Ozanimod",
            "Paclitaxel",
            "Palbociclib",
            "Paliperidone",
            "Pancuronium",
            "Panobinostat",
            "Paramethasone",
            "Parecoxib",
            "Parnaparin",
            "Pasireotide",
            "Pazopanib",
            "Peficitinib",
            "Pegaspargase",
            "Peginesatide",
            "Peginterferon alfa-2a",
            "Peginterferon alfa-2b",
            "Peginterferon beta-1a",
            "Pemetrexed",
            "Penbutolol",
            "Penfluridol",
            "Penicillamine",
            "Penicillin G Acyl-Serine",
            "Pentaerithrityl",
            "Pentaerythritol tetranitrate",
            "Pentamidine",
            "Pentobarbital",
            "Pentostatin",
            "Perazine",
            "Perhexiline",
            "Periciazine",
            "Perindopril",
            "Perindoprilat",
            "Perphenazine",
            "Perphenazine enanthate",
            "Pertussis vaccine",
            "Peruvoside",
            "PEV3A",
            "Phenformin",
            "Phenobarbital",
            "Phenolphthalein",
            "Phenoxybenzamine",
            "Phentolamine",
            "Phenylalanine",
            "Phenylbutazone",
            "Phenylephrine",
            "Phenytoin",
            "Picosulfuric acid",
            "Pilsicainide",
            "Pimecrolimus",
            "Pinaverium",
            "Pindolol",
            "Pioglitazone",
            "Pipecuronium",
            "Pipotiazine",
            "Pirarubicin",
            "Pirfenidone",
            "Piroxicam",
            "Pirprofen",
            "Pitolisant",
            "Pizotifen",
            "Plantago ovata seed",
            "Plantago seed",
            "Plecanatide",
            "Polycarbophil",
            "Polyethylene glycol",
            "Pomalidomide",
            "Ponatinib",
            "Poractant alfa",
            "Posaconazole",
            "Potassium",
            "Potassium acetate",
            "Potassium alum",
            "Potassium bicarbonate",
            "Potassium bitartrate",
            "Potassium carbonate",
            "Potassium cation",
            "Potassium chloride",
            "Potassium citrate",
            "Potassium gluconate",
            "Potassium guaiacolsulfonate",
            "Potassium hydroxide",
            "Potassium Iodide",
            "Potassium lactate",
            "Potassium nitrate",
            "Potassium perchlorate",
            "Potassium permanganate",
            "Potassium sulfate",
            "Potassium triiodide",
            "Practolol",
            "Prajmaline",
            "Pralatrexate",
            "Pramlintide",
            "Prazosin",
            "Prednisolone",
            "Prednisone",
            "Prednylidene",
            "Pregabalin",
            "Prenylamine",
            "Primidone",
            "Procainamide",
            "Procarbazine",
            "Prochlorperazine",
            "Proglumetacin",
            "Promazine",
            "Promethazine",
            "Propacetamol",
            "Propafenone",
            "Propatyl nitrate",
            "Propiomazine",
            "Propiopromazine",
            "Propiverine",
            "Propranolol",
            "Propylthiouracil",
            "Propyphenazone",
            "Proquazone",
            "Proscillaridin",
            "Prucalopride",
            "Quetiapine",
            "Quinapril",
            "Quinaprilat",
            "Quinidine",
            "Quinine",
            "Rabies virus inactivated antigen, A",
            "Rabies virus inactivated antigen, B",
            "Raltitrexed",
            "Ramipril",
            "Ramiprilat",
            "Rapacuronium",
            "Ravuconazole",
            "Ravulizumab",
            "Regorafenib",
            "Remifentanil",
            "Remogliflozin etabonate",
            "Repaglinide",
            "Rescinnamine",
            "Reviparin",
            "Rilonacept",
            "Rindopepimut",
            "Risankizumab",
            "Risperidone",
            "Ritonavir",
            "Rituximab",
            "Rivastigmine",
            "Rivoglitazone",
            "Robenacoxib",
            "Rocuronium",
            "Rofecoxib",
            "Roflumilast",
            "Rosiglitazone",
            "Rotavirus vaccine",
            "Rozanolixizumab",
            "Rubella virus vaccine",
            "Ruxolitinib",
            "Salicylamide",
            "Salicylic acid",
            "Salsalate",
            "Saprisartan",
            "Saralasin",
            "Sarilumab",
            "Satralizumab",
            "Saxagliptin",
            "SC-236",
            "Secobarbital",
            "Secukinumab",
            "Seletracetam",
            "Semaglutide",
            "Sennosides",
            "Silodosin",
            "Siltuximab",
            "Simendan",
            "Siponimod",
            "Sipuleucel-T",
            "Sirolimus",
            "Sirukumab",
            "Sitagliptin",
            "Smallpox (Vaccinia) Vaccine, Live",
            "Sodium ascorbate",
            "Sodium cation",
            "Sodium fluorophosphate",
            "Sodium phosphate, dibasic",
            "Sodium phosphate, dibasic, unspecified form",
            "Sodium phosphate, monobasic",
            "Sodium phosphate, monobasic, unspecified form",
            "Sodium sulfate",
            "Sodium tartrate",
            "SOR-C13",
            "Sorafenib",
            "Sorbitol",
            "Sotagliflozin",
            "Sotalol",
            "Sparteine",
            "Spiradoline",
            "Spirapril",
            "Spironolactone",
            "SRP 299",
            "Stepronin",
            "Streptozocin",
            "Succinylcholine",
            "Sufentanil",
            "Sulfadiazine",
            "Sulfamethoxazole",
            "Sulfasalazine",
            "Sulfate ion",
            "Sulfisoxazole",
            "Sulindac",
            "Sulodexide",
            "Sunitinib",
            "Suxibuzone",
            "Tacrolimus",
            "Talinolol",
            "Talniflumate",
            "Tamsulosin",
            "Tasosartan",
            "Taspoglutide",
            "Tecemotide",
            "Tedisamil",
            "Tegaserod",
            "Telithromycin",
            "Telmisartan",
            "Temocapril",
            "Temozolomide",
            "Temsirolimus",
            "Teneligliptin",
            "Tenidap",
            "Teniposide",
            "Tenitramine",
            "Tenoxicam",
            "Tepoxalin",
            "Terazosin",
            "Teriflunomide",
            "Terodiline",
            "Tertatolol",
            "Tetrahydropalmatine",
            "TG4010",
            "Thalidomide",
            "Thiamylal",
            "Thiazinam",
            "Thiethylperazine",
            "Thiopental",
            "Thioproperazine",
            "Thioridazine",
            "Thiotepa",
            "Tiaprofenic acid",
            "Timolol",
            "Tinoridine",
            "Tinzaparin",
            "Tioguanine",
            "Tiracizine",
            "Tirzepatide",
            "Tixocortol",
            "Tizanidine",
            "Tocainide",
            "Tocilizumab",
            "Tofacitinib",
            "Tofogliflozin",
            "Tolazamide",
            "Tolazoline",
            "Tolbutamide",
            "Tolfenamic acid",
            "Tolmetin",
            "Tolvaptan",
            "Topotecan",
            "Tositumomab",
            "Trabectedin",
            "Trandolapril",
            "Tranilast",
            "Trastuzumab",
            "Trastuzumab emtansine",
            "Trazodone",
            "Tretinoin",
            "Triamcinolone",
            "Triamterene",
            "Trifluoperazine",
            "Triflupromazine",
            "Trifluridine",
            "Trilostane",
            "Trimazosin",
            "Trimebutine",
            "Trimethadione",
            "Trimethoprim",
            "Trimipramine",
            "Triptolide",
            "Trofosfamide",
            "Troglitazone",
            "Trolnitrate",
            "Tropisetron",
            "Tubocurarine",
            "Tucatinib",
            "Typhoid vaccine",
            "Typhoid Vaccine Live",
            "Typhoid Vi polysaccharide vaccine",
            "Urapidil",
            "Valdecoxib",
            "Valsartan",
            "Varicella Zoster Vaccine (Live/attenuated)",
            "Varicella Zoster Vaccine (Recombinant)",
            "Vecuronium",
            "Vedolizumab",
            "Vemurafenib",
            "Verapamil",
            "Vernakalant",
            "Vibrio cholerae CVD 103-HgR strain live antigen",
            "Vilanterol",
            "Vildagliptin",
            "Vinblastine",
            "Vincristine",
            "Vindesine",
            "Vinorelbine",
            "Vinpocetine",
            "Vitespen",
            "Voclosporin",
            "Voglibose",
            "Voriconazole",
            "Vorinostat",
            "WIN 55212-2",
            "Wortmannin",
            "Xylometazoline",
            "Yellow Fever Vaccine",
            "Yersinia pestis 195/p antigen (formaldehyde inactivated)",
            "Zaltoprofen",
            "Ziconotide",
            "Zidovudine",
            "Zinc",
            "Ziprasidone",
            "Zofenopril",
            "Zomepirac",
            "Zonisamide",
            "Zuclopenthixol"
          ],
          "Name": "Tetrandrine",
          "structure": "https://www.drugbank.ca/structures/DB14066/image.svg",
          "kind": "Drug",
          "Degree": 1,
          "Closeness Centrality": 0.0853219789528557,
          "Betweenness Centrality": 0.0,
          "Eigenvector Centrality": 4.5456829441720237e-10,
          "Clustering Coefficient": 0,
          "VoteRank Score": 0,
          "fill_color": "#FC5F67",
          "line_color": "#FB3640",
          "id": "Tetrandrine",
          "value": "Tetrandrine",
          "name": "Tetrandrine"
        }
      },
      {
        "data": {
          "Gene": "ABCB1",
          "ID": "P08183",
          "PDBID": "6FN1",
          "Organism": "Humans",
          "Protein Class": "Transporter",
          "Protein Family": "Primary active transporter",
          "Cellular Location": "Cell membrane",
          "STRING Interaction Partners": [
            "TP53"
          ],
          "Diseases": [
            "Drug toxicity",
            "Adverse reaction to drug",
            "Hematologic Neoplasms",
            "Esophageal Neoplasms",
            "Colorectal Neoplasms",
            "Hematopoietic Neoplasms",
            "Peripheral Nervous System Diseases",
            "Congenital Heart Defects",
            "nervous system disorder",
            "Mental disorders",
            "Psychotic Disorders",
            "Benign Neoplasm",
            "Behavior Disorders",
            "Escherichia coli Infections",
            "Liver neoplasms",
            "Neurotoxicity Syndromes",
            "Cannabis-Related Disorder",
            "HIV Infections",
            "Heart Diseases",
            "Congenital chromosomal disease",
            "Hypertensive disease",
            "Lung Neoplasms",
            "B-Cell Lymphomas",
            "Secondary Neoplasm",
            "MYELODYSPLASTIC SYNDROME",
            "Autoimmune Diseases",
            "Brain Neoplasms",
            "Prostatic Neoplasms",
            "Nephrotic Syndrome",
            "Cerebrovascular accident",
            "Sarcoma of soft tissue",
            "Stomach Neoplasms",
            "CNS disorder",
            "Hematological Disease",
            "Myopathy",
            "Peripheral Neuropathy",
            "Malignant neoplasm of mouth",
            "Neurodegenerative Disorders",
            "Adenoma",
            "Cardiovascular Diseases",
            "Caffeine related disorders",
            "Acquired Immunodeficiency Syndrome",
            "Anxiety Disorders",
            "Bacterial Infections",
            "Gastrointestinal Diseases",
            "Heart Septal Defects",
            "Herpes Simplex Infections",
            "Myeloproliferative disease",
            "Congenital defects",
            "Gastrointestinal Stromal Tumors",
            "Dyslipidemias",
            "Neuropathy",
            "Sexual Dysfunction",
            "Bone Diseases",
            "Bone neoplasms",
            "Cardiomyopathy, Dilated",
            "Connective Tissue Diseases",
            "Diabetes Mellitus",
            "Drug abuse",
            "Endometrial Neoplasms",
            "Extrapyramidal Disorders",
            "Chronic granulomatous disease",
            "Hepatitis",
            "HTLV-I Infections",
            "Immunologic Deficiency Syndromes",
            "Intestinal Diseases",
            "Liver diseases",
            "Lymphoproliferative Disorders",
            "Metabolic Diseases",
            "Nematode infections",
            "Opportunistic Infections",
            "Parasitic Diseases",
            "Pituitary Neoplasms",
            "Precancerous Conditions",
            "Retinal Diseases",
            "Retroviridae Infections",
            "Splenic Neoplasms",
            "Thyroid Diseases",
            "Meningitis, Bacterial",
            "Encephalopathies",
            "Epstein-Barr Virus Infections",
            "Migraine Disorders",
            "Neoplasms, Neuroepithelial",
            "Parkinsonian Disorders",
            "Adult Solid Neoplasm",
            "Deformity",
            "Pervasive Development Disorder",
            "Mood Disorders",
            "Oropharyngeal disorders",
            "Schizophrenia and related disorders",
            "Sleep Disorders",
            "Cardiomyopathies",
            "Gestational Trophoblastic Neoplasms",
            "X-Linked Combined Immunodeficiency Diseases",
            "Eosinophilic disorder",
            "Drug Dependence",
            "Neoplasms, Intracranial",
            "ADENOMAS AND ADENOCARCINOMAS",
            "Peripheral Arterial Diseases"
          ],
          "Drugs": [
            "ATP",
            "Roxithromycin",
            "Elacridar",
            "Tesmilifene",
            "FM-VP4",
            "Tariquidar",
            "Zosuquidar",
            "Verapamil",
            "Saquinavir",
            "Nelfinavir",
            "Indinavir",
            "Amprenavir",
            "Rifampicin",
            "Reserpine",
            "Nifedipine",
            "Mifepristone",
            "Dexamethasone",
            "Clotrimazole",
            "Carbamazepine",
            "Trazodone",
            "Nefazodone",
            "Ritonavir",
            "Digoxin",
            "Liothyronine",
            "Levothyroxine",
            "Trimethoprim",
            "Progesterone",
            "Platelet Activating Factor",
            "Cyclosporine",
            "Cimetidine",
            "Aldosterone",
            "Tacrolimus",
            "Sirolimus",
            "Phenobarbital",
            "Erythromycin",
            "Amiodarone",
            "St. John's Wort",
            "Vincristine",
            "Vinblastine",
            "Cholic Acid",
            "Tamoxifen",
            "Streptozocin",
            "Mitoxantrone",
            "Doxorubicin",
            "Daunorubicin",
            "Quinidine",
            "Ketoconazole",
            "Mibefradil",
            "Cholesterol",
            "Mefloquine",
            "Nicardipine",
            "Amlodipine",
            "Azelastine",
            "Ranitidine",
            "Etoposide",
            "Methadone",
            "Simvastatin",
            "Lovastatin",
            "Atorvastatin",
            "Paclitaxel",
            "Prazosin",
            "Nitrendipine",
            "Dipyridamole",
            "Diltiazem",
            "Colchicine",
            "Clarithromycin",
            "Chlorpromazine",
            "Dactinomycin",
            "Troleandomycin",
            "Trifluoperazine",
            "Terfenadine",
            "Quinine",
            "Itraconazole",
            "Indomethacin",
            "Colforsin",
            "Fluphenazine",
            "Felodipine",
            "Carvedilol",
            "Spironolactone",
            "Lidocaine",
            "Ciprofloxacin",
            "Azithromycin",
            "Acetaminophen",
            "Fluconazole",
            "Pantoprazole",
            "Omeprazole",
            "Lansoprazole",
            "Losartan",
            "Enalapril",
            "Doxazosin",
            "Cilazapril",
            "Captopril",
            "Candesartan cilexetil",
            "Miconazole",
            "Ergotamine",
            "Ergometrine",
            "Dihydroergotamine",
            "Bromocriptine",
            "Loperamide",
            "Fentanyl",
            "Alfentanil",
            "Nisoldipine",
            "Zimelidine",
            "Tacrine",
            "Sumatriptan",
            "Selegiline",
            "Scopolamine",
            "Imipramine",
            "Haloperidol",
            "Fluvoxamine",
            "Flurazepam",
            "Fluoxetine",
            "Doxepin",
            "Desipramine",
            "Clomipramine",
            "Chlorprothixene",
            "Buspirone",
            "Pimozide",
            "Morphine",
            "Ivermectin",
            "Hydrocortisone",
            "Astemizole",
            "Triflupromazine",
            "Protriptyline",
            "Promethazine",
            "Bepridil",
            "Loratadine",
            "Desloratadine",
            "Venlafaxine",
            "Sertraline",
            "Reboxetine",
            "Paroxetine",
            "Citalopram",
            "Estramustine",
            "Taurocholic acid",
            "Flupentixol",
            "Megestrol acetate",
            "Staurosporine",
            "Quinacrine",
            "Genistein",
            "Quercetin",
            "Levofloxacin",
            "Naringenin",
            "Glyburide",
            "Fexofenadine",
            "Trimipramine",
            "Propranolol",
            "Prednisone",
            "Amsacrine",
            "Gramicidin D",
            "Benzocaine",
            "Lopinavir",
            "Caspofungin",
            "Pravastatin",
            "Imatinib",
            "Sorafenib",
            "Sunitinib",
            "Terazosin",
            "Dronabinol",
            "Buprenorphine",
            "Telmisartan",
            "Dasatinib",
            "Gefitinib",
            "Nilotinib",
            "Estrone",
            "Lapatinib",
            "Posaconazole",
            "Grepafloxacin",
            "Diazepam",
            "Digitoxin",
            "Sparfloxacin",
            "Methylprednisolone",
            "Quetiapine",
            "Olanzapine",
            "Clozapine",
            "Naloxone",
            "Camptothecin",
            "Prednisolone",
            "Acebutolol",
            "Ibuprofen",
            "Acetylsalicylic acid",
            "Domperidone",
            "Betamethasone",
            "Toremifene",
            "Diethylstilbestrol",
            "Clomifene",
            "Estradiol",
            "Docetaxel",
            "Methotrexate",
            "Timolol",
            "Nadolol",
            "Alitretinoin",
            "Vecuronium",
            "Debrisoquine",
            "Gemcitabine",
            "Topotecan",
            "Stanolone",
            "Epinastine",
            "Norethisterone",
            "Estriol",
            "Sphingosine",
            "Cerivastatin",
            "Conjugated estrogens",
            "Levetiracetam",
            "Phenytoin",
            "Nizatidine",
            "Erlotinib",
            "Lamotrigine",
            "Sitagliptin",
            "Atazanavir",
            "Arsenic trioxide",
            "Cabazitaxel",
            "Liotrix",
            "Temsirolimus",
            "Ketazolam",
            "Voacamine",
            "Ethinylestradiol",
            "Propafenone",
            "Eletriptan",
            "Dronedarone",
            "Romidepsin",
            "Silodosin",
            "Etravirine",
            "Rivaroxaban",
            "Dabigatran etexilate",
            "Ezetimibe",
            "Fesoterodine",
            "Tolvaptan",
            "Pitavastatin",
            "Pazopanib",
            "Rilpivirine",
            "Boceprevir",
            "Telaprevir",
            "Fidaxomicin",
            "Indacaterol",
            "Clobazam",
            "Linagliptin",
            "Lomitapide",
            "Ticagrelor",
            "Crizotinib",
            "Apixaban",
            "Axitinib",
            "Vismodegib",
            "Carfilzomib",
            "Mirabegron",
            "Regorafenib",
            "Enzalutamide",
            "Ivacaftor",
            "Bosutinib",
            "Ponatinib",
            "Fluticasone furoate",
            "Canagliflozin",
            "Pomalidomide",
            "Lenalidomide",
            "Dabrafenib",
            "Trastuzumab emtansine",
            "Zidovudine",
            "Clopidogrel",
            "Afatinib",
            "Irinotecan",
            "Lamivudine",
            "Mycophenolate mofetil",
            "Levomilnacipran",
            "Simeprevir",
            "Sofosbuvir",
            "Dapagliflozin",
            "Umeclidinium",
            "Edoxaban",
            "Ceritinib",
            "Lenvatinib",
            "Nintedanib",
            "Idelalisib",
            "Cobicistat",
            "Rolapitant",
            "Daclatasvir",
            "Isavuconazonium",
            "Panobinostat",
            "Cobimetinib",
            "Osimertinib",
            "Selexipag",
            "Ambrisentan",
            "Ombitasvir",
            "Elbasvir",
            "Grazoprevir",
            "Technetium Tc-99m sestamibi",
            "Venetoclax",
            "Belinostat",
            "Velpatasvir",
            "Ledipasvir",
            "Lobeglitazone",
            "Miltefosine",
            "Lumacaftor",
            "Neratinib",
            "Voxilaprevir",
            "Enasidenib",
            "Inotuzumab ozogamicin",
            "Pibrentasvir",
            "Glecaprevir",
            "Copanlisib",
            "Abemaciclib",
            "Betrixaban",
            "Candesartan",
            "Letermovir",
            "Rucaparib",
            "Ubidecarenone",
            "Ertugliflozin",
            "Testosterone cypionate",
            "Testosterone enanthate",
            "Testosterone undecanoate",
            "Technetium Tc-99m tetrofosmin",
            "Stanolone acetate",
            "Estradiol acetate",
            "Estradiol benzoate",
            "Estradiol cypionate",
            "Estradiol dienanthate",
            "Estradiol valerate",
            "Testosterone propionate",
            "Apalutamide",
            "Isavuconazole",
            "Tocopherol",
            "alpha-Tocopherol acetate",
            "Somatostatin",
            "Tocofersolan",
            "Vinflunine",
            "Curcumin",
            "Avatrombopag",
            "Paritaprevir",
            "Dasabuvir",
            "Concanamycin A",
            "Hycanthone",
            "Dexverapamil",
            "Emopamil",
            "Lomerizine",
            "Tetrandrine",
            "Dofequidar",
            "Dexniguldipine",
            "ONT-093",
            "HM-30181",
            "Desmethylsertraline",
            "Reversin 121",
            "Loxicodegol",
            "Hydrocortisone aceponate",
            "Hydrocortisone acetate",
            "Hydrocortisone butyrate",
            "Hydrocortisone cypionate",
            "Hydrocortisone phosphate",
            "Hydrocortisone probutate",
            "Hydrocortisone valerate",
            "Ivosidenib",
            "Elagolix",
            "Fluticasone",
            "Chloroquine",
            "Amodiaquine",
            "Primaquine",
            "Hydroxychloroquine",
            "Paliperidone",
            "Dovitinib",
            "Lusutrombopag",
            "Curcumin sulfate",
            "Estriol tripropionate",
            "Duvelisib",
            "Dexibuprofen",
            "Talazoparib",
            "Omadacycline",
            "Grapiprant",
            "Sarecycline",
            "Rifamycin",
            "Dacomitinib",
            "Revefenacin",
            "Gilteritinib",
            "Tenofovir",
            "Tenofovir disoproxil",
            "Tenofovir alafenamide",
            "Darunavir",
            "Sildenafil",
            "Vardenafil",
            "Oxcarbazepine",
            "Cabergoline",
            "Prucalopride",
            "Risperidone",
            "Atovaquone",
            "Naproxen",
            "Rifabutin",
            "Piperine",
            "Glasdegib",
            "Olaparib",
            "Ranolazine",
            "Amitriptyline",
            "Cetirizine",
            "Palbociclib",
            "Tegaserod",
            "Erdafitinib",
            "Esomeprazole",
            "Duloxetine",
            "Raloxifene",
            "Alpelisib",
            "Tezacaftor",
            "Olopatadine",
            "Nitrofurantoin",
            "Beclomethasone dipropionate",
            "Bisoprolol",
            "Metronidazole",
            "Celecoxib",
            "Entrectinib",
            "Fedratinib",
            "Lefamulin",
            "Budesonide",
            "Istradefylline",
            "Metoclopramide",
            "Escitalopram",
            "Medroxyprogesterone acetate",
            "Anastrozole",
            "Flecainide",
            "Acenocoumarol",
            "Apremilast",
            "Lasmiditan",
            "Asunaprevir",
            "Elexacaftor",
            "Prednisolone acetate",
            "Zanubrutinib",
            "Topiramate",
            "Levamlodipine",
            "Trastuzumab deruxtecan",
            "Enfortumab vedotin",
            "Lemborexant",
            "Darolutamide",
            "Upadacitinib",
            "Ubrogepant",
            "Avapritinib",
            "Azathioprine",
            "Hydroxyzine",
            "Polyethylene glycol 400",
            "Tazemetostat",
            "Letrozole",
            "Ziprasidone",
            "Clindamycin",
            "Polyethylene glycol",
            "Norgestimate",
            "Talinolol",
            "Tipranavir",
            "Valspodar",
            "Albendazole",
            "Odanacatib",
            "Dolutegravir",
            "Diclofenac",
            "Baricitinib",
            "Alectinib",
            "Larotrectinib",
            "Fluticasone propionate",
            "Monensin",
            "Rhodamine 6G",
            "Niguldipine",
            "Biricodar",
            "Laniquidar",
            "Gallopamil",
            "Annamycin",
            "Nortriptyline",
            "Meperidine",
            "Pentazocine",
            "Propofol",
            "Everolimus",
            "Ceftriaxone",
            "Conivaptan",
            "Salinomycin",
            "Zonisamide",
            "Valinomycin",
            "Flibanserin",
            "Eliglustat",
            "Bicalutamide",
            "Mitotane",
            "Lonafarnib",
            "Tipifarnib",
            "Netupitant",
            "Suvorexant",
            "Vorapaxar",
            "Vandetanib",
            "Vemurafenib",
            "Rimegepant",
            "Favipiravir",
            "Medrysone",
            "Methylene blue",
            "Ozanimod",
            "Fingolimod",
            "Chloramphenicol succinate",
            "Selumetinib",
            "Prednisolone phosphate",
            "Tucatinib",
            "Pemigatinib",
            "Zolmitriptan",
            "Remdesivir",
            "Capmatinib",
            "Ixabepilone",
            "Selpercatinib",
            "Ripretinib",
            "Clofazimine",
            "Empagliflozin",
            "Cethromycin",
            "Galantamine",
            "Aliskiren",
            "Artesunate",
            "Bortezomib",
            "Betamethasone phosphate",
            "Lurbinectedin",
            "Dexamethasone acetate",
            "Octreotide",
            "Fostemsavir",
            "Belantamab mafodotin",
            "Risdiplam",
            "Pralsetinib",
            "Filgotinib",
            "Berotralstat",
            "Relugolix",
            "Vibegron",
            "Cortisone acetate",
            "Opicapone",
            "Vericiguat",
            "Cabotegravir",
            "Voclosporin"
          ],
          "drugbank_url": "https://www.drugbank.ca/polypeptides/P08183",
          "Name": "Multidrug resistance protein 1",
          "structure": "https://cdn.rcsb.org/images/structures/fn/6fn1/6fn1_assembly-1.jpeg",
          "kind": "Target",
          "Degree": 2,
          "Closeness Centrality": 0.09506615965440883,
          "Betweenness Centrality": 0.0011423284619160908,
          "Eigenvector Centrality": 7.97338715953485e-09,
          "Clustering Coefficient": 0,
          "VoteRank Score": 136,
          "fill_color": "#12EAEA",
          "line_color": "#0EBEBE",
          "id": "Multidrug resistance protein 1",
          "value": "Multidrug resistance protein 1",
          "name": "Multidrug resistance protein 1"
        }
      },
      {
        "data": {
          "ID": "DB06403",
          "SMILES": "CC1=CC(=NC(=N1)O[C@H](C(=O)O)C(C2=CC=CC=C2)(C3=CC=CC=C3)OC)C",
          "ATC Code Level 1": [
            "C"
          ],
          "ATC Code Level 2": [
            "C02"
          ],
          "ATC Code Level 3": [
            "C02K"
          ],
          "ATC Code Level 4": [
            "C02KX"
          ],
          "ATC Identifier": [
            "C02KX02",
            "C02KX52"
          ],
          "Targets": [
            "Endothelin-1 receptor",
            "Endothelin B receptor"
          ],
          "Enzymes": [
            "Cytochrome P450 3A4",
            "Cytochrome P450 2C19",
            "UDP-glucuronosyltransferase 1-9",
            "UDP-glucuronosyltransferase 2B7",
            "UDP-glucuronosyltransferase 1-3",
            "Cytochrome P450 3A5"
          ],
          "Carriers": [],
          "Transporters": [
            "Multidrug resistance protein 1",
            "Solute carrier organic anion transporter family member 1B1",
            "Solute carrier organic anion transporter family member 1B3"
          ],
          "Target Class": [
            "Membrane receptor",
            "Membrane receptor"
          ],
          "Drug Interactions": [
            "1-benzylimidazole",
            "2,5-Dimethoxy-4-ethylamphetamine",
            "2,5-Dimethoxy-4-ethylthioamphetamine",
            "4-Bromo-2,5-dimethoxyamphetamine",
            "4-Methoxyamphetamine",
            "5-methoxy-N,N-dimethyltryptamine",
            "7,8-Dichloro-1,2,3,4-tetrahydroisoquinoline",
            "Abametapir",
            "Abatacept",
            "Abediterol",
            "Abemaciclib",
            "Acalabrutinib",
            "Acebutolol",
            "Aceclofenac",
            "Acemetacin",
            "Acepromazine",
            "Acetylcysteine",
            "Acetylsalicylic acid",
            "Adalimumab",
            "Adrafinil",
            "Afatinib",
            "Afelimomab",
            "Alclofenac",
            "Aldesleukin",
            "Alfentanil",
            "Alfuzosin",
            "Aliskiren",
            "Alminoprofen",
            "Almotriptan",
            "Alprazolam",
            "Alprenolol",
            "Amibegron",
            "Amifostine",
            "Amiloride",
            "Amineptine",
            "Aminohippuric acid",
            "Aminophenazone",
            "Amiodarone",
            "Amitraz",
            "Amitriptyline",
            "Amitriptylinoxide",
            "Amlodipine",
            "Amoxapine",
            "Amphetamine",
            "Amphotericin B",
            "Amprenavir",
            "Amyl Nitrite",
            "Anakinra",
            "Angiotensin 1-7",
            "Anisodamine",
            "Antipyrine",
            "Antrafenine",
            "Apalutamide",
            "Apixaban",
            "Apomorphine",
            "Apremilast",
            "Aprepitant",
            "Arbutamine",
            "Arformoterol",
            "Aripiprazole",
            "Aripiprazole lauroxil",
            "Armodafinil",
            "Arotinolol",
            "Arsenic trioxide",
            "Artemether",
            "Asenapine",
            "Astemizole",
            "Asunaprevir",
            "Ataluren",
            "Atazanavir",
            "Atenolol",
            "Atipamezole",
            "Atomoxetine",
            "Atorvastatin",
            "Atropine",
            "Avanafil",
            "Avatrombopag",
            "Axitinib",
            "Azapropazone",
            "Azelastine",
            "Azilsartan medoxomil",
            "Azimilide",
            "Baclofen",
            "Balsalazide",
            "Bambuterol",
            "Baricitinib",
            "Barnidipine",
            "Beclomethasone dipropionate",
            "Belantamab mafodotin",
            "Belinostat",
            "Bempedoic acid",
            "Benazepril",
            "Benazeprilat",
            "Bendamustine",
            "Bendroflumethiazide",
            "Benidipine",
            "Benmoxin",
            "Benorilate",
            "Benoxaprofen",
            "Benzbromarone",
            "Benzphetamine",
            "Benzthiazide",
            "Benzydamine",
            "Bepridil",
            "Berotralstat",
            "Betamethasone",
            "Betamethasone phosphate",
            "Betaxolol",
            "Bethanidine",
            "Betrixaban",
            "Bevantolol",
            "Bezafibrate",
            "Bietaserpine",
            "Bimatoprost",
            "Binimetinib",
            "Biricodar",
            "Bisoprolol",
            "Bitolterol",
            "Boceprevir",
            "Bortezomib",
            "Bosentan",
            "Bosutinib",
            "BQ-123",
            "Brefeldin A",
            "Brentuximab vedotin",
            "Bretylium",
            "Brexpiprazole",
            "Brimonidine",
            "Brofaromine",
            "Bromocriptine",
            "Budesonide",
            "Buflomedil",
            "Bumadizone",
            "Bumetanide",
            "Bupivacaine",
            "Bupranolol",
            "Buprenorphine",
            "Buspirone",
            "Butriptyline",
            "Cabazitaxel",
            "Cabergoline",
            "Cadralazine",
            "Canagliflozin",
            "Canakinumab",
            "Candesartan",
            "Candesartan cilexetil",
            "Candoxatril",
            "Cannabidiol",
            "Captopril",
            "Carbamazepine",
            "Carbaspirin calcium",
            "Carbetocin",
            "Carbidopa",
            "Carfilzomib",
            "Cariprazine",
            "Caroxazone",
            "Carprofen",
            "Carteolol",
            "Carvedilol",
            "Caspofungin",
            "Celecoxib",
            "Celiprolol",
            "Cenobamate",
            "Ceritinib",
            "Cerivastatin",
            "Certolizumab pegol",
            "Cethromycin",
            "Chenodeoxycholic acid",
            "Chloramphenicol",
            "Chloroquine",
            "Chlorothiazide",
            "Chlorpheniramine",
            "Chlorphentermine",
            "Chlorpromazine",
            "Chlorthalidone",
            "Cholecystokinin",
            "Cholic Acid",
            "Choline magnesium trisalicylate",
            "Cicletanine",
            "Cilazapril",
            "Cilnidipine",
            "Cilostazol",
            "Cimetidine",
            "Cimicoxib",
            "Cinitapride",
            "Ciprofloxacin",
            "Cirazoline",
            "Cisapride",
            "Clarithromycin",
            "Clenbuterol",
            "Clevidipine",
            "Clindamycin",
            "Clobazam",
            "Clobetasol",
            "Clobetasol propionate",
            "Clocortolone acetate",
            "Clofarabine",
            "Clofazimine",
            "Clomifene",
            "Clomipramine",
            "Clonidine",
            "Clonixin",
            "Clopidogrel",
            "Cloprednol",
            "Cloranolol",
            "Clorgiline",
            "Clozapine",
            "Cobicistat",
            "Cobimetinib",
            "Colchicine",
            "Conivaptan",
            "Conjugated estrogens",
            "Copanlisib",
            "Cortisone",
            "Cortisone acetate",
            "Cortivazol",
            "Crizotinib",
            "Cryptenamine",
            "Curcumin sulfate",
            "Cyclopenthiazide",
            "Cyclophosphamide",
            "Cyclosporine",
            "Cyclothiazide",
            "Dabigatran etexilate",
            "Dabrafenib",
            "Daclatasvir",
            "Dacomitinib",
            "Dactinomycin",
            "Dapagliflozin",
            "Dapsone",
            "Darolutamide",
            "Darunavir",
            "Dasabuvir",
            "Dasatinib",
            "Daunorubicin",
            "Debrisoquine",
            "Deferasirox",
            "Deflazacort",
            "Delapril",
            "Delavirdine",
            "Deoxyepinephrine",
            "Deserpidine",
            "Desflurane",
            "Desipramine",
            "Desmopressin",
            "Detomidine",
            "Deutetrabenazine",
            "Dexamethasone",
            "Dexamethasone isonicotinate",
            "Dexibuprofen",
            "Dexketoprofen",
            "Dexloxiglumide",
            "Dexmedetomidine",
            "Dexmethylphenidate",
            "Dexniguldipine",
            "Dexpropranolol",
            "Dextroamphetamine",
            "Dextromethorphan",
            "Diazepam",
            "Diazoxide",
            "Dibenzepin",
            "Diclofenac",
            "Diclofenamide",
            "Diethyl ether",
            "Diethylnorspermine",
            "Diethylpropion",
            "Diethylstilbestrol",
            "Difenpiramide",
            "Diflunisal",
            "Difluocortolone",
            "Digitoxin",
            "Digoxin",
            "Dihydralazine",
            "Dihydroergocornine",
            "Dihydroergocristine",
            "Dihydroergocryptine",
            "Dihydroergotamine",
            "Diltiazem",
            "Dimetacrine",
            "Dinutuximab",
            "Dipyridamole",
            "Disulfiram",
            "Ditiocarb",
            "DL-Methylephedrine",
            "Dobutamine",
            "Docetaxel",
            "Dolutegravir",
            "Domperidone",
            "Dopamine",
            "Dopexamine",
            "Doravirine",
            "Dorzolamide",
            "Dosulepin",
            "Dovitinib",
            "Doxapram",
            "Doxazosin",
            "Doxepin",
            "Doxofylline",
            "Dronedarone",
            "Droperidol",
            "Droxicam",
            "Droxidopa",
            "Dutasteride",
            "Duvelisib",
            "Ebselen",
            "Edoxaban",
            "Efavirenz",
            "Efonidipine",
            "Elacridar",
            "Elagolix",
            "Elbasvir",
            "Eletriptan",
            "Elexacaftor",
            "Eliglustat",
            "Eltrombopag",
            "Eluxadoline",
            "Emapalumab",
            "Empagliflozin",
            "Enalapril",
            "Enalaprilat",
            "Enasidenib",
            "Endralazine",
            "Enfortumab vedotin",
            "Entrectinib",
            "Enzalutamide",
            "Epanolol",
            "Ephedra sinica root",
            "Ephedrine",
            "Epicaptopril",
            "Epinephrine",
            "Epirizole",
            "Eplerenone",
            "Epoprostenol",
            "Eprosartan",
            "Erdafitinib",
            "Ergoloid mesylate",
            "Ergometrine",
            "Ergotamine",
            "Erlotinib",
            "Ertugliflozin",
            "Erythromycin",
            "Esatenolol",
            "Esmirtazapine",
            "Esmolol",
            "Estradiol",
            "Estradiol acetate",
            "Estradiol benzoate",
            "Estradiol cypionate",
            "Estradiol dienanthate",
            "Estradiol valerate",
            "Estrone",
            "Etacrynic acid",
            "Etafedrine",
            "Etanercept",
            "Ethenzamide",
            "Ethinylestradiol",
            "Etilefrine",
            "Etodolac",
            "Etofenamate",
            "Etomidate",
            "Etoposide",
            "Etoricoxib",
            "Everolimus",
            "Favipiravir",
            "Fedratinib",
            "Felodipine",
            "Fenbufen",
            "Fenoldopam",
            "Fenoprofen",
            "Fenoterol",
            "Fenozolone",
            "Fentanyl",
            "Fentiazac",
            "Ferulic acid",
            "Fexofenadine",
            "Filgotinib",
            "Fimasartan",
            "Finasteride",
            "Firocoxib",
            "Flibanserin",
            "Floctafenine",
            "Fluconazole",
            "Flunitrazepam",
            "Flunixin",
            "Fluocinonide",
            "Fluocortolone",
            "Flupentixol",
            "Fluprednidene",
            "Flurbiprofen",
            "Flurbiprofen axetil",
            "Flutamide",
            "Fluticasone",
            "Fluticasone furoate",
            "Fluticasone propionate",
            "Fluvastatin",
            "Formoterol",
            "Fosinopril",
            "Fosinoprilat",
            "Fosphenytoin",
            "Fostamatinib",
            "Fostemsavir",
            "Frovatriptan",
            "Furazolidone",
            "Furosemide",
            "Fusidic acid",
            "Gefitinib",
            "Gemcitabine",
            "Gemfibrozil",
            "Genistein",
            "Gepefrine",
            "Gestodene",
            "Gilteritinib",
            "Ginsenoside Rb1",
            "Glasdegib",
            "Glecaprevir",
            "Glyburide",
            "Golimumab",
            "Grapiprant",
            "Grazoprevir",
            "Guacetisal",
            "Guanabenz",
            "Guanadrel",
            "Guanazodine",
            "Guanethidine",
            "Guanfacine",
            "Guanoclor",
            "Guanoxabenz",
            "Guanoxan",
            "Halofantrine",
            "Haloperidol",
            "Halothane",
            "Harmaline",
            "Hexamethonium",
            "Hexoprenaline",
            "Higenamine",
            "Hydracarbazine",
            "Hydralazine",
            "Hydrochlorothiazide",
            "Hydrocortisone",
            "Hydrocortisone acetate",
            "Hydrocortisone butyrate",
            "Hydrocortisone cypionate",
            "Hydrocortisone phosphate",
            "Hydroflumethiazide",
            "Hydroxyprogesterone caproate",
            "Hydroxyzine",
            "Hyperforin",
            "Ibrutinib",
            "Ibudilast",
            "Ibuprofen",
            "Ibuproxam",
            "Icosapent",
            "Icotinib",
            "Idazoxan",
            "Idelalisib",
            "Ifenprodil",
            "Ifosfamide",
            "Iloperidone",
            "Iloprost",
            "Imatinib",
            "Imidapril",
            "Imidazole salicylate",
            "Imipramine",
            "Imipramine oxide",
            "Indacaterol",
            "Indapamide",
            "Indenolol",
            "Indinavir",
            "Indobufen",
            "Indomethacin",
            "Indoprofen",
            "Indoramin",
            "Infliximab",
            "Inotuzumab ozogamicin",
            "Iofetamine I-123",
            "Iprindole",
            "Iproniazid",
            "Irbesartan",
            "Irinotecan",
            "Isavuconazole",
            "Isavuconazonium",
            "Isocarboxazid",
            "Isoetharine",
            "Isoflurane",
            "Isometheptene",
            "Isoprenaline",
            "Isosorbide dinitrate",
            "Isosorbide mononitrate",
            "Isoxicam",
            "Isoxsuprine",
            "Isradipine",
            "Istradefylline",
            "Itraconazole",
            "Ivacaftor",
            "Ivermectin",
            "Ivosidenib",
            "Kebuzone",
            "Ketanserin",
            "Ketoconazole",
            "Ketoprofen",
            "Ketorolac",
            "Labetalol",
            "Lacidipine",
            "Landiolol",
            "Laniquidar",
            "Lapatinib",
            "Larotrectinib",
            "Lasmiditan",
            "Ledipasvir",
            "Lefamulin",
            "Lemborexant",
            "Lenvatinib",
            "Lercanidipine",
            "Letermovir",
            "Levamlodipine",
            "Levobupivacaine",
            "Levocarnitine",
            "Levodopa",
            "Levonordefrin",
            "Levonorgestrel",
            "Levosalbutamol",
            "Levosimendan",
            "Levothyroxine",
            "Licofelone",
            "Lidocaine",
            "Linagliptin",
            "Linezolid",
            "Linsidomine",
            "Lisdexamfetamine",
            "Lisinopril",
            "Lisuride",
            "Lobeglitazone",
            "Lofepramine",
            "Lofexidine",
            "Lomitapide",
            "Lonafarnib",
            "Lonazolac",
            "Loperamide",
            "Lopinavir",
            "Lorlatinib",
            "Lornoxicam",
            "Losartan",
            "Lovastatin",
            "Loxapine",
            "Loxoprofen",
            "Lumacaftor",
            "Lumiracoxib",
            "Lurasidone",
            "Lusutrombopag",
            "Lysergic acid diethylamide",
            "Macitentan",
            "Magnesium salicylate",
            "Manidipine",
            "Mannitol",
            "Mebanazine",
            "Mebutizide",
            "Mecamylamine",
            "Meclofenamic acid",
            "Medetomidine",
            "Medical Cannabis",
            "Mefenamic acid",
            "Mefenorex",
            "Melengestrol acetate",
            "Melitracen",
            "Meloxicam",
            "Mephedrone",
            "Mephentermine",
            "Meprednisone",
            "Mesalazine",
            "Metamfetamine",
            "Metamizole",
            "Metaraminol",
            "Metergoline",
            "Methadone",
            "Methazolamide",
            "Methoserpidine",
            "Methotrimeprazine",
            "Methoxamine",
            "Methoxyflurane",
            "Methoxyphenamine",
            "Methyclothiazide",
            "Methyldopa",
            "Methylene blue",
            "Methylergometrine",
            "Methylphenidate",
            "Methylprednisolone hemisuccinate",
            "Methysergide",
            "Metipranolol",
            "Metolazone",
            "Metoprolol",
            "Metreleptin",
            "Metronidazole",
            "Metyrosine",
            "Mianserin",
            "Mibefradil",
            "Midazolam",
            "Midodrine",
            "Midomafetamine",
            "Midostaurin",
            "Mifepristone",
            "Milrinone",
            "Minaprine",
            "Minoxidil",
            "Mirabegron",
            "Mirodenafil",
            "Mirtazapine",
            "MMDA",
            "Moclobemide",
            "Modafinil",
            "Moexipril",
            "Mofebutazone",
            "Molsidomine",
            "Mometasone",
            "Mometasone furoate",
            "Morniflumate",
            "Morphine",
            "Moxisylyte",
            "Moxonidine",
            "Muzolimine",
            "Mycophenolate mofetil",
            "Nabilone",
            "Nabiximols",
            "Nabumetone",
            "Nadolol",
            "Naftopidil",
            "Naluzotan",
            "Naphazoline",
            "Naproxen",
            "Naratriptan",
            "Nateglinide",
            "Naxitamab",
            "Nebivolol",
            "Nefazodone",
            "Nelfinavir",
            "Neratinib",
            "Nesiritide",
            "Netupitant",
            "Nevirapine",
            "Nialamide",
            "Nicardipine",
            "Nicergoline",
            "Nicorandil",
            "Nifedipine",
            "Nifenazone",
            "Niguldipine",
            "Nilotinib",
            "Nilvadipine",
            "Nimesulide",
            "Nimodipine",
            "Nintedanib",
            "Nisoldipine",
            "Nitrendipine",
            "Nitric Oxide",
            "Nitroaspirin",
            "Nitroglycerin",
            "Nitroprusside",
            "Nitrous acid",
            "Nitrous oxide",
            "Norepinephrine",
            "Norethisterone",
            "Norfenefrine",
            "Norgestimate",
            "Nortriptyline",
            "Novobiocin",
            "NS-398",
            "Nylidrin",
            "Nystatin",
            "Obinutuzumab",
            "Octamoxin",
            "Octopamine",
            "Odanacatib",
            "Olanzapine",
            "Olaparib",
            "Olmesartan",
            "Olodaterol",
            "Olsalazine",
            "Omadacycline",
            "Omapatrilat",
            "Ombitasvir",
            "Ondansetron",
            "ONT-093",
            "Opipramol",
            "Orciprenaline",
            "Osilodrostat",
            "Osimertinib",
            "Ouabain",
            "Oxaprotiline",
            "Oxaprozin",
            "Oxcarbazepine",
            "Oxprenolol",
            "Oxybutynin",
            "Oxycodone",
            "Oxyfedrine",
            "Oxymetazoline",
            "Oxymetholone",
            "Oxyphenbutazone",
            "Paclitaxel",
            "Palbociclib",
            "Paliperidone",
            "Panobinostat",
            "Pantoprazole",
            "Papaverine",
            "Paramethasone",
            "Parecoxib",
            "Pargyline",
            "Paritaprevir",
            "Patent Blue",
            "Pazopanib",
            "Penbutolol",
            "Pentamidine",
            "Pentolinium",
            "Pentoxifylline",
            "Perampanel",
            "Pergolide",
            "Periciazine",
            "Perindopril",
            "Perindoprilat",
            "Pexidartinib",
            "PF-00610355",
            "Phendimetrazine",
            "Phenelzine",
            "Pheniprazine",
            "Phenmetrazine",
            "Phenobarbital",
            "Phenoxybenzamine",
            "Phenoxypropazine",
            "Phentermine",
            "Phentolamine",
            "Phenylbutazone",
            "Phenylephrine",
            "Phenylpropanolamine",
            "Phenytoin",
            "Pibrentasvir",
            "Piclozotan",
            "Pimozide",
            "Pinacidil",
            "Pindolol",
            "Pipamperone",
            "Pirbuterol",
            "Pirlindole",
            "Piroxicam",
            "Pirprofen",
            "Pitavastatin",
            "Pitolisant",
            "Pivhydrazine",
            "Pizotifen",
            "Polmacoxib",
            "Polythiazide",
            "Pomalidomide",
            "Ponatinib",
            "Posaconazole",
            "Posizolid",
            "Practolol",
            "Pralsetinib",
            "Pramipexole",
            "Pravastatin",
            "Praziquantel",
            "Prazosin",
            "Prednisolone hemisuccinate",
            "Prednisolone phosphate",
            "Prednisone acetate",
            "Prednylidene",
            "Prenalterol",
            "Procaine",
            "Procarbazine",
            "Procaterol",
            "Progesterone",
            "Proglumetacin",
            "Promazine",
            "Propacetamol",
            "Propafenone",
            "Propiomazine",
            "Propiverine",
            "Propofol",
            "Propranolol",
            "Propyphenazone",
            "Proquazone",
            "Protriptyline",
            "Pseudoephedrine",
            "Quercetin",
            "Quetiapine",
            "Quinacrine",
            "Quinapril",
            "Quinaprilat",
            "Quinidine",
            "Quinine",
            "Quinoline Yellow WS",
            "Quinupramine",
            "Racepinephrine",
            "Ractopamine",
            "Ramipril",
            "Ramiprilat",
            "Ranolazine",
            "Rasagiline",
            "Rauwolfia serpentina root",
            "Regorafenib",
            "Remdesivir",
            "Remifentanil",
            "Remikiren",
            "Reproterol",
            "Rescinnamine",
            "Reserpine",
            "Revefenacin",
            "Rifampicin",
            "Rifamycin",
            "Rilmenidine",
            "Rilonacept",
            "Rilpivirine",
            "Rimegepant",
            "Rimiterol",
            "Riociguat",
            "Ripretinib",
            "Risperidone",
            "Ritobegron",
            "Ritodrine",
            "Ritonavir",
            "Rituximab",
            "Rivaroxaban",
            "Rizatriptan",
            "Robenacoxib",
            "Rofecoxib",
            "Rolapitant",
            "Romidepsin",
            "Romifidine",
            "Ropinirole",
            "Ropivacaine",
            "Rosiglitazone",
            "Rosuvastatin",
            "Rotigotine",
            "Roxithromycin",
            "Rucaparib",
            "Sacubitril",
            "Safinamide",
            "Safrazine",
            "Salbutamol",
            "Salicylamide",
            "Salicylic acid",
            "Salmeterol",
            "Salsalate",
            "Salvia miltiorrhiza root",
            "Saprisartan",
            "Saquinavir",
            "Saralasin",
            "Sarecycline",
            "Satralizumab",
            "Saxagliptin",
            "SC-236",
            "Secukinumab",
            "Selegiline",
            "Selexipag",
            "Selinexor",
            "Selpercatinib",
            "Selumetinib",
            "Seproxetine",
            "Sevoflurane",
            "Sildenafil",
            "Silibinin",
            "Silodosin",
            "Siltuximab",
            "Simeprevir",
            "Simvastatin",
            "Siponimod",
            "Sirolimus",
            "Sitagliptin",
            "Sitaxentan",
            "Sofosbuvir",
            "Solabegron",
            "Solifenacin",
            "Solriamfetol",
            "Sorafenib",
            "Sotalol",
            "Spirapril",
            "Spironolactone",
            "Streptokinase",
            "Sufentanil",
            "Sulfasalazine",
            "Sulindac",
            "Sumatriptan",
            "Sunitinib",
            "Suvorexant",
            "Suxibuzone",
            "Synephrine",
            "Tacrolimus",
            "Tadalafil",
            "Talazoparib",
            "Talinolol",
            "Talniflumate",
            "Tamoxifen",
            "Tamsulosin",
            "Tariquidar",
            "Taurocholic acid",
            "Taxifolin",
            "Tazemetostat",
            "Technetium Tc-99m sestamibi",
            "Tegafur",
            "Tegaserod",
            "Telaprevir",
            "Telithromycin",
            "Telmisartan",
            "Temocapril",
            "Temsirolimus",
            "Tenamfetamine",
            "Tenidap",
            "Teniposide",
            "Tenofovir",
            "Tenofovir disoproxil",
            "Tenoxicam",
            "Tepoxalin",
            "Terazosin",
            "Terbutaline",
            "Terfenadine",
            "Terguride",
            "Teriflunomide",
            "Testosterone",
            "Testosterone cypionate",
            "Testosterone enanthate",
            "Testosterone undecanoate",
            "Tetrahydrocannabivarin",
            "Tetrahydropalmatine",
            "Tetryzoline",
            "Tezacaftor",
            "Thalidomide",
            "Theodrenaline",
            "Thiopental",
            "Thioproperazine",
            "Thioridazine",
            "Tianeptine",
            "Tiaprofenic acid",
            "Ticagrelor",
            "Tienilic acid",
            "Timolol",
            "Tinoridine",
            "Tipranavir",
            "Tizanidine",
            "Tocilizumab",
            "Tocopherylquinone",
            "Tolazoline",
            "Tolcapone",
            "Tolfenamic acid",
            "Tolmetin",
            "Tolonidine",
            "Toloxatone",
            "Tolvaptan",
            "Topotecan",
            "Torasemide",
            "Toremifene",
            "Tramazoline",
            "Trandolapril",
            "Tranylcypromine",
            "Trastuzumab emtansine",
            "Travoprost",
            "Trazodone",
            "Treprostinil",
            "Tretinoin",
            "Tretoquinol",
            "Triamcinolone",
            "Triamterene",
            "Triazolam",
            "Trichlormethiazide",
            "Trichloroethylene",
            "Trifluoperazine",
            "Trimazosin",
            "Trimethaphan",
            "Trimipramine",
            "Troglitazone",
            "Troleandomycin",
            "Tucatinib",
            "Tulobuterol",
            "Tyramine",
            "Ubrogepant",
            "Udenafil",
            "Umeclidinium",
            "Umifenovir",
            "Unoprostone",
            "Urapidil",
            "Valbenazine",
            "Valdecoxib",
            "Valsartan",
            "Valspodar",
            "Vandetanib",
            "Vardenafil",
            "Velpatasvir",
            "Vemurafenib",
            "Venetoclax",
            "Verapamil",
            "Vicriviroc",
            "Vilanterol",
            "Vilazodone",
            "Vinblastine",
            "Vincamine",
            "Vincristine",
            "Vinflunine",
            "Vorapaxar",
            "Voriconazole",
            "Vortioxetine",
            "Voxilaprevir",
            "Xamoterol",
            "Xenon",
            "Xipamide",
            "Xylazine",
            "Xylometazoline",
            "Yohimbine",
            "Zaleplon",
            "Zaltoprofen",
            "Ziprasidone",
            "Zofenopril",
            "Zolmitriptan",
            "Zomepirac",
            "Zonisamide",
            "Zosuquidar",
            "Zuclopenthixol"
          ],
          "Name": "Ambrisentan",
          "structure": "https://www.drugbank.ca/structures/DB06403/image.svg",
          "kind": "Drug",
          "Degree": 2,
          "Closeness Centrality": 0.13150880813924293,
          "Betweenness Centrality": 0.0011423284619160908,
          "Eigenvector Centrality": 0.00010108809942266313,
          "Clustering Coefficient": 0,
          "VoteRank Score": 114,
          "fill_color": "#FC5F67",
          "line_color": "#FB3640",
          "id": "Ambrisentan",
          "value": "Ambrisentan",
          "name": "Ambrisentan"
        }
      },
      {
        "data": {
          "Gene": "EDNRA",
          "ID": "P25101",
          "PDBID": "Not Available",
          "Organism": "Humans",
          "Protein Class": "Membrane receptor",
          "Protein Family": "Family A G protein-coupled receptor",
          "Cellular Location": "Cell membrane",
          "STRING Interaction Partners": [
            "EDN1",
            "EDN3",
            "EDN2",
            "GNA11",
            "AGT"
          ],
          "Diseases": [
            "Hypertensive disease",
            "Cerebrovascular accident",
            "Congenital Heart Defects",
            "Nasopharyngeal Neoplasms",
            "Craniofacial Abnormalities",
            "Nephrotic Syndrome",
            "Malignant Neoplasms",
            "Neoplasms",
            "Primary malignant neoplasm",
            "Cardiovascular Diseases",
            "Autoimmune Diseases",
            "Diabetes Mellitus",
            "Kidney Diseases",
            "Metabolic Diseases",
            "Migraine Disorders",
            "Anxiety Disorders",
            "Polycystic Kidney Diseases",
            "Chronic Kidney Diseases",
            "Adenoma",
            "Cardiomyopathy, Dilated",
            "CNS disorder",
            "Lung diseases",
            "Prostatic Neoplasms",
            "Vascular Diseases",
            "Mammary Neoplasms",
            "Secondary Neoplasm",
            "Airway Obstruction",
            "Mental disorders",
            "Brain Neoplasms",
            "Carcinoma",
            "Cerebrovascular Disorders",
            "Developmental Disabilities",
            "Cognition Disorders",
            "Cytomegalovirus Infections",
            "Drug abuse",
            "Liver neoplasms",
            "Lymphoma",
            "nervous system disorder",
            "Parathyroid Diseases",
            "Parathyroid Neoplasms",
            "Pituitary Diseases",
            "Retinal Diseases",
            "Stomach Neoplasms",
            "Substance Use Disorders",
            "Uterine Fibroids",
            "Benign Neoplasm",
            "Neurodegenerative Disorders",
            "Mood Disorders",
            "Sleep Disorders",
            "Cardiomyopathies",
            "Degenerative disorder",
            "Neurodevelopmental Disorders",
            "Peripheral Arterial Diseases",
            "Malignant neoplasm of soft tissue"
          ],
          "Drugs": [
            "Bosentan",
            "Darusentan",
            "Sparsentan",
            "SPP 301",
            "Actelion-1",
            "Ambrisentan",
            "Atrasentan",
            "Tezosentan",
            "2-HYDROXY-3,5-DIIODOBENZOIC ACID",
            "Sitaxentan",
            "Macitentan",
            "Acetylsalicylic acid",
            "Clazosentan",
            "Enrasentan"
          ],
          "drugbank_url": "https://www.drugbank.ca/polypeptides/P25101",
          "Name": "Endothelin-1 receptor",
          "structure": "https://cdn.rcsb.org/images/structures/ot/not available/not available_model-1.jpeg",
          "kind": "Target",
          "Degree": 2,
          "Closeness Centrality": 0.15613485684986228,
          "Betweenness Centrality": 0.0022827687776141386,
          "Eigenvector Centrality": 0.0017673787427654756,
          "Clustering Coefficient": 0,
          "VoteRank Score": 0,
          "fill_color": "#12EAEA",
          "line_color": "#0EBEBE",
          "id": "Endothelin-1 receptor",
          "value": "Endothelin-1 receptor",
          "name": "Endothelin-1 receptor"
        }
      },
      {
        "data": {
          "Gene": "EDNRB",
          "ID": "P24530",
          "PDBID": "6IGK",
          "Organism": "Humans",
          "Protein Class": "Membrane receptor",
          "Protein Family": "Family A G protein-coupled receptor",
          "Cellular Location": "Cell membrane",
          "STRING Interaction Partners": [
            "EDN1",
            "EDN3",
            "EDN2",
            "GNA11",
            "ADRBK1",
            "GNAQ"
          ],
          "Diseases": [
            "Mammary Neoplasms",
            "Anorectal Malformations",
            "Malignant Neoplasms",
            "Primary malignant neoplasm",
            "Diabetes Mellitus",
            "Adenoma",
            "Carcinoma",
            "Cardiomyopathy, Dilated",
            "Cerebrovascular Disorders",
            "Lung Neoplasms",
            "Precancerous Conditions",
            "Uterine Fibroids",
            "Malignant neoplasm of mouth",
            "Secondary Neoplasm",
            "Adenovirus Infections",
            "Airway Obstruction",
            "Brain Diseases",
            "Brain Neoplasms",
            "Cardiovascular Diseases",
            "CNS disorder",
            "Drug abuse",
            "Kidney Diseases",
            "Lung diseases",
            "Disorder of the optic nerve",
            "Prostatic Neoplasms",
            "Skin Diseases, Infectious",
            "Skin lesion",
            "Cerebrovascular accident",
            "Benign Neoplasm",
            "Migraine Disorders",
            "Renal glomerular disease",
            "Cardiomyopathies",
            "ADENOMAS AND ADENOCARCINOMAS"
          ],
          "Drugs": [
            "Bosentan",
            "IRL-1620",
            "Ambrisentan",
            "Tezosentan",
            "Sitaxentan",
            "Macitentan",
            "Enrasentan"
          ],
          "drugbank_url": "https://www.drugbank.ca/polypeptides/P24530",
          "Name": "Endothelin B receptor",
          "structure": "https://cdn.rcsb.org/images/structures/ig/6igk/6igk_assembly-1.jpeg",
          "kind": "Target",
          "Degree": 1,
          "Closeness Centrality": 0.11356702689575619,
          "Betweenness Centrality": 0.0,
          "Eigenvector Centrality": 5.7641795238594235e-06,
          "Clustering Coefficient": 0,
          "VoteRank Score": 0,
          "fill_color": "#12EAEA",
          "line_color": "#0EBEBE",
          "id": "Endothelin B receptor",
          "value": "Endothelin B receptor",
          "name": "Endothelin B receptor"
        }
      },
      {
        "data": {
          "ID": "DB00678",
          "SMILES": "CCCCC1=NC(=C(N1CC2=CC=C(C=C2)C3=CC=CC=C3C4=NNN=N4)CO)Cl",
          "ATC Code Level 1": [
            "C"
          ],
          "ATC Code Level 2": [
            "C09"
          ],
          "ATC Code Level 3": [
            "C09D",
            "C09C"
          ],
          "ATC Code Level 4": [
            "C09DA",
            "C09CA",
            "C09DB"
          ],
          "ATC Identifier": [
            "C09CA01",
            "C09DB06",
            "C09DA01"
          ],
          "Targets": [
            "Type-1 angiotensin II receptor"
          ],
          "Enzymes": [
            "Cytochrome P450 2C9",
            "Cytochrome P450 3A4",
            "Cytochrome P450 2C19",
            "UDP-glucuronosyltransferase 1-1",
            "UDP-glucuronosyltransferase 1-3",
            "UDP-glucuronosyltransferase 1-10",
            "UDP-glucuronosyltransferase 2B7",
            "UDP-glucuronosyltransferase 2B17",
            "Cytochrome P450 2C8"
          ],
          "Carriers": [
            "Serum albumin"
          ],
          "Transporters": [
            "Multidrug resistance protein 1",
            "Solute carrier family 22 member 6",
            "Solute carrier family 22 member 12",
            "Solute carrier family 2, facilitated glucose transporter member 9",
            "Bile salt export pump"
          ],
          "Target Class": [
            "Membrane receptor"
          ],
          "Drug Interactions": [
            "(R)-warfarin",
            "(S)-Warfarin",
            "1-benzylimidazole",
            "2,5-Dimethoxy-4-ethylamphetamine",
            "2,5-Dimethoxy-4-ethylthioamphetamine",
            "4-Bromo-2,5-dimethoxyamphetamine",
            "4-Methoxyamphetamine",
            "5-methoxy-N,N-dimethyltryptamine",
            "7,8-Dichloro-1,2,3,4-tetrahydroisoquinoline",
            "9-aminocamptothecin",
            "Abametapir",
            "Abatacept",
            "Abediterol",
            "Abemaciclib",
            "Abexinostat",
            "Abiraterone",
            "Acalabrutinib",
            "Acebutolol",
            "Aceclofenac",
            "Acemetacin",
            "Acenocoumarol",
            "Acepromazine",
            "Aceprometazine",
            "Acetohexamide",
            "Acetyl sulfisoxazole",
            "Acetyldigitoxin",
            "Acetyldigoxin",
            "Acetylsalicylic acid",
            "Acrivastine",
            "Acyclovir",
            "Adalimumab",
            "Adefovir dipivoxil",
            "Adenine",
            "Adenosine",
            "Adrafinil",
            "Afelimomab",
            "Agmatine",
            "Agomelatine",
            "Ajmaline",
            "Albendazole",
            "Alclofenac",
            "Aldesleukin",
            "Alectinib",
            "Alfentanil",
            "Alfuzosin",
            "Alimemazine",
            "Aliskiren",
            "Allylestrenol",
            "Alminoprofen",
            "Almotriptan",
            "Alogliptin",
            "Alosetron",
            "Alpelisib",
            "Alprazolam",
            "Alprenolol",
            "Alprostadil",
            "Alteplase",
            "Amantadine",
            "Ambrisentan",
            "Amediplase",
            "AMG-222",
            "Amibegron",
            "Amifampridine",
            "Amifostine",
            "Amiloride",
            "Amineptine",
            "Aminohippuric acid",
            "Aminophenazone",
            "Aminophylline",
            "Amiodarone",
            "Amisulpride",
            "Amitraz",
            "Amitriptyline",
            "Amitriptylinoxide",
            "Amlodipine",
            "Ammonium chloride",
            "Amobarbital",
            "Amodiaquine",
            "Amoxapine",
            "Amphetamine",
            "Amphotericin B",
            "Amprenavir",
            "Amyl Nitrite",
            "Anagliptin",
            "Anagrelide",
            "Anakinra",
            "Anastrozole",
            "Angiotensin 1-7",
            "Anisodamine",
            "Anistreplase",
            "Antazoline",
            "Antipyrine",
            "Antrafenine",
            "Apalutamide",
            "Apixaban",
            "Apomorphine",
            "Apremilast",
            "Aprepitant",
            "Aprindine",
            "Arachidonic Acid",
            "Aranidipine",
            "Arbutamine",
            "Ardeparin",
            "Arformoterol",
            "Aripiprazole",
            "Aripiprazole lauroxil",
            "Armodafinil",
            "Arotinolol",
            "Arsenic trioxide",
            "Artemether",
            "Asenapine",
            "Astemizole",
            "Asunaprevir",
            "Atazanavir",
            "Atenolol",
            "Atipamezole",
            "Atomoxetine",
            "Atorvastatin",
            "Atovaquone",
            "Atropine",
            "Avanafil",
            "Avapritinib",
            "Avasimibe",
            "Avatrombopag",
            "Axitinib",
            "Azapropazone",
            "Azatadine",
            "Azelastine",
            "Azelnidipine",
            "Azilsartan medoxomil",
            "Azimilide",
            "Azithromycin",
            "Baclofen",
            "Balaglitazone",
            "Balsalazide",
            "Bambuterol",
            "Barbexaclone",
            "Barbital",
            "Baricitinib",
            "Barnidipine",
            "Bedaquiline",
            "Belantamab mafodotin",
            "Bemiparin",
            "Benazepril",
            "Benazeprilat",
            "Bencyclane",
            "Bendroflumethiazide",
            "Benidipine",
            "Benmoxin",
            "Benorilate",
            "Benoxaprofen",
            "Benzatropine",
            "Benzbromarone",
            "Benzphetamine",
            "Benzthiazide",
            "Benzydamine",
            "Benzyl alcohol",
            "Bepridil",
            "Beraprost",
            "Berotralstat",
            "Betaxolol",
            "Bethanidine",
            "Bevantolol",
            "Bexarotene",
            "Bicalutamide",
            "Bietaserpine",
            "Bilastine",
            "Bimatoprost",
            "Bioallethrin",
            "Bisegliptin",
            "Bisoprolol",
            "Bitolterol",
            "Black cohosh",
            "Bopindolol",
            "Bortezomib",
            "Bosentan",
            "Bosutinib",
            "BQ-123",
            "Brentuximab vedotin",
            "Bretylium",
            "Brexpiprazole",
            "Brigatinib",
            "Brimonidine",
            "Brivaracetam",
            "Brofaromine",
            "Bromocriptine",
            "Brompheniramine",
            "Bucindolol",
            "Buclizine",
            "Budesonide",
            "Buflomedil",
            "Bufuralol",
            "Bumadizone",
            "Bumetanide",
            "Bunaftine",
            "Bupivacaine",
            "Bupranolol",
            "Buprenorphine",
            "Bupropion",
            "Buserelin",
            "Buspirone",
            "Busulfan",
            "Butabarbital",
            "Butalbital",
            "Butriptyline",
            "Cabazitaxel",
            "Cabergoline",
            "Cabozantinib",
            "Cadralazine",
            "Canagliflozin",
            "Canakinumab",
            "Candesartan",
            "Candesartan cilexetil",
            "Candoxatril",
            "Cannabidiol",
            "Canrenoic acid",
            "Canrenone",
            "Capecitabine",
            "Capravirine",
            "Captopril",
            "Carbamazepine",
            "Carbaspirin calcium",
            "Carbetocin",
            "Carbidopa",
            "Carbinoxamine",
            "Carboxyamidotriazole",
            "Carbutamide",
            "Cariporide",
            "Cariprazine",
            "Carisoprodol",
            "Carmegliptin",
            "Caroverine",
            "Caroxazone",
            "Carprofen",
            "Carteolol",
            "Carvedilol",
            "Cefacetrile",
            "Cefaclor",
            "Cefaloridine",
            "Cefazolin",
            "Cefdinir",
            "Cefotiam",
            "Ceftibuten",
            "Ceftizoxime",
            "Celecoxib",
            "Celiprolol",
            "Cenobamate",
            "Cephalexin",
            "Ceritinib",
            "Cerivastatin",
            "Certolizumab pegol",
            "Certoparin",
            "Cetirizine",
            "Chenodeoxycholic acid",
            "Chlorcyclizine",
            "Chloroquine",
            "Chlorothiazide",
            "Chlorpheniramine",
            "Chlorphentermine",
            "Chlorpromazine",
            "Chlorpropamide",
            "Chlorprothixene",
            "Chlorthalidone",
            "Cholic Acid",
            "Choline magnesium trisalicylate",
            "Cibenzoline",
            "Cicletanine",
            "Cidofovir",
            "Ciglitazone",
            "Cilazapril",
            "Cilazaprilat",
            "Cilnidipine",
            "Cilostazol",
            "Cimetidine",
            "Cimicoxib",
            "Cinitapride",
            "Cinnarizine",
            "Cinoxacin",
            "Ciprofloxacin",
            "Cirazoline",
            "Cisapride",
            "Cisplatin",
            "Citalopram",
            "Citrulline",
            "Clarithromycin",
            "Clemastine",
            "Clenbuterol",
            "Clevidipine",
            "Clobazam",
            "Clofarabine",
            "Clofazimine",
            "Clomipramine",
            "Clonidine",
            "Clonixin",
            "Clopidogrel",
            "Cloranolol",
            "Clorgiline",
            "Clozapine",
            "Cobimetinib",
            "Cocaine",
            "Colchicine",
            "Conivaptan",
            "Conjugated estrogens",
            "Copanlisib",
            "Coumaphos",
            "Coumarin",
            "Crizotinib",
            "Cryptenamine",
            "CUDC-101",
            "CUDC-907",
            "Curcumin sulfate",
            "Cyclandelate",
            "Cyclic adenosine monophosphate",
            "Cyclizine",
            "Cyclopenthiazide",
            "Cyclophosphamide",
            "Cyclosporine",
            "Cyclothiazide",
            "Cymarin",
            "Cyproheptadine",
            "Dabrafenib",
            "Dacomitinib",
            "Dalteparin",
            "Danaparoid",
            "Dantrolene",
            "Dapagliflozin",
            "Dapsone",
            "Darodipine",
            "Dasabuvir",
            "Dasatinib",
            "Daunorubicin",
            "Debrisoquine",
            "Deferasirox",
            "Degarelix",
            "Delafloxacin",
            "Delamanid",
            "Delapril",
            "Delavirdine",
            "Deoxycholic acid",
            "Deoxyepinephrine",
            "Deserpidine",
            "Desflurane",
            "Desipramine",
            "Deslanoside",
            "Desloratadine",
            "Desmopressin",
            "Desogestrel",
            "Detomidine",
            "Deutetrabenazine",
            "Dexamethasone",
            "Dexbrompheniramine",
            "Dexchlorpheniramine",
            "Dexchlorpheniramine maleate",
            "Dexibuprofen",
            "Dexketoprofen",
            "Dexlansoprazole",
            "Dexloxiglumide",
            "Dexmedetomidine",
            "Dexmethylphenidate",
            "Dexniguldipine",
            "Dexpropranolol",
            "Dexrabeprazole",
            "Dextroamphetamine",
            "Dextromethorphan",
            "Dexverapamil",
            "Diacerein",
            "Diazepam",
            "Diazoxide",
            "Dibenzepin",
            "Dichlorvos",
            "Diclofenac",
            "Diclofenamide",
            "Dicoumarol",
            "Didanosine",
            "Diethyl ether",
            "Diethylnorspermine",
            "Diethylpropion",
            "Diethylstilbestrol",
            "Difenpiramide",
            "Difloxacin",
            "Diflunisal",
            "Digitoxin",
            "Digoxin",
            "Dihydralazine",
            "Dihydroergocornine",
            "Dihydroergocristine",
            "Dihydroergocryptine",
            "Dihydroergotamine",
            "Diltiazem",
            "Dimenhydrinate",
            "Dimetacrine",
            "Dinoprostone",
            "Dinutuximab",
            "Diphenhydramine",
            "Dipotassium phosphate",
            "Dipyridamole",
            "Disopyramide",
            "Disulfiram",
            "DL-Methylephedrine",
            "Dobutamine",
            "Docetaxel",
            "Doconexent",
            "Dofetilide",
            "Dolasetron",
            "Domperidone",
            "Donepezil",
            "Dopamine",
            "Dopexamine",
            "Dorzolamide",
            "Dosulepin",
            "Dotarizine",
            "Dovitinib",
            "Doxapram",
            "Doxazosin",
            "Doxepin",
            "Doxofylline",
            "Doxorubicin",
            "Doxylamine",
            "Dronabinol",
            "Dronedarone",
            "Droperidol",
            "Drospirenone",
            "Droxicam",
            "Droxidopa",
            "Duloxetine",
            "Dutasteride",
            "Dutogliptin",
            "Duvelisib",
            "Ebastine",
            "Ebselen",
            "Edaravone",
            "Efavirenz",
            "Efonidipine",
            "Elagolix",
            "Eletriptan",
            "Elexacaftor",
            "Eliglustat",
            "Ellagic acid",
            "Eltrombopag",
            "Emapalumab",
            "Emedastine",
            "Emopamil",
            "Empagliflozin",
            "Enalapril",
            "Enalaprilat",
            "Enalkiren",
            "Enasidenib",
            "Encainide",
            "Encorafenib",
            "Endralazine",
            "Enoxacin",
            "Enoxaparin",
            "Entinostat",
            "Entrectinib",
            "Enzalutamide",
            "Epanolol",
            "Eperisone",
            "Ephedra sinica root",
            "Ephedrine",
            "Epicaptopril",
            "Epinastine",
            "Epinephrine",
            "Epirizole",
            "Eplerenone",
            "Epoprostenol",
            "Eprosartan",
            "Erdafitinib",
            "Ergoloid mesylate",
            "Ergometrine",
            "Ergotamine",
            "Eribulin",
            "Erlotinib",
            "Ertugliflozin",
            "Erythromycin",
            "Esatenolol",
            "Escitalopram",
            "Esketamine",
            "Esmirtazapine",
            "Esmolol",
            "Esomeprazole",
            "Estradiol",
            "Estradiol acetate",
            "Estradiol benzoate",
            "Estradiol cypionate",
            "Estradiol dienanthate",
            "Estradiol valerate",
            "Estrone",
            "Estrone sulfate",
            "Eszopiclone",
            "Etacrynic acid",
            "Etafedrine",
            "Etanercept",
            "Ethacizine",
            "Ethanol",
            "Ethenzamide",
            "Ethinylestradiol",
            "Ethosuximide",
            "Etilefrine",
            "Etizolam",
            "Etodolac",
            "Etofenamate",
            "Etomidate",
            "Etoposide",
            "Etoricoxib",
            "Etravirine",
            "Everolimus",
            "Evogliptin",
            "Ezetimibe",
            "Ezogabine",
            "Famciclovir",
            "Famotidine",
            "Famphur",
            "Farnesyl diphosphate",
            "Farnesyl thiopyrophosphate",
            "Fasudil",
            "Fedratinib",
            "Felbamate",
            "Felodipine",
            "Fenbufen",
            "Fendiline",
            "Fenofibrate",
            "Fenoldopam",
            "Fenoprofen",
            "Fenoterol",
            "Fenozolone",
            "Fentanyl",
            "Fenthion",
            "Fentiazac",
            "Ferulic acid",
            "Fimasartan",
            "Finasteride",
            "Firocoxib",
            "Fish oil",
            "Flecainide",
            "Fleroxacin",
            "Flibanserin",
            "Floctafenine",
            "Floxuridine",
            "Flucloxacillin",
            "Fluconazole",
            "Fluindione",
            "Flumequine",
            "Flunarizine",
            "Flunitrazepam",
            "Flunixin",
            "Fluorescein",
            "Fluorouracil",
            "Fluoxetine",
            "Flupentixol",
            "Flurbiprofen",
            "Flurbiprofen axetil",
            "Fluspirilene",
            "Fluvastatin",
            "Fluvoxamine",
            "Forasartan",
            "Formoterol",
            "Fosaprepitant",
            "Foscarnet",
            "Fosfructose",
            "Fosinopril",
            "Fosinoprilat",
            "Fosphenytoin",
            "Fostamatinib",
            "Fostemsavir",
            "Frovatriptan",
            "Furazolidone",
            "Furosemide",
            "Fusidic acid",
            "Gadobenic acid",
            "Galantamine",
            "Gallopamil",
            "Garenoxacin",
            "Gatifloxacin",
            "Gefitinib",
            "Gemfibrozil",
            "Gemifloxacin",
            "Gemigliptin",
            "Genistein",
            "Gepefrine",
            "Geranylgeranyl diphosphate",
            "Gilteritinib",
            "Ginkgo biloba",
            "Givinostat",
            "Glasdegib",
            "Glecaprevir",
            "Glibornuride",
            "Gliclazide",
            "Glimepiride",
            "Glipizide",
            "Gliquidone",
            "Glisoxepide",
            "Glutaric Acid",
            "Glyburide",
            "Glycochenodeoxycholic Acid",
            "Glycyrrhizic acid",
            "Golimumab",
            "Goserelin",
            "Gosogliptin",
            "Granisetron",
            "Grepafloxacin",
            "Guacetisal",
            "Guanabenz",
            "Guanadrel",
            "Guanazodine",
            "Guanethidine",
            "Guanfacine",
            "Guanoclor",
            "Guanoxabenz",
            "Guanoxan",
            "Halofantrine",
            "Haloperidol",
            "Halothane",
            "Harmaline",
            "Heparin",
            "Hexamethonium",
            "Hexobarbital",
            "Hexoprenaline",
            "Higenamine",
            "Histrelin",
            "Hydracarbazine",
            "Hydralazine",
            "Hydroflumethiazide",
            "Hydromorphone",
            "Hydroquinidine",
            "Hydroquinine",
            "Hydroxychloroquine",
            "Hydroxyzine",
            "Hyoscyamine",
            "Ibandronate",
            "Ibrutinib",
            "Ibudilast",
            "Ibuprofen",
            "Ibuproxam",
            "Ibutilide",
            "Icatibant",
            "Icosapent",
            "Idarubicin",
            "Idazoxan",
            "Idelalisib",
            "Ifenprodil",
            "Ifosfamide",
            "Iloperidone",
            "Iloprost",
            "Imatinib",
            "Imidapril",
            "Imidazole salicylate",
            "Imipramine",
            "Imipramine oxide",
            "Indacaterol",
            "Indapamide",
            "Indenolol",
            "Indinavir",
            "Indisulam",
            "Indobufen",
            "Indocyanine green acid form",
            "Indomethacin",
            "Indoprofen",
            "Indoramin",
            "Infliximab",
            "Inotersen",
            "Iofetamine I-123",
            "Iprindole",
            "Iproniazid",
            "Irbesartan",
            "Irinotecan",
            "Isavuconazole",
            "Isocarboxazid",
            "Isoetharine",
            "Isoflurane",
            "Isometheptene",
            "Isoniazid",
            "Isoprenaline",
            "Isosorbide dinitrate",
            "Isosorbide mononitrate",
            "Isoxicam",
            "Isoxsuprine",
            "Isradipine",
            "Istradefylline",
            "Itraconazole",
            "Ivabradine",
            "Ivosidenib",
            "Ixabepilone",
            "Ixazomib",
            "Kebuzone",
            "Ketamine",
            "Ketanserin",
            "Ketobemidone",
            "Ketoconazole",
            "Ketoprofen",
            "Ketorolac",
            "Ketotifen",
            "Labetalol",
            "Lacidipine",
            "Lacosamide",
            "Lamivudine",
            "Lamotrigine",
            "Landiolol",
            "Lanoteplase",
            "Lansoprazole",
            "Lapatinib",
            "Lefamulin",
            "Leflunomide",
            "Lenvatinib",
            "Lercanidipine",
            "Lesinurad",
            "Letermovir",
            "Leuprolide",
            "Levacetylmethadol",
            "Levamlodipine",
            "Levobetaxolol",
            "Levobupivacaine",
            "Levocabastine",
            "Levocetirizine",
            "Levodopa",
            "Levofloxacin",
            "Levomenthol",
            "Levomilnacipran",
            "Levonordefrin",
            "Levosalbutamol",
            "Levosimendan",
            "Licofelone",
            "Lidocaine",
            "Lidoflazine",
            "Linagliptin",
            "Linezolid",
            "Linsidomine",
            "Lisdexamfetamine",
            "Lisinopril",
            "Lisuride",
            "Lithium carbonate",
            "Lithium cation",
            "Lithium citrate",
            "Lithium hydroxide",
            "Lobeglitazone",
            "Lofepramine",
            "Lofexidine",
            "Lomefloxacin",
            "Lomerizine",
            "Lomitapide",
            "Lonafarnib",
            "Lonazolac",
            "Loperamide",
            "Lopinavir",
            "Lorajmine",
            "Loratadine",
            "Lorazepam",
            "Lorcainide",
            "Lorlatinib",
            "Lornoxicam",
            "Lovastatin",
            "Loxoprofen",
            "Lumacaftor",
            "Lumefantrine",
            "Lumiracoxib",
            "Lurasidone",
            "Lynestrenol",
            "Lysergic acid diethylamide",
            "Macimorelin",
            "Macitentan",
            "Magnesium salicylate",
            "Magnesium sulfate",
            "Manidipine",
            "Mannitol",
            "Mannitol busulfan",
            "Maprotiline",
            "Mebanazine",
            "Mebutizide",
            "Mecamylamine",
            "Meclofenamic acid",
            "Medetomidine",
            "Medical Cannabis",
            "Medroxyprogesterone acetate",
            "Mefenamic acid",
            "Mefenorex",
            "Mefloquine",
            "Melatonin",
            "Melitracen",
            "Meloxicam",
            "Melperone",
            "Meperidine",
            "Mephedrone",
            "Mephentermine",
            "Mephenytoin",
            "Mepindolol",
            "Mepyramine",
            "Mequitazine",
            "Mesalazine",
            "Mesoridazine",
            "Mestranol",
            "Metahexamide",
            "Metamfetamine",
            "Metamizole",
            "Metaraminol",
            "Metergoline",
            "Methadone",
            "Methazolamide",
            "Methimazole",
            "Methohexital",
            "Methoserpidine",
            "Methotrexate",
            "Methotrimeprazine",
            "Methoxamine",
            "Methoxyflurane",
            "Methoxyphenamine",
            "Methsuximide",
            "Methyclothiazide",
            "Methyldopa",
            "Methylene blue",
            "Methylergometrine",
            "Methylphenidate",
            "Methylphenobarbital",
            "Methylprednisone",
            "Methysergide",
            "Metildigoxin",
            "Metipranolol",
            "Metoclopramide",
            "Metolazone",
            "Metoprolol",
            "Metreleptin",
            "Metronidazole",
            "Metyrosine",
            "Mexiletine",
            "Mianserin",
            "Mibefradil",
            "Miconazole",
            "Midazolam",
            "Midodrine",
            "Midomafetamine",
            "Midostaurin",
            "Mifepristone",
            "Milrinone",
            "Minaprine",
            "Minoxidil",
            "Mirabegron",
            "Mirodenafil",
            "Mirtazapine",
            "Mizolastine",
            "MMDA",
            "Mocetinostat",
            "Moclobemide",
            "Modafinil",
            "Moexipril",
            "Moexiprilat",
            "Mofebutazone",
            "Molsidomine",
            "Monopotassium phosphate",
            "Montelukast",
            "Moricizine",
            "Morniflumate",
            "Morphine",
            "Moxifloxacin",
            "Moxisylyte",
            "Moxonidine",
            "Muraglitazar",
            "Muzolimine",
            "Mycophenolate mofetil",
            "Nabilone",
            "Nabiximols",
            "Nabumetone",
            "Nadolol",
            "Nadroparin",
            "Naftopidil",
            "Nalidixic acid",
            "Naluzotan",
            "Naphazoline",
            "Naproxen",
            "Naratriptan",
            "Nateglinide",
            "Naxitamab",
            "Nebivolol",
            "Nefazodone",
            "Nelfinavir",
            "Nemonoxacin",
            "Neratinib",
            "Nesiritide",
            "Netoglitazone",
            "Netupitant",
            "Nevirapine",
            "Nialamide",
            "Nicardipine",
            "Nicergoline",
            "Niclosamide",
            "Nicorandil",
            "Nicotine",
            "Nifedipine",
            "Nifenazone",
            "Niguldipine",
            "Nilotinib",
            "Niludipine",
            "Nilutamide",
            "Nilvadipine",
            "Nimesulide",
            "Nimodipine",
            "Nintedanib",
            "Nisoldipine",
            "Nitrendipine",
            "Nitric Oxide",
            "Nitroaspirin",
            "Nitrofurantoin",
            "Nitroglycerin",
            "Nitroprusside",
            "Nitrous acid",
            "Nitrous oxide",
            "Nizofenone",
            "Norepinephrine",
            "Norethisterone",
            "Norfenefrine",
            "Norfloxacin",
            "Norgestimate",
            "Nortriptyline",
            "Noscapine",
            "NS-398",
            "Nylidrin",
            "Obinutuzumab",
            "Octamoxin",
            "Octopamine",
            "Octreotide",
            "Odanacatib",
            "Ofloxacin",
            "Olanzapine",
            "Olaparib",
            "Olmesartan",
            "Olodaterol",
            "Olsalazine",
            "Omapatrilat",
            "Omarigliptin",
            "Ombitasvir",
            "Omeprazole",
            "Ondansetron",
            "Opipramol",
            "Orbifloxacin",
            "Orciprenaline",
            "Oritavancin",
            "Orphenadrine",
            "Osimertinib",
            "Ospemifene",
            "Otilonium",
            "Oxaliplatin",
            "Oxandrolone",
            "Oxaprotiline",
            "Oxaprozin",
            "Oxatomide",
            "Oxolinic acid",
            "Oxprenolol",
            "Oxyfedrine",
            "Oxymetazoline",
            "Oxyphenbutazone",
            "Oxytocin",
            "Ozanimod",
            "Paclitaxel",
            "Palbociclib",
            "Paliperidone",
            "Panobinostat",
            "Pantoprazole",
            "Papaverine",
            "Paramethadione",
            "Parecoxib",
            "Pargyline",
            "Paritaprevir",
            "Parnaparin",
            "Paroxetine",
            "Pasireotide",
            "Pazopanib",
            "Pazufloxacin",
            "Pefloxacin",
            "Peginterferon alfa-2b",
            "Penbutolol",
            "Penfluridol",
            "Penicillin G Acyl-Serine",
            "Pentamidine",
            "Pentobarbital",
            "Pentolinium",
            "Pentoxifylline",
            "Perflutren",
            "Pergolide",
            "Perhexiline",
            "Periciazine",
            "Perindopril",
            "Perindoprilat",
            "Perospirone",
            "Pexidartinib",
            "PF-00610355",
            "Phenacetin",
            "Phendimetrazine",
            "Phenelzine",
            "Pheniprazine",
            "Pheniramine",
            "Phenmetrazine",
            "Phenobarbital",
            "Phenoxybenzamine",
            "Phenoxypropazine",
            "Phenprocoumon",
            "Phentermine",
            "Phentolamine",
            "Phenylbutazone",
            "Phenylephrine",
            "Phenylpropanolamine",
            "Phenytoin",
            "Phosmet",
            "Pibrentasvir",
            "Piclozotan",
            "Pilsicainide",
            "Pimozide",
            "Pinacidil",
            "Pinaverium",
            "Pindolol",
            "Pioglitazone",
            "Pipamperone",
            "Pipemidic acid",
            "Piperaquine",
            "Pirbuterol",
            "Pirlindole",
            "Piromidic acid",
            "Piroxicam",
            "Pirprofen",
            "Pitavastatin",
            "Pitolisant",
            "Pivhydrazine",
            "Pizotifen",
            "Polmacoxib",
            "Polythiazide",
            "Pomalidomide",
            "Ponatinib",
            "Posaconazole",
            "Potassium",
            "Potassium acetate",
            "Potassium alum",
            "Potassium bicarbonate",
            "Potassium bitartrate",
            "Potassium carbonate",
            "Potassium cation",
            "Potassium chloride",
            "Potassium citrate",
            "Potassium gluconate",
            "Potassium guaiacolsulfonate",
            "Potassium hydroxide",
            "Potassium Iodide",
            "Potassium lactate",
            "Potassium nitrate",
            "Potassium perchlorate",
            "Potassium permanganate",
            "Potassium sulfate",
            "Potassium triiodide",
            "Pracinostat",
            "Practolol",
            "Prajmaline",
            "Pralsetinib",
            "Pramipexole",
            "Pranlukast",
            "Prasterone sulfate",
            "Prasugrel",
            "Pravastatin",
            "Praziquantel",
            "Prazosin",
            "Pregabalin",
            "Prenalterol",
            "Prenylamine",
            "Primaquine",
            "Primidone",
            "Probenecid",
            "Probucol",
            "Procainamide",
            "Procaine",
            "Procarbazine",
            "Procaterol",
            "Prochlorperazine",
            "Progesterone",
            "Proglumetacin",
            "Proguanil",
            "Promazine",
            "Promethazine",
            "Propacetamol",
            "Propafenone",
            "Propiomazine",
            "Propiverine",
            "Propofol",
            "Propranolol",
            "Propyphenazone",
            "Proquazone",
            "Protriptyline",
            "Prucalopride",
            "Prulifloxacin",
            "Pseudoephedrine",
            "Quazepam",
            "Quetiapine",
            "Quinapril",
            "Quinaprilat",
            "Quinidine",
            "Quinine",
            "Quinoline Yellow WS",
            "Quinupramine",
            "R,S-Warfarin alcohol",
            "Rabeprazole",
            "Racepinephrine",
            "Ractopamine",
            "Ramelteon",
            "Ramipril",
            "Ramiprilat",
            "Ranitidine",
            "Ranolazine",
            "Rasagiline",
            "Rauwolfia serpentina root",
            "Regorafenib",
            "Relugolix",
            "Remifentanil",
            "Remikiren",
            "Repaglinide",
            "Reproterol",
            "Rescinnamine",
            "Reserpine",
            "Retapamulin",
            "Reteplase",
            "Reviparin",
            "Rhein",
            "Ribociclib",
            "Ricolinostat",
            "Rifampicin",
            "Rifamycin",
            "Rilmenidine",
            "Rilonacept",
            "Rilpivirine",
            "Rimiterol",
            "Riociguat",
            "Risperidone",
            "Ritobegron",
            "Ritodrine",
            "Ritonavir",
            "Rituximab",
            "Rivoglitazone",
            "Rizatriptan",
            "Robenacoxib",
            "Rofecoxib",
            "Roflumilast",
            "Romidepsin",
            "Romifidine",
            "Ropinirole",
            "Ropivacaine",
            "Rosiglitazone",
            "Rosoxacin",
            "Rosuvastatin",
            "Rotigotine",
            "Roxithromycin",
            "Rucaparib",
            "Rufinamide",
            "Rufloxacin",
            "Rupatadine",
            "Ruxolitinib",
            "S,R-Warfarin alcohol",
            "Sacubitril",
            "Safinamide",
            "Safrazine",
            "Salbutamol",
            "Salicylamide",
            "Salicylic acid",
            "Salmeterol",
            "Salsalate",
            "Salvia miltiorrhiza root",
            "Saprisartan",
            "Saquinavir",
            "Sarafloxacin",
            "Saralasin",
            "Saruplase",
            "Satralizumab",
            "Saxagliptin",
            "SC-236",
            "Secobarbital",
            "Secukinumab",
            "Selegiline",
            "Seletracetam",
            "Selexipag",
            "Selpercatinib",
            "Selumetinib",
            "Semuloparin",
            "Seproxetine",
            "Seratrodast",
            "Sertraline",
            "Sevoflurane",
            "Sildenafil",
            "Silibinin",
            "Siltuximab",
            "Simendan",
            "Simeprevir",
            "Simvastatin",
            "Siponimod",
            "Sirolimus",
            "Sitafloxacin",
            "Sitagliptin",
            "Sitaxentan",
            "Sodium aurothiomalate",
            "Sodium phosphate, monobasic",
            "Solabegron",
            "Solifenacin",
            "Solriamfetol",
            "Sonidegib",
            "SOR-C13",
            "Sorafenib",
            "Sotalol",
            "Sparfloxacin",
            "Sparteine",
            "Spiradoline",
            "Spirapril",
            "Spironolactone",
            "St. John's Wort",
            "Stavudine",
            "Stiripentol",
            "Streptokinase",
            "Succinylcholine",
            "Sufentanil",
            "Sulfadiazine",
            "Sulfadimethoxine",
            "Sulfamethizole",
            "Sulfamethoxazole",
            "Sulfamoxole",
            "Sulfaphenazole",
            "Sulfapyridine",
            "Sulfasalazine",
            "Sulfinpyrazone",
            "Sulfisoxazole",
            "Sulindac",
            "Sulodexide",
            "Sulpiride",
            "Sultopride",
            "Sumatriptan",
            "Sunitinib",
            "Suvorexant",
            "Suxibuzone",
            "Synephrine",
            "Tacrolimus",
            "Tadalafil",
            "Talinolol",
            "Talniflumate",
            "Tamoxifen",
            "Tamsulosin",
            "Tandutinib",
            "Tapentadol",
            "Tasimelteon",
            "Tasosartan",
            "Taurocholic acid",
            "Taxifolin",
            "Tazarotene",
            "Tazemetostat",
            "Tazobactam",
            "Technetium Tc-99m ciprofloxacin",
            "Tedisamil",
            "Tegafur",
            "Telavancin",
            "Telithromycin",
            "Telmisartan",
            "Temafloxacin",
            "Temefos",
            "Temocapril",
            "Temsirolimus",
            "Tenamfetamine",
            "Tenecteplase",
            "Teneligliptin",
            "Tenidap",
            "Teniposide",
            "Tenofovir",
            "Tenofovir alafenamide",
            "Tenofovir disoproxil",
            "Tenoxicam",
            "Tepoxalin",
            "Terazosin",
            "Terbinafine",
            "Terbutaline",
            "Terfenadine",
            "Terguride",
            "Terlipressin",
            "Terodiline",
            "Tertatolol",
            "Testosterone",
            "Testosterone cypionate",
            "Testosterone enanthate",
            "Testosterone propionate",
            "Testosterone undecanoate",
            "Tetrabenazine",
            "Tetrahydrocannabivarin",
            "Tetrahydropalmatine",
            "Tetrandrine",
            "Tetryzoline",
            "Thalidomide",
            "Theodrenaline",
            "Theophylline",
            "Thiamylal",
            "Thiopental",
            "Thioproperazine",
            "Thioridazine",
            "Thiotepa",
            "Thiothixene",
            "Tianeptine",
            "Tiaprofenic acid",
            "Ticagrelor",
            "Ticlopidine",
            "Tienilic acid",
            "Timolol",
            "Tinidazole",
            "Tinoridine",
            "Tinzaparin",
            "Tipranavir",
            "Tiracizine",
            "Tizanidine",
            "Tocainide",
            "Tocilizumab",
            "Tocopherylquinone",
            "Tofacitinib",
            "Tolazamide",
            "Tolazoline",
            "Tolbutamide",
            "Tolcapone",
            "Tolfenamic acid",
            "Tolmetin",
            "Tolonidine",
            "Toloxatone",
            "Tolterodine",
            "Tolvaptan",
            "Topiroxostat",
            "Torasemide",
            "Toremifene",
            "Trabectedin",
            "Tramadol",
            "Tramazoline",
            "Trandolapril",
            "Trandolaprilat",
            "Tranilast",
            "Tranylcypromine",
            "Trastuzumab emtansine",
            "Travoprost",
            "Trazodone",
            "Treprostinil",
            "Tretinoin",
            "Tretoquinol",
            "Triamterene",
            "Trichlormethiazide",
            "Trichloroethylene",
            "Triclabendazole",
            "Trifluoperazine",
            "Trifluridine",
            "Trimazosin",
            "Trimebutine",
            "Trimethadione",
            "Trimethaphan",
            "Trimethoprim",
            "Trimipramine",
            "Triprolidine",
            "Triptorelin",
            "Troglitazone",
            "Tropisetron",
            "Trovafloxacin",
            "Tucatinib",
            "Tucidinostat",
            "Tulobuterol",
            "Tyramine",
            "Udenafil",
            "Unoprostone",
            "Urapidil",
            "Urokinase",
            "Ursodeoxycholic acid",
            "Valdecoxib",
            "Valinomycin",
            "Valproic acid",
            "Valsartan",
            "Vandetanib",
            "Vardenafil",
            "Velpatasvir",
            "Vemurafenib",
            "Venetoclax",
            "Venlafaxine",
            "Verapamil",
            "Vernakalant",
            "Vicriviroc",
            "Vilanterol",
            "Vilazodone",
            "Vildagliptin",
            "Vinblastine",
            "Vincamine",
            "Vincristine",
            "Vindesine",
            "Vinflunine",
            "Vinorelbine",
            "Vinpocetine",
            "Vismodegib",
            "Vitamin D",
            "Vorapaxar",
            "Voriconazole",
            "Vorinostat",
            "Vortioxetine",
            "Voxelotor",
            "Voxilaprevir",
            "VTP-27999",
            "Warfarin",
            "WIN 55212-2",
            "Xamoterol",
            "Xenon",
            "Ximelagatran",
            "Xipamide",
            "Xylazine",
            "Xylometazoline",
            "Yohimbine",
            "Zafirlukast",
            "Zalcitabine",
            "Zaltoprofen",
            "Zanubrutinib",
            "Ziconotide",
            "Zidovudine",
            "Zileuton",
            "Ziprasidone",
            "Zofenopril",
            "Zolmitriptan",
            "Zolpidem",
            "Zomepirac",
            "Zonisamide",
            "Zopiclone",
            "Zuclopenthixol"
          ],
          "Name": "Losartan",
          "structure": "https://www.drugbank.ca/structures/DB00678/image.svg",
          "kind": "Drug",
          "Degree": 1,
          "Closeness Centrality": 0.11820513572802038,
          "Betweenness Centrality": 0.0,
          "Eigenvector Centrality": 8.383038809398934e-08,
          "Clustering Coefficient": 0,
          "VoteRank Score": 0,
          "fill_color": "#FC5F67",
          "line_color": "#FB3640",
          "id": "Losartan",
          "value": "Losartan",
          "name": "Losartan"
        }
      },
      {
        "data": {
          "ID": "DB00764",
          "SMILES": "C[C@@H]1C[C@H]2[C@@H]3CCC4=CC(=O)C=C[C@@]4([C@]3([C@H](C[C@@]2([C@]1(C(=O)CCl)O)C)O)Cl)C",
          "ATC Code Level 1": [
            "R"
          ],
          "ATC Code Level 2": [
            "R03"
          ],
          "ATC Code Level 3": [
            "R03A"
          ],
          "ATC Code Level 4": [
            "R03AL",
            "R03AK"
          ],
          "ATC Identifier": [
            "R03AL12",
            "R03AK14"
          ],
          "Targets": [
            "Glucocorticoid receptor",
            "Progesterone receptor"
          ],
          "Enzymes": [
            "Cytochrome P450 2C8",
            "Cytochrome P450 3A4",
            "Cytochrome P450 3A5"
          ],
          "Carriers": [],
          "Transporters": [],
          "Target Class": [
            "Transcription factor",
            "Transcription factor"
          ],
          "Drug Interactions": [
            "(R)-warfarin",
            "(S)-Warfarin",
            "1-Testosterone",
            "1,10-Phenanthroline",
            "16-Bromoepiandrosterone",
            "19-norandrostenedione",
            "1alpha-Hydroxyvitamin D5",
            "1alpha,24S-Dihydroxyvitamin D2",
            "2-Methoxyethanol",
            "2,4-thiazolidinedione",
            "4-hydroxycoumarin",
            "4-Hydroxytestosterone",
            "5-androstenedione",
            "9-(N-methyl-L-isoleucine)-cyclosporin A",
            "9-aminocamptothecin",
            "Abametapir",
            "Abatacept",
            "Abediterol",
            "Abemaciclib",
            "Abetimus",
            "Acalabrutinib",
            "Acarbose",
            "Aceclofenac",
            "Acemetacin",
            "Acenocoumarol",
            "Acetohexamide",
            "Acetyldigitoxin",
            "Acetyldigoxin",
            "Acetylsalicylic acid",
            "Acotiamide",
            "Acteoside",
            "Adalimumab",
            "Adenovirus type 7 vaccine live",
            "Afelimomab",
            "AICA ribonucleotide",
            "Albendazole",
            "Albiglutide",
            "Alclofenac",
            "Alcuronium",
            "Aldesleukin",
            "Aldosterone",
            "Alectinib",
            "Alefacept",
            "Alemtuzumab",
            "Alfacalcidol",
            "Alfentanil",
            "Allicin",
            "Allylestrenol",
            "Alminoprofen",
            "Almotriptan",
            "Alogliptin",
            "Alpelisib",
            "Alprazolam",
            "Altretamine",
            "Ambenonium",
            "Ambrisentan",
            "AMG-222",
            "Aminoglutethimide",
            "Aminophenazone",
            "Aminophylline",
            "Amiodarone",
            "Amitriptyline",
            "Amlodipine",
            "Amodiaquine",
            "Amphotericin B",
            "Amprenavir",
            "Amsacrine",
            "Anagliptin",
            "Anakinra",
            "Anastrozole",
            "Androstenediol",
            "Androstenedione",
            "Anthrax immune globulin human",
            "Anthrax vaccine",
            "Antilymphocyte immunoglobulin (horse)",
            "Antipyrine",
            "Antithymocyte immunoglobulin (rabbit)",
            "Antrafenine",
            "Apalutamide",
            "Apixaban",
            "Apomorphine",
            "Apremilast",
            "Aprepitant",
            "Aprotinin",
            "Arbutamine",
            "Arformoterol",
            "Aripiprazole",
            "Aripiprazole lauroxil",
            "Arsenic trioxide",
            "Artemether",
            "Astemizole",
            "Asunaprevir",
            "Atamestane",
            "Atazanavir",
            "Atorvastatin",
            "Atracurium",
            "Atracurium besylate",
            "Axitinib",
            "Azacitidine",
            "Azapropazone",
            "Azathioprine",
            "Azelastine",
            "Azimilide",
            "Azithromycin",
            "Bacillus calmette-guerin substrain connaught live antigen",
            "Bacillus calmette-guerin substrain danish 1331 live antigen",
            "Bacillus calmette-guerin substrain tice live antigen",
            "Balaglitazone",
            "Balsalazide",
            "Bambuterol",
            "Baricitinib",
            "Basiliximab",
            "Batefenterol",
            "BCG vaccine",
            "Beclomethasone dipropionate",
            "Becocalcidiol",
            "Begelomab",
            "Belatacept",
            "Belimumab",
            "Belinostat",
            "Bendamustine",
            "Bendroflumethiazide",
            "Benfluorex",
            "Benidipine",
            "Benorilate",
            "Benoxaprofen",
            "Benzoic acid",
            "Benzthiazide",
            "Benzydamine",
            "Benzyl alcohol",
            "Beraprost",
            "Betamethasone",
            "Bevacizumab",
            "Bexarotene",
            "Bicalutamide",
            "Bisegliptin",
            "Bitolterol",
            "Bleomycin",
            "Bleselumab",
            "Blinatumomab",
            "Boceprevir",
            "Bolandiol",
            "Bolasterone",
            "Boldenone",
            "Bortezomib",
            "Bosutinib",
            "Brentuximab vedotin",
            "Brequinar",
            "Briakinumab",
            "Brigatinib",
            "Brodalumab",
            "Bromocriptine",
            "Budesonide",
            "Buformin",
            "Bumadizone",
            "Buprenorphine",
            "Buspirone",
            "Busulfan",
            "Cabazitaxel",
            "Cabergoline",
            "Calcifediol",
            "Calcitriol",
            "Calusterone",
            "Canagliflozin",
            "Canakinumab",
            "Cannabidiol",
            "Capecitabine",
            "Capravirine",
            "Capsaicin",
            "Carbamazepine",
            "Carbaspirin calcium",
            "Carboplatin",
            "Carbutamide",
            "Carfilzomib",
            "Carmegliptin",
            "Carmustine",
            "Carprofen",
            "Castanospermine",
            "Celecoxib",
            "Celiprolol",
            "Cenobamate",
            "Cepeginterferon alfa-2B",
            "Cephalexin",
            "Ceritinib",
            "Cerivastatin",
            "Certolizumab pegol",
            "Cethromycin",
            "Chlorambucil",
            "Chloramphenicol",
            "Chlormadinone",
            "Chloroquine",
            "Chlorothiazide",
            "Chlorpheniramine",
            "Chlorpromazine",
            "Chlorpropamide",
            "Chlorthalidone",
            "Cholecalciferol",
            "Cholestyramine",
            "Choline magnesium trisalicylate",
            "Ciclesonide",
            "Ciglitazone",
            "Cilostazol",
            "Cimicoxib",
            "Cinchocaine",
            "Cinoxacin",
            "Ciprofloxacin",
            "Cisapride",
            "Cisatracurium",
            "Cisplatin",
            "Cladribine",
            "Clarithromycin",
            "Clenbuterol",
            "Clindamycin",
            "Clobetasol",
            "Clobetasol propionate",
            "Clofarabine",
            "Clomipramine",
            "Clonazepam",
            "Clonidine",
            "Clonixin",
            "Clopidogrel",
            "Cloprednol",
            "Cloprostenol",
            "Clorindione",
            "Clostebol",
            "Clostridium tetani toxoid antigen (formaldehyde inactivated)",
            "Cobicistat",
            "Cobimetinib",
            "Colchicine",
            "Conivaptan",
            "Copanlisib",
            "Corticorelin ovine triflutate",
            "Corticotropin",
            "Cortisone acetate",
            "Cortivazol",
            "Corynebacterium diphtheriae toxoid antigen (formaldehyde inactivated)",
            "Coumaphos",
            "Coumarin",
            "Crizotinib",
            "Cyclopenthiazide",
            "Cyclophosphamide",
            "Cyclosporine",
            "Cyclothiazide",
            "Cyproterone acetate",
            "Cytarabine",
            "Dabrafenib",
            "Dacarbazine",
            "Daclatasvir",
            "Daclizumab",
            "Dacomitinib",
            "Dactinomycin",
            "Danazol",
            "Dapagliflozin",
            "Dapsone",
            "Dasabuvir",
            "Dasatinib",
            "Daunorubicin",
            "Decamethonium",
            "Decitabine",
            "Deferasirox",
            "Deflazacort",
            "Delafloxacin",
            "Demecarium",
            "Demegestone",
            "Denosumab",
            "Deoxyspergualin",
            "Deslanoside",
            "Desogestrel",
            "Desoximetasone",
            "Deutetrabenazine",
            "Dexamethasone",
            "Dexamethasone isonicotinate",
            "Dexibuprofen",
            "Dexketoprofen",
            "Dexloxiglumide",
            "Dexrazoxane",
            "Dextromethorphan",
            "Diazepam",
            "Dichlorvos",
            "Diclofenac",
            "Dicoumarol",
            "Dienogest",
            "Diethylcarbamazine",
            "Diethylstilbestrol",
            "Difenpiramide",
            "Difloxacin",
            "Diflunisal",
            "Difluocortolone",
            "Digitoxin",
            "Digoxin",
            "Dihydroergocornine",
            "Dihydroergocristine",
            "Dihydroergocryptine",
            "Dihydroergotamine",
            "Dihydrotachysterol",
            "Diltiazem",
            "Dimethyl fumarate",
            "Dinutuximab",
            "Diphenadione",
            "Disopyramide",
            "Distigmine",
            "Disulfiram",
            "Dobutamine",
            "Docetaxel",
            "Dofetilide",
            "Domperidone",
            "Donepezil",
            "Doravirine",
            "Doxacurium",
            "Doxazosin",
            "Doxercalciferol",
            "Doxifluridine",
            "Doxofylline",
            "Doxorubicin",
            "Dronedarone",
            "Drospirenone",
            "Droxicam",
            "Droxidopa",
            "Dulaglutide",
            "Duloxetine",
            "Dutasteride",
            "Dutogliptin",
            "Duvelisib",
            "Ebastine",
            "Ebola Zaire vaccine (live, attenuated)",
            "Ebselen",
            "Eculizumab",
            "Edrophonium",
            "Efalizumab",
            "Elagolix",
            "Elbasvir",
            "Eldecalcitol",
            "Elexacaftor",
            "Elocalcitol",
            "Eltrombopag",
            "Emapalumab",
            "Empagliflozin",
            "Enasidenib",
            "Englitazone",
            "Enoxacin",
            "Enrofloxacin",
            "Entrectinib",
            "Enzalutamide",
            "Ephedra sinica root",
            "Ephedrine",
            "Epinephrine",
            "Epirizole",
            "Epirubicin",
            "Epitestosterone",
            "Epitizide",
            "Eplerenone",
            "Erdafitinib",
            "Ergocalciferol",
            "Ergotamine",
            "Eribulin",
            "Erlotinib",
            "Ertugliflozin",
            "Erythromycin",
            "Estradiol",
            "Estradiol acetate",
            "Estradiol benzoate",
            "Estradiol cypionate",
            "Estradiol dienanthate",
            "Estradiol valerate",
            "Estramustine",
            "Estrone",
            "Estrone sulfate",
            "Eszopiclone",
            "Etafedrine",
            "Etanercept",
            "Ethenzamide",
            "Ethinylestradiol",
            "Ethyl biscoumacetate",
            "Ethynodiol diacetate",
            "Etodolac",
            "Etofenamate",
            "Etonogestrel",
            "Etoposide",
            "Etoricoxib",
            "Etynodiol",
            "Everolimus",
            "Evogliptin",
            "Exenatide",
            "Famciclovir",
            "Felodipine",
            "Fenbufen",
            "Fenofibrate",
            "Fenoprofen",
            "Fenoterol",
            "Fentanyl",
            "Fenthion",
            "Fentiazac",
            "Finasteride",
            "Fingolimod",
            "Firocoxib",
            "Fleroxacin",
            "Floctafenine",
            "Floxuridine",
            "Fluasterone",
            "Fluclorolone",
            "Flucytosine",
            "Fludarabine",
            "Fludrocortisone",
            "Fluindione",
            "Flumequine",
            "Flunisolide",
            "Flunixin",
            "Fluocinolone acetonide",
            "Fluocinonide",
            "Fluocortin",
            "Fluocortolone",
            "Fluorometholone",
            "Fluorouracil",
            "Fluoxymesterone",
            "Fluperolone",
            "Fluprednidene",
            "Fluprednisolone",
            "Flurbiprofen",
            "Flurbiprofen axetil",
            "Flutamide",
            "Fluticasone",
            "Fluticasone furoate",
            "Fluticasone propionate",
            "Fluvastatin",
            "Formestane",
            "Formoterol",
            "Fosaprepitant",
            "Fosphenytoin",
            "G17DT",
            "Galantamine",
            "Gallamine",
            "Gallamine triethiodide",
            "Gallium nitrate",
            "Garenoxacin",
            "Gastric inhibitory polypeptide",
            "Gatifloxacin",
            "Gefitinib",
            "Gemcitabine",
            "Gemifloxacin",
            "Gemigliptin",
            "Gemtuzumab ozogamicin",
            "Gestodene",
            "Gestrinone",
            "GI-5005",
            "Gilteritinib",
            "Ginkgo biloba",
            "Gitoformate",
            "Glasdegib",
            "Glatiramer",
            "Glibornuride",
            "Gliclazide",
            "Glimepiride",
            "Glipizide",
            "Gliquidone",
            "Glisoxepide",
            "GLPG-0492",
            "Glyburide",
            "Glycerol phenylbutyrate",
            "Glycine betaine",
            "Glymidine",
            "Golimumab",
            "Gosogliptin",
            "Gossypol",
            "Grepafloxacin",
            "Guacetisal",
            "Guar gum",
            "Guselkumab",
            "Gusperimus",
            "Haemophilus influenzae type B capsular polysaccharide meningococcal outer membrane protein conjugate antigen",
            "Haemophilus influenzae type B strain 1482 capsular polysaccharide tetanus toxoid conjugate antigen",
            "Haemophilus influenzae type B strain 20752 capsular polysaccharide tetanus toxoid conjugate antigen",
            "Halofantrine",
            "Haloperidol",
            "Hepatitis A Vaccine",
            "Hepatitis B Vaccine (Recombinant)",
            "Hexafluronium",
            "Hexoprenaline",
            "Human adenovirus e serotype 4 strain cl-68578 antigen",
            "Human interferon omega-1",
            "Human rabies virus immune globulin",
            "Huperzine A",
            "Hydrochlorothiazide",
            "Hydrocortisone",
            "Hydrocortisone acetate",
            "Hydrocortisone butyrate",
            "Hydrocortisone cypionate",
            "Hydrocortisone phosphate",
            "Hydrocortisone succinate",
            "Hydroflumethiazide",
            "Hydroxychloroquine",
            "Hydroxyprogesterone caproate",
            "Hydroxyurea",
            "Hydroxyzine",
            "Hypericin",
            "Ibritumomab tiuxetan",
            "Ibrutinib",
            "Ibuprofen",
            "Ibuproxam",
            "Icosapent",
            "Icotinib",
            "Idarubicin",
            "Idelalisib",
            "Ifosfamide",
            "Iloperidone",
            "Imatinib",
            "Imidazole salicylate",
            "Indacaterol",
            "Indapamide",
            "Indinavir",
            "Indobufen",
            "Indomethacin",
            "Indoprofen",
            "Inebilizumab",
            "Inecalcitol",
            "Infliximab",
            "Influenza A virus A/Brisbane/59/2007(H1N1) antigen (propiolactone inactivated)",
            "Influenza A virus A/Brisbane/59/2007(H1N1) hemagglutinin antigen (propiolactone inactivated)",
            "Influenza A virus A/California/7/2009 (H1N1) live (attenuated) antigen",
            "Influenza A virus A/California/7/2009 X-181 (H1N1) antigen (propiolactone inactivated)",
            "Influenza A virus A/California/7/2009 X-181 (H1N1) hemagglutinin antigen (propiolactone inactivated)",
            "Influenza A virus A/Perth/16/2009 (H3N2) live (attenuated) antigen",
            "Influenza A virus A/Uruguay/716/2007(H3N2) antigen (propiolactone inactivated)",
            "Influenza A virus A/Victoria/210/2009 X-187 (H3N2) antigen (formaldehyde inactivated)",
            "Influenza A virus A/Victoria/210/2009 X-187 (H3N2) hemagglutinin antigen (formaldehyde inactivated)",
            "Influenza B virus B/Brisbane/60/2008 antigen (formaldehyde inactivated)",
            "Influenza B virus B/Brisbane/60/2008 antigen (propiolactone inactivated)",
            "Influenza B virus B/Brisbane/60/2008 hemagglutinin antigen (formaldehyde inactivated)",
            "Influenza B virus B/Brisbane/60/2008 hemagglutinin antigen (propiolactone inactivated)",
            "INGN 225",
            "Insulin aspart",
            "Insulin beef",
            "Insulin degludec",
            "Insulin detemir",
            "Insulin glargine",
            "Insulin glulisine",
            "Insulin human",
            "Insulin lispro",
            "Insulin peglispro",
            "Insulin pork",
            "Insulin tregopil",
            "Interferon alfa",
            "Interferon alfa-2a, Recombinant",
            "Interferon alfa-2b",
            "Interferon alfa-n1",
            "Interferon alfa-n3",
            "Interferon alfacon-1",
            "Interferon beta-1b",
            "Interferon gamma-1b",
            "Ipidacrine",
            "Ipragliflozin",
            "Irbesartan",
            "Irinotecan",
            "Isavuconazole",
            "Isoetharine",
            "Isoflurophate",
            "Isoniazid",
            "Isoprenaline",
            "Isosorbide",
            "Isoxicam",
            "Istradefylline",
            "Ivacaftor",
            "Ivosidenib",
            "Ixabepilone",
            "Ixazomib",
            "Ixekizumab",
            "Japanese encephalitis virus strain sa 14-14-2 antigen (formaldehyde inactivated)",
            "Kebuzone",
            "Ketamine",
            "Ketobemidone",
            "Ketoprofen",
            "Ketorolac",
            "Lacosamide",
            "Lanatoside C",
            "Lansoprazole",
            "Lapatinib",
            "Lefamulin",
            "Leflunomide",
            "Lemborexant",
            "Lenalidomide",
            "Lercanidipine",
            "Levacetylmethadol",
            "Levamlodipine",
            "Levofloxacin",
            "Levomilnacipran",
            "Levonorgestrel",
            "Levosalbutamol",
            "Levothyroxine",
            "Licofelone",
            "Lidocaine",
            "Linagliptin",
            "Linezolid",
            "Liothyronine",
            "Liotrix",
            "Liraglutide",
            "Lixisenatide",
            "Lobeglitazone",
            "Lomefloxacin",
            "Lomitapide",
            "Lomustine",
            "Lonafarnib",
            "Lonazolac",
            "Lonidamine",
            "Loperamide",
            "Lopinavir",
            "Lorazepam",
            "Lorlatinib",
            "Lornoxicam",
            "Lovastatin",
            "Loxoprofen",
            "Lumateperone",
            "Lumiracoxib",
            "Lynestrenol",
            "Macimorelin",
            "Magnesium",
            "Magnesium salicylate",
            "Maxacalcitol",
            "Mebutizide",
            "Mecasermin",
            "Mechlorethamine",
            "Meclofenamic acid",
            "Medical Cannabis",
            "Medroxyprogesterone acetate",
            "Mefenamic acid",
            "Mefloquine",
            "Megestrol acetate",
            "Melengestrol",
            "Meloxicam",
            "Melphalan",
            "Memantine",
            "Meperidine",
            "Mephenytoin",
            "Mepolizumab",
            "Meprednisone",
            "Mercaptopurine",
            "Mesalazine",
            "Mesterolone",
            "Mestranol",
            "Metahexamide",
            "Metamizole",
            "Metenolone",
            "Metformin",
            "Methadone",
            "Methanesulfonyl Fluoride",
            "Methimazole",
            "Methotrexate",
            "Methyclothiazide",
            "Methylphosphinic Acid",
            "Methylprednisolone",
            "Methylprednisone",
            "Methyltestosterone",
            "Methysergide",
            "Metildigoxin",
            "Metoclopramide",
            "Metocurine",
            "Metocurine iodide",
            "Metolazone",
            "Metoprolol",
            "Metreleptin",
            "Metrifonate",
            "Metronidazole",
            "Mibolerone",
            "Midazolam",
            "Midostaurin",
            "Mifepristone",
            "Miglitol",
            "Milnacipran",
            "Minaprine",
            "Mitiglinide",
            "Mitomycin",
            "Mitotane",
            "Mitoxantrone",
            "Mivacurium",
            "Mizoribine",
            "Moderna COVID-19 Vaccine",
            "Modified vaccinia ankara",
            "Mofebutazone",
            "Mometasone furoate",
            "Monomethyl fumarate",
            "Montelukast",
            "Morniflumate",
            "Morphine",
            "Moxifloxacin",
            "Muraglitazar",
            "Muromonab",
            "Mycophenolate mofetil",
            "Mycophenolic acid",
            "Nabiximols",
            "Nabumetone",
            "Nalidixic acid",
            "Nandrolone",
            "Nandrolone decanoate",
            "Nandrolone phenpropionate",
            "Naproxen",
            "Natalizumab",
            "Nateglinide",
            "NBI-6024",
            "Nelarabine",
            "Nemonoxacin",
            "Neosaxitoxin",
            "Neostigmine",
            "Neratinib",
            "Netoglitazone",
            "Netupitant",
            "Nevirapine",
            "Nicardipine",
            "Nicorandil",
            "Nicotine",
            "Nifedipine",
            "Nifenazone",
            "Nilotinib",
            "Nimesulide",
            "Nintedanib",
            "Nisoldipine",
            "Nitrendipine",
            "Nitroaspirin",
            "Nizatidine",
            "NN344",
            "Nomegestrol",
            "Nomegestrol acetate",
            "Norelgestromin",
            "Norepinephrine",
            "Norethindrone enanthate",
            "Norethisterone",
            "Norethynodrel",
            "Norfloxacin",
            "Norgestimate",
            "Norgestrel",
            "Norgestrienone",
            "Nortriptyline",
            "NS-398",
            "Obinutuzumab",
            "Octylphenoxy polyethoxyethanol",
            "Odanacatib",
            "Ofloxacin",
            "Olaparib",
            "Oliceridine",
            "Olodaterol",
            "Olsalazine",
            "Omarigliptin",
            "Ombitasvir",
            "Omeprazole",
            "Ondansetron",
            "Orbifloxacin",
            "Orciprenaline",
            "Ormeloxifene",
            "Osimertinib",
            "Oxaliplatin",
            "Oxandrolone",
            "Oxaprozin",
            "Oxolinic acid",
            "Oxybutynin",
            "Oxycodone",
            "Oxymetholone",
            "Oxyphenbutazone",
            "Ozanimod",
            "p-Coumaric acid",
            "Paclitaxel",
            "Palbociclib",
            "Paliperidone",
            "Pancuronium",
            "Panobinostat",
            "Paramethadione",
            "Paramethasone",
            "Paraoxon",
            "Parecoxib",
            "Paricalcitol",
            "Paritaprevir",
            "Pazopanib",
            "Pazufloxacin",
            "Peficitinib",
            "Pefloxacin",
            "Pegaspargase",
            "Peginterferon alfa-2a",
            "Peginterferon alfa-2b",
            "Peginterferon beta-1a",
            "Pegvisomant",
            "Pemetrexed",
            "Penicillamine",
            "Pentamidine",
            "Pentostatin",
            "Perampanel",
            "Perospirone",
            "Pertussis vaccine",
            "PEV3A",
            "Pexidartinib",
            "PF-00610355",
            "Phenformin",
            "Phenindione",
            "Phenprocoumon",
            "Phenserine",
            "Phentermine",
            "Phenylacetic acid",
            "Phenylalanine",
            "Phenylbutazone",
            "Phenylbutyric acid",
            "Phenylephrine",
            "Phenylpropanolamine",
            "Phenytoin",
            "Physostigmine",
            "Pimecrolimus",
            "Pimozide",
            "Pioglitazone",
            "Pipecuronium",
            "Pipemidic acid",
            "Pirarubicin",
            "Pirbuterol",
            "Pirfenidone",
            "Piroxicam",
            "Pirprofen",
            "Pitavastatin",
            "Pitolisant",
            "Polmacoxib",
            "Polythiazide",
            "Pomalidomide",
            "Ponatinib",
            "Posiphen",
            "Pralatrexate",
            "Pramlintide",
            "Pranlukast",
            "Prasterone sulfate",
            "Praziquantel",
            "Prednisolone",
            "Prednisone",
            "Prednylidene",
            "Procainamide",
            "Procaine",
            "Procarbazine",
            "Procaterol",
            "Prochlorperazine",
            "Profenamine",
            "Progesterone",
            "Proglumetacin",
            "Propacetamol",
            "Propofol",
            "Propranolol",
            "Propylthiouracil",
            "Propyphenazone",
            "Proquazone",
            "Protokylol",
            "Prucalopride",
            "Prulifloxacin",
            "Pyrantel",
            "Pyridostigmine",
            "Quetiapine",
            "Quinacrine",
            "Quinethazone",
            "Quingestanol",
            "Quinidine",
            "Quinine",
            "R,S-Warfarin alcohol",
            "Rabies virus inactivated antigen, A",
            "Rabies virus inactivated antigen, B",
            "Racepinephrine",
            "Raltitrexed",
            "Ranolazine",
            "Rapacuronium",
            "Ravulizumab",
            "Regorafenib",
            "Regramostim",
            "Remogliflozin etabonate",
            "Repaglinide",
            "Retapamulin",
            "Ribociclib",
            "Rilonacept",
            "Rindopepimut",
            "Riociguat",
            "Risankizumab",
            "Risperidone",
            "Ritodrine",
            "Ritonavir",
            "Rituximab",
            "Rivaroxaban",
            "Rivastigmine",
            "Rivoglitazone",
            "Robenacoxib",
            "Rocuronium",
            "Rofecoxib",
            "Roflumilast",
            "Romidepsin",
            "Rosiglitazone",
            "Rosoxacin",
            "Rosuvastatin",
            "Rotavirus vaccine",
            "Rozanolixizumab",
            "Rubella virus vaccine",
            "Rufinamide",
            "Rufloxacin",
            "Ruxolitinib",
            "S,R-Warfarin alcohol",
            "Salbutamol",
            "Salicylamide",
            "Salicylic acid",
            "Salmeterol",
            "Salsalate",
            "Saquinavir",
            "Sarafloxacin",
            "Sarilumab",
            "Satralizumab",
            "Saxagliptin",
            "SC-236",
            "Secukinumab",
            "Segesterone acetate",
            "Selegiline",
            "Selexipag",
            "Selumetinib",
            "Semaglutide",
            "Seocalcitol",
            "Seratrodast",
            "Sildenafil",
            "Siltuximab",
            "Simvastatin",
            "Siponimod",
            "Sipuleucel-T",
            "Sirolimus",
            "Sirukumab",
            "Sitafloxacin",
            "Sitagliptin",
            "Smallpox (Vaccinia) Vaccine, Live",
            "Somapacitan",
            "Somatotropin",
            "Sonidegib",
            "Sorafenib",
            "Sotagliflozin",
            "Sparfloxacin",
            "SRP 299",
            "St. John's Wort",
            "Stanozolol",
            "Stepronin",
            "Streptozocin",
            "Succinylcholine",
            "Sulfadiazine",
            "Sulfamethoxazole",
            "Sulfasalazine",
            "Sulfisoxazole",
            "Sulindac",
            "Sulpiride",
            "Sunitinib",
            "Suvorexant",
            "Suxibuzone",
            "Tacrine",
            "Tacrolimus",
            "Tadalafil",
            "Talniflumate",
            "Tamoxifen",
            "Tasimelteon",
            "Taspoglutide",
            "Taxifolin",
            "Tazarotene",
            "Tazemetostat",
            "Tecemotide",
            "Technetium Tc-99m ciprofloxacin",
            "Tegafur",
            "Telaprevir",
            "Telithromycin",
            "Temafloxacin",
            "Temozolomide",
            "Temsirolimus",
            "Teneligliptin",
            "Tenidap",
            "Teniposide",
            "Tenofovir",
            "Tenofovir alafenamide",
            "Tenoxicam",
            "Tepoxalin",
            "Terbinafine",
            "Terbutaline",
            "Terfenadine",
            "Teriflunomide",
            "Testosterone",
            "Testosterone cypionate",
            "Testosterone enantate benzilic acid hydrazone",
            "Testosterone enanthate",
            "Testosterone propionate",
            "Testosterone succinate",
            "Testosterone undecanoate",
            "Tetrandrine",
            "Tezacaftor",
            "TG4010",
            "Thalidomide",
            "Theophylline",
            "Thiotepa",
            "Thyroid, porcine",
            "Thyrotropin alfa",
            "Tianeptine",
            "Tiaprofenic acid",
            "Ticlopidine",
            "Tinoridine",
            "Tioclomarol",
            "Tioguanine",
            "Tiratricol",
            "Tirzepatide",
            "Tixocortol",
            "Tocilizumab",
            "Tofacitinib",
            "Tofogliflozin",
            "Tolazamide",
            "Tolbutamide",
            "Tolfenamic acid",
            "Tolmetin",
            "Tolvaptan",
            "Topotecan",
            "Torasemide",
            "Tositumomab",
            "Trabectedin",
            "Tramadol",
            "Trastuzumab",
            "Trastuzumab emtansine",
            "Trazodone",
            "Trestolone",
            "Trestolone acetate",
            "Tretamine",
            "Tretinoin",
            "Triamcinolone",
            "Triazolam",
            "Trichlormethiazide",
            "Triflupromazine",
            "Trifluridine",
            "Trilostane",
            "Trimethadione",
            "Triptolide",
            "Trofosfamide",
            "Troglitazone",
            "Trovafloxacin",
            "Tubocurarine",
            "Tucatinib",
            "Typhoid vaccine",
            "Typhoid Vaccine Live",
            "Typhoid Vi polysaccharide vaccine",
            "Tyrothricin",
            "Udenafil",
            "Ulipristal",
            "Valbenazine",
            "Valdecoxib",
            "Vandetanib",
            "Vardenafil",
            "Varicella Zoster Vaccine (Live/attenuated)",
            "Varicella Zoster Vaccine (Recombinant)",
            "Vecuronium",
            "Vedolizumab",
            "Velpatasvir",
            "Vemurafenib",
            "Venetoclax",
            "Verapamil",
            "Vibrio cholerae CVD 103-HgR strain live antigen",
            "Vicriviroc",
            "Vilanterol",
            "Vildagliptin",
            "Vinblastine",
            "Vincristine",
            "Vindesine",
            "Vinflunine",
            "Vinorelbine",
            "Vitamin D",
            "Vitespen",
            "Voclosporin",
            "Voglibose",
            "Vorapaxar",
            "Vorinostat",
            "Vortioxetine",
            "Voxilaprevir",
            "Warfarin",
            "Wortmannin",
            "Yellow Fever Vaccine",
            "Yersinia pestis 195/p antigen (formaldehyde inactivated)",
            "Zafirlukast",
            "Zaleplon",
            "Zaltoprofen",
            "Zanubrutinib",
            "Zidovudine",
            "Ziprasidone",
            "Zolpidem",
            "Zomepirac",
            "Zonisamide",
            "Zopiclone",
            "Zuclopenthixol"
          ],
          "Name": "Mometasone",
          "structure": "https://www.drugbank.ca/structures/DB00764/image.svg",
          "kind": "Drug",
          "Degree": 2,
          "Closeness Centrality": 0.13503498612930173,
          "Betweenness Centrality": 0.0001084121910544984,
          "Eigenvector Centrality": 5.557142522043663e-06,
          "Clustering Coefficient": 0,
          "VoteRank Score": 0,
          "fill_color": "#FC5F67",
          "line_color": "#FB3640",
          "id": "Mometasone",
          "value": "Mometasone",
          "name": "Mometasone"
        }
      },
      {
        "data": {
          "ID": "DB00132",
          "SMILES": "CC/C=C\\C/C=C\\C/C=C\\CCCCCCCC(=O)O",
          "ATC Code Level 1": [
            "Not Available"
          ],
          "ATC Code Level 2": [
            "Not Available"
          ],
          "ATC Code Level 3": [
            "Not Available"
          ],
          "ATC Code Level 4": [
            "Not Available"
          ],
          "ATC Identifier": [
            "Not Available"
          ],
          "Targets": [
            "Fatty acid desaturase 1",
            "Fatty acid desaturase 2",
            "Sodium/calcium exchanger 1",
            "Transient receptor potential cation channel subfamily V member 1",
            "Peroxisome proliferator-activated receptor alpha",
            "Bile acid receptor",
            "Peroxisome proliferator-activated receptor delta",
            "Peroxisome proliferator-activated receptor gamma",
            "Retinoic acid receptor RXR-alpha",
            "Elongation of very long chain fatty acids protein 2",
            "Elongation of very long chain fatty acids protein 5"
          ],
          "Enzymes": [],
          "Carriers": [
            "Fatty acid-binding protein, brain"
          ],
          "Transporters": [],
          "Target Class": [
            "Enzyme",
            "Enzyme",
            "Transporter",
            "Ion channel",
            "Transcription factor",
            "Transcription factor",
            "Transcription factor",
            "Transcription factor",
            "Transcription factor",
            "Enzyme",
            "Enzyme"
          ],
          "Drug Interactions": [
            "Ibrutinib"
          ],
          "Name": "alpha-Linolenic acid",
          "structure": "https://www.drugbank.ca/structures/DB00132/image.svg",
          "kind": "Drug",
          "Degree": 11,
          "Closeness Centrality": 0.16711895827749487,
          "Betweenness Centrality": 0.006566383207200802,
          "Eigenvector Centrality": 5.7712486988388145e-05,
          "Clustering Coefficient": 0,
          "VoteRank Score": 227,
          "fill_color": "#FC5F67",
          "line_color": "#FB3640",
          "id": "alpha-Linolenic acid",
          "value": "alpha-Linolenic acid",
          "name": "alpha-Linolenic acid"
        }
      },
      {
        "data": {
          "Gene": "FADS1",
          "ID": "O60427",
          "PDBID": "Not Available",
          "Organism": "Humans",
          "Protein Class": "Enzyme",
          "Protein Family": "Not Available",
          "Cellular Location": "Endoplasmic reticulum membrane",
          "STRING Interaction Partners": [
            "PPARA"
          ],
          "Diseases": [
            "Colorectal Neoplasms",
            "Stomach Neoplasms",
            "Malignant Neoplasms",
            "Diabetes Mellitus",
            "Cerebrovascular accident",
            "Lipids measurement",
            "Fatty acid measurement",
            "Chronic Kidney Diseases",
            "Primary malignant neoplasm",
            "Dyslipidemias",
            "Cardiovascular Diseases",
            "Neoplasms",
            "Malignant neoplasm of mouth",
            "Colonic Neoplasms",
            "Peroxisome biogenesis disorders"
          ],
          "Drugs": [
            "alpha-Linolenic acid",
            "Icosapent",
            "Omega-6 fatty acids",
            "Vayarin",
            "Evening primrose oil"
          ],
          "drugbank_url": "https://www.drugbank.ca/polypeptides/O60427",
          "Name": "Fatty acid desaturase 1",
          "structure": "https://cdn.rcsb.org/images/structures/ot/not available/not available_model-1.jpeg",
          "kind": "Target",
          "Degree": 2,
          "Closeness Centrality": 0.1429297518856906,
          "Betweenness Centrality": 2.8916118102240514e-05,
          "Eigenvector Centrality": 2.1994444396491428e-05,
          "Clustering Coefficient": 0,
          "VoteRank Score": 0,
          "fill_color": "#12EAEA",
          "line_color": "#0EBEBE",
          "id": "Fatty acid desaturase 1",
          "value": "Fatty acid desaturase 1",
          "name": "Fatty acid desaturase 1"
        }
      },
      {
        "data": {
          "Gene": "FADS2",
          "ID": "O95864",
          "PDBID": "Not Available",
          "Organism": "Humans",
          "Protein Class": "Enzyme",
          "Protein Family": "Oxidoreductase",
          "Cellular Location": "Endoplasmic reticulum membrane",
          "STRING Interaction Partners": [
            "ELOVL5",
            "ACSL1"
          ],
          "Diseases": [
            "Colorectal Neoplasms",
            "Malignant Neoplasms",
            "Diabetes Mellitus",
            "Inflammatory Bowel Diseases",
            "Cerebrovascular accident",
            "Lipids measurement",
            "Fatty acid measurement",
            "Chronic Kidney Diseases",
            "Cardiovascular Diseases",
            "Primary malignant neoplasm",
            "Neoplasms",
            "Hepatitis",
            "HIV Infections",
            "Kidney Diseases",
            "Skin Abnormalities",
            "Dyslipidemias",
            "Disorder of macula of retina",
            "Mammary Neoplasms"
          ],
          "Drugs": [
            "alpha-Linolenic acid",
            "Omega-6 fatty acids",
            "Evening primrose oil"
          ],
          "drugbank_url": "https://www.drugbank.ca/polypeptides/O95864",
          "Name": "Fatty acid desaturase 2",
          "structure": "https://cdn.rcsb.org/images/structures/ot/not available/not available_model-1.jpeg",
          "kind": "Target",
          "Degree": 1,
          "Closeness Centrality": 0.13917727809015634,
          "Betweenness Centrality": 0.0,
          "Eigenvector Centrality": 3.290843707634499e-06,
          "Clustering Coefficient": 0,
          "VoteRank Score": 0,
          "fill_color": "#12EAEA",
          "line_color": "#0EBEBE",
          "id": "Fatty acid desaturase 2",
          "value": "Fatty acid desaturase 2",
          "name": "Fatty acid desaturase 2"
        }
      },
      {
        "data": {
          "Gene": "SLC8A1",
          "ID": "P32418",
          "PDBID": "Not Available",
          "Organism": "Humans",
          "Protein Class": "Transporter",
          "Protein Family": "Electrochemical transporter",
          "Cellular Location": "Cell membrane",
          "STRING Interaction Partners": [],
          "Diseases": [
            "Hypertensive disease",
            "Cerebrovascular accident",
            "Neoplasms",
            "Malignant Neoplasms",
            "Primary malignant neoplasm",
            "Cardiomyopathy, Dilated",
            "Cardiovascular Diseases",
            "Gastrointestinal Diseases",
            "B-Cell Lymphomas",
            "Congenital heart disease",
            "Cardiomyopathies"
          ],
          "Drugs": [
            "alpha-Linolenic acid",
            "Icosapent",
            "Caldaret",
            "Calcium citrate",
            "Calcium Phosphate",
            "Strontium chloride Sr-89",
            "Calcium phosphate dihydrate",
            "Dronedarone"
          ],
          "drugbank_url": "https://www.drugbank.ca/polypeptides/P32418",
          "Name": "Sodium/calcium exchanger 1",
          "structure": "https://cdn.rcsb.org/images/structures/ot/not available/not available_model-1.jpeg",
          "kind": "Target",
          "Degree": 2,
          "Closeness Centrality": 0.1429297518856906,
          "Betweenness Centrality": 2.8916118102240514e-05,
          "Eigenvector Centrality": 2.1994444396491428e-05,
          "Clustering Coefficient": 0,
          "VoteRank Score": 0,
          "fill_color": "#12EAEA",
          "line_color": "#0EBEBE",
          "id": "Sodium/calcium exchanger 1",
          "value": "Sodium/calcium exchanger 1",
          "name": "Sodium/calcium exchanger 1"
        }
      },
      {
        "data": {
          "Gene": "TRPV1",
          "ID": "Q8NER1",
          "PDBID": "6L93",
          "Organism": "Humans",
          "Protein Class": "Ion channel",
          "Protein Family": "Voltage-gated ion channel",
          "Cellular Location": "Cell junction",
          "STRING Interaction Partners": [
            "TRPA1",
            "TRPM8"
          ],
          "Diseases": [
            "Neoplasms",
            "Esophageal Diseases",
            "Benign Neoplasm",
            "Migraine Disorders",
            "Hypertensive disease",
            "Tracheal Diseases",
            "Neurodegenerative Disorders",
            "Peripheral Neuropathy",
            "Peripheral Nervous System Diseases",
            "Laryngeal Diseases",
            "Neuropathy",
            "Urinary Bladder Diseases",
            "Cardiovascular Diseases",
            "Herpes Simplex Infections",
            "Metabolic Diseases",
            "Cerebrovascular accident",
            "Neuroendocrine Tumors",
            "Drug Dependence",
            "Congenital Abnormality",
            "Airway Obstruction",
            "Anxiety Disorders",
            "Bacterial Infections",
            "Cognition Disorders",
            "Drug abuse",
            "Congenital Heart Defects",
            "Herpes zoster disease",
            "Hypersensitivity",
            "Immune System Diseases",
            "Inflammatory Bowel Diseases",
            "Intestinal Diseases",
            "Kidney Diseases",
            "Alcoholic Liver Diseases",
            "Pancreatic Diseases",
            "Respiration Disorders",
            "Salmonella infections",
            "Dermatologic disorders",
            "Skin lesion",
            "Urinary tract infection",
            "Malignant neoplasm of mouth",
            "Congenital defects",
            "Caffeine related disorders",
            "Complications of Diabetes Mellitus",
            "Mononeuropathies",
            "Oropharyngeal disorders",
            "Skin Pigmentation Disorder"
          ],
          "Drugs": [
            "alpha-Linolenic acid",
            "Icosapent",
            "Aspartame",
            "Resiniferatoxin",
            "Capsaicin",
            "Acetaminophen",
            "Zucapsaicin",
            "Ricinoleic Acid",
            "Nonivamide",
            "Cannabidiol",
            "Propacetamol",
            "Capsicum oleoresin",
            "Nabiximols",
            "Medical Cannabis",
            "(S)-camphor",
            "Camphor",
            "Cannabidivarin",
            "Tramadol"
          ],
          "drugbank_url": "https://www.drugbank.ca/polypeptides/Q8NER1",
          "Name": "Transient receptor potential cation channel subfamily V member 1",
          "structure": "https://cdn.rcsb.org/images/structures/l9/6l93/6l93_assembly-1.jpeg",
          "kind": "Target",
          "Degree": 7,
          "Closeness Centrality": 0.16046295388536908,
          "Betweenness Centrality": 0.006337222195604287,
          "Eigenvector Centrality": 6.524623144815992e-05,
          "Clustering Coefficient": 0,
          "VoteRank Score": 158,
          "fill_color": "#12EAEA",
          "line_color": "#0EBEBE",
          "id": "Transient receptor potential cation channel subfamily V member 1",
          "value": "Transient receptor potential cation channel subfamily V member 1",
          "name": "Transient receptor potential cation channel subfamily V member 1"
        }
      },
      {
        "data": {
          "Gene": "NR1H4",
          "ID": "Q96RI1",
          "PDBID": "3HC6",
          "Organism": "Humans",
          "Protein Class": "Transcription factor",
          "Protein Family": "Nuclear receptor",
          "Cellular Location": "Nucleus",
          "STRING Interaction Partners": [
            "CYP7A1",
            "NCOA1",
            "RXRA",
            "MED1",
            "NR0B2",
            "RXRB",
            "FABP6",
            "ABCB11",
            "ALB"
          ],
          "Diseases": [
            "Liver neoplasms",
            "Liver diseases",
            "Intestinal Neoplasms",
            "Malignant Neoplasms",
            "Primary malignant neoplasm",
            "Neoplasms",
            "Metabolic Diseases",
            "Cardiovascular Diseases",
            "Diabetes Mellitus",
            "Kidney Diseases",
            "Alcoholic Liver Diseases",
            "Adenocarcinoma",
            "Colonic Neoplasms",
            "Digestive System Disorders",
            "Inflammatory Bowel Diseases",
            "Lung diseases",
            "Peripheral Vascular Diseases",
            "Dyslipidemias",
            "Neurodegenerative Disorders",
            "Glucose Metabolism Disorders",
            "Inflammatory disorder",
            "Mammary Neoplasms",
            "Peripheral Arterial Diseases",
            "Infection",
            "Intellectual Disability"
          ],
          "Drugs": [
            "Fexaramine",
            "Obeticholic acid",
            "(8alpha,10alpha,13alpha,17beta)-17-[(4-hydroxyphenyl)carbonyl]androsta-3,5-diene-3-carboxylic acid",
            "Chenodeoxycholic acid",
            "Myrrh",
            "Cholic Acid",
            "Deoxycholic acid",
            "alpha-Linolenic acid",
            "Arachidonic Acid",
            "Farnesol",
            "Ursodeoxycholic acid",
            "Taurocholic acid"
          ],
          "drugbank_url": "https://www.drugbank.ca/polypeptides/Q96RI1",
          "Name": "Bile acid receptor",
          "structure": "https://cdn.rcsb.org/images/structures/hc/3hc6/3hc6_assembly-1.jpeg",
          "kind": "Target",
          "Degree": 1,
          "Closeness Centrality": 0.13917727809015634,
          "Betweenness Centrality": 0.0,
          "Eigenvector Centrality": 3.290843707634499e-06,
          "Clustering Coefficient": 0,
          "VoteRank Score": 0,
          "fill_color": "#12EAEA",
          "line_color": "#0EBEBE",
          "id": "Bile acid receptor",
          "value": "Bile acid receptor",
          "name": "Bile acid receptor"
        }
      },
      {
        "data": {
          "Gene": "PPARD",
          "ID": "Q03181",
          "PDBID": "2Q5G",
          "Organism": "Humans",
          "Protein Class": "Transcription factor",
          "Protein Family": "Nuclear receptor",
          "Cellular Location": "Nucleus",
          "STRING Interaction Partners": [
            "CREBBP",
            "RXRA"
          ],
          "Diseases": [
            "Alcoholic Liver Diseases",
            "Cardiomyopathies, Primary",
            "Myocardial Diseases, Secondary",
            "Skin Neoplasms",
            "Cardiomyopathies",
            "Peripheral Nervous System Diseases",
            "Malignant Neoplasms",
            "Metabolic Diseases",
            "Neoplasms",
            "Primary malignant neoplasm",
            "Diabetes Mellitus",
            "Dyslipidemias",
            "Cardiovascular Diseases",
            "Colonic Neoplasms",
            "Vascular Diseases",
            "Adenocarcinoma",
            "Adenoma",
            "Hypertensive disease",
            "Mammary Neoplasms",
            "Autoimmune Diseases",
            "Brain Diseases",
            "Brain Neoplasms",
            "Colorectal Neoplasms",
            "Demyelinating Diseases",
            "Liver diseases",
            "Lung Neoplasms",
            "Rectal Neoplasms",
            "Dermatologic disorders",
            "Peripheral Vascular Diseases",
            "Neurofibromatoses",
            "Caffeine related disorders",
            "Neurodegenerative Disorders",
            "Fatty acid oxidation defects",
            "Secondary Neoplasm"
          ],
          "Drugs": [
            "Treprostinil",
            "Sulindac",
            "Heptyl glucoside",
            "Icosapent",
            "cis-Vaccenic acid",
            "KD3010",
            "Elafibranor",
            "Bezafibrate",
            "(2S)-2-{3-[({[2-fluoro-4-(trifluoromethyl)phenyl]carbonyl}amino)methyl]-4-methoxybenzyl}butanoic acid",
            "2-({[3-(3,4-dihydroisoquinolin-2(1H)-ylsulfonyl)phenyl]carbonyl}amino)benzoic acid",
            "Indeglitazar",
            "{4-[3-(4-acetyl-3-hydroxy-2-propylphenoxy)propoxy]phenoxy}acetic acid",
            "Glycerin",
            "Clinofibrate",
            "Rosiglitazone",
            "Troglitazone",
            "alpha-Linolenic acid",
            "Oleic Acid",
            "Cardarine",
            "Phthalic Acid",
            "Valproic acid",
            "Fenofibric acid",
            "Fish oil"
          ],
          "drugbank_url": "https://www.drugbank.ca/polypeptides/Q03181",
          "Name": "Peroxisome proliferator-activated receptor delta",
          "structure": "https://cdn.rcsb.org/images/structures/q5/2q5g/2q5g_assembly-1.jpeg",
          "kind": "Target",
          "Degree": 4,
          "Closeness Centrality": 0.14502893614664672,
          "Betweenness Centrality": 0.00032627572703654295,
          "Eigenvector Centrality": 2.997413910229625e-05,
          "Clustering Coefficient": 0,
          "VoteRank Score": 0,
          "fill_color": "#12EAEA",
          "line_color": "#0EBEBE",
          "id": "Peroxisome proliferator-activated receptor delta",
          "value": "Peroxisome proliferator-activated receptor delta",
          "name": "Peroxisome proliferator-activated receptor delta"
        }
      },
      {
        "data": {
          "Gene": "RXRA",
          "ID": "P19793",
          "PDBID": "4NQA",
          "Organism": "Humans",
          "Protein Class": "Transcription factor",
          "Protein Family": "Nuclear receptor",
          "Cellular Location": "Nucleus",
          "STRING Interaction Partners": [
            "RARA",
            "NCOA1",
            "NCOR2",
            "PPARG",
            "NCOA2",
            "THRB",
            "NR1H4",
            "CREBBP",
            "NCOR1",
            "MED1"
          ],
          "Diseases": [
            "Prostatic Neoplasms",
            "Neoplasms",
            "Malignant Neoplasms",
            "Primary malignant neoplasm",
            "Virus Diseases",
            "Dyslipidemias",
            "Adenoma",
            "Carcinoma",
            "Cognition Disorders",
            "Colorectal Neoplasms",
            "Lung Neoplasms",
            "Uterine Fibroids",
            "Chronic liver disease",
            "Neurodegenerative Disorders",
            "Mammary Neoplasms"
          ],
          "Drugs": [
            "Acitretin",
            "Alitretinoin",
            "Etretinate",
            "EVT-101",
            "Etodolac",
            "Bexarotene",
            "3,20-Pregnanedione",
            "2-chloro-5-nitro-N-phenylbenzamide",
            "1-BENZYL-3-(4-METHOXYPHENYLAMINO)-4-PHENYLPYRROLE-2,5-DIONE",
            "2-[(2,4-DICHLOROBENZOYL)AMINO]-5-(PYRIMIDIN-2-YLOXY)BENZOIC ACID",
            "Tributyltin",
            "Doconexent",
            "Arachidonic Acid",
            "alpha-Linolenic acid",
            "Oleic Acid",
            "Tretinoin",
            "Alfacalcidol",
            "Bezafibrate",
            "Phthalic Acid",
            "Rosiglitazone",
            "Adapalene"
          ],
          "drugbank_url": "https://www.drugbank.ca/polypeptides/P19793",
          "Name": "Retinoic acid receptor RXR-alpha",
          "structure": "https://cdn.rcsb.org/images/structures/nq/4nqa/4nqa_assembly-1.jpeg",
          "kind": "Target",
          "Degree": 2,
          "Closeness Centrality": 0.13925424603047998,
          "Betweenness Centrality": 7.736845428847879e-06,
          "Eigenvector Centrality": 6.1932263181344455e-06,
          "Clustering Coefficient": 0,
          "VoteRank Score": 0,
          "fill_color": "#12EAEA",
          "line_color": "#0EBEBE",
          "id": "Retinoic acid receptor RXR-alpha",
          "value": "Retinoic acid receptor RXR-alpha",
          "name": "Retinoic acid receptor RXR-alpha"
        }
      },
      {
        "data": {
          "Gene": "ELOVL2",
          "ID": "Q9NXB9",
          "PDBID": "Not Available",
          "Organism": "Humans",
          "Protein Class": "Enzyme",
          "Protein Family": "Transferase",
          "Cellular Location": "Endoplasmic reticulum membrane",
          "STRING Interaction Partners": [],
          "Diseases": [
            "Fatty acid measurement",
            "Chronic Kidney Diseases"
          ],
          "Drugs": [
            "alpha-Linolenic acid"
          ],
          "drugbank_url": "https://www.drugbank.ca/polypeptides/Q9NXB9",
          "Name": "Elongation of very long chain fatty acids protein 2",
          "structure": "https://cdn.rcsb.org/images/structures/ot/not available/not available_model-1.jpeg",
          "kind": "Target",
          "Degree": 1,
          "Closeness Centrality": 0.13917727809015634,
          "Betweenness Centrality": 0.0,
          "Eigenvector Centrality": 3.290843707634499e-06,
          "Clustering Coefficient": 0,
          "VoteRank Score": 0,
          "fill_color": "#12EAEA",
          "line_color": "#0EBEBE",
          "id": "Elongation of very long chain fatty acids protein 2",
          "value": "Elongation of very long chain fatty acids protein 2",
          "name": "Elongation of very long chain fatty acids protein 2"
        }
      },
      {
        "data": {
          "Gene": "ELOVL5",
          "ID": "Q9NYP7",
          "PDBID": "Not Available",
          "Organism": "Humans",
          "Protein Class": "Enzyme",
          "Protein Family": "Not Available",
          "Cellular Location": "Endoplasmic reticulum membrane",
          "STRING Interaction Partners": [
            "FADS2",
            "HSD17B12"
          ],
          "Diseases": [
            "Colorectal Neoplasms",
            "Adenocarcinoma",
            "Malignant Neoplasms",
            "Diabetes Mellitus",
            "Kidney Diseases",
            "Primary malignant neoplasm"
          ],
          "Drugs": [
            "Evening primrose oil",
            "alpha-Linolenic acid"
          ],
          "drugbank_url": "https://www.drugbank.ca/polypeptides/Q9NYP7",
          "Name": "Elongation of very long chain fatty acids protein 5",
          "structure": "https://cdn.rcsb.org/images/structures/ot/not available/not available_model-1.jpeg",
          "kind": "Target",
          "Degree": 1,
          "Closeness Centrality": 0.13917727809015634,
          "Betweenness Centrality": 0.0,
          "Eigenvector Centrality": 3.290843707634499e-06,
          "Clustering Coefficient": 0,
          "VoteRank Score": 0,
          "fill_color": "#12EAEA",
          "line_color": "#0EBEBE",
          "id": "Elongation of very long chain fatty acids protein 5",
          "value": "Elongation of very long chain fatty acids protein 5",
          "name": "Elongation of very long chain fatty acids protein 5"
        }
      },
      {
        "data": {
          "ID": "DB01098",
          "SMILES": "CC(C)C1=NC(=NC(=C1/C=C/[C@H](C[C@H](CC(=O)O)O)O)C2=CC=C(C=C2)F)N(C)S(=O)(=O)C",
          "ATC Code Level 1": [
            "A",
            "C",
            "G"
          ],
          "ATC Code Level 2": [
            "A10",
            "G01",
            "C10"
          ],
          "ATC Code Level 3": [
            "A10B",
            "C10B",
            "G01A",
            "C10A"
          ],
          "ATC Code Level 4": [
            "C10BX",
            "C10AA",
            "G01AE",
            "C10BA",
            "A10BH"
          ],
          "ATC Identifier": [
            "G01AE10",
            "C10BX10",
            "C10BX13",
            "C10BX05",
            "C10BA06",
            "C10BX09",
            "C10BX14",
            "C10BX16",
            "C10AA07",
            "C10BX07",
            "C10BX17",
            "C10BA09",
            "A10BH52"
          ],
          "Targets": [
            "3-hydroxy-3-methylglutaryl-coenzyme A reductase",
            "Integrin alpha-L"
          ],
          "Enzymes": [
            "Cytochrome P450 2C9"
          ],
          "Carriers": [
            "Serum albumin"
          ],
          "Transporters": [
            "Multidrug resistance-associated protein 4",
            "Solute carrier organic anion transporter family member 1A2",
            "Solute carrier organic anion transporter family member 1B1",
            "Solute carrier organic anion transporter family member 1B3",
            "Solute carrier organic anion transporter family member 2B1",
            "Cystine/glutamate transporter",
            "Bile salt export pump",
            "ATP-binding cassette sub-family G member 2",
            "Canalicular multispecific organic anion transporter 1",
            "Solute carrier family 22 member 8",
            "Sodium/bile acid cotransporter"
          ],
          "Target Class": [
            "Enzyme",
            "Adhesion"
          ],
          "Drug Interactions": [
            "(R)-warfarin",
            "(S)-Warfarin",
            "2,4-thiazolidinedione",
            "4-hydroxycoumarin",
            "6-Deoxyerythronolide B",
            "7-ethyl-10-hydroxycamptothecin",
            "9-aminocamptothecin",
            "Abametapir",
            "Abatacept",
            "Abemaciclib",
            "Abiraterone",
            "Acalabrutinib",
            "Acarbose",
            "Acenocoumarol",
            "Acetaminophen",
            "Acetazolamide",
            "Acetohexamide",
            "Acetyl sulfisoxazole",
            "Acetylcysteine",
            "Acetylsalicylic acid",
            "Acipimox",
            "Acyclovir",
            "Adalimumab",
            "Afatinib",
            "Afelimomab",
            "Agomelatine",
            "AICA ribonucleotide",
            "Albendazole",
            "Albiglutide",
            "Aldesleukin",
            "Alectinib",
            "Alendronic acid",
            "Alfentanil",
            "Allicin",
            "Allopurinol",
            "Allylestrenol",
            "Almasilate",
            "Alogliptin",
            "Aloglutamol",
            "Alosetron",
            "Alpelisib",
            "Alprazolam",
            "Alprostadil",
            "Aluminium acetoacetate",
            "Aluminium clofibrate",
            "Aluminium glycinate",
            "Aluminium phosphate",
            "Aluminum hydroxide",
            "Ambrisentan",
            "AMG-222",
            "Aminoglutethimide",
            "Aminohippuric acid",
            "Aminophenazone",
            "Aminophylline",
            "Amiodarone",
            "Amitriptyline",
            "Amobarbital",
            "Amodiaquine",
            "Amphotericin B",
            "Amprenavir",
            "Anagliptin",
            "Anakinra",
            "Antipyrine",
            "Apalutamide",
            "Apixaban",
            "Apomorphine",
            "Apremilast",
            "Aprepitant",
            "Aprobarbital",
            "Arachidonic Acid",
            "Arformoterol",
            "Aripiprazole",
            "Aripiprazole lauroxil",
            "Armodafinil",
            "Artemether",
            "Aspartame",
            "Astemizole",
            "Asunaprevir",
            "Ataluren",
            "Atazanavir",
            "Atenolol",
            "Atorvastatin",
            "Atovaquone",
            "Atrasentan",
            "Atropine",
            "Avapritinib",
            "Avasimibe",
            "Avatrombopag",
            "AVE9633",
            "Avibactam",
            "Axitinib",
            "Azelastine",
            "Azimilide",
            "Azithromycin",
            "Baclofen",
            "Balaglitazone",
            "Barbexaclone",
            "Barbital",
            "Baricitinib",
            "Barnidipine",
            "Beclomethasone dipropionate",
            "Belantamab mafodotin",
            "Bempedoic acid",
            "Benfluorex",
            "Benidipine",
            "Benzbromarone",
            "Benzoic acid",
            "Benzylpenicillin",
            "Berotralstat",
            "Betamethasone",
            "Betamethasone phosphate",
            "Bexarotene",
            "Bezafibrate",
            "Bicalutamide",
            "Bifonazole",
            "Bisegliptin",
            "Bismuth subnitrate",
            "Black cohosh",
            "Boceprevir",
            "Bortezomib",
            "Bosentan",
            "Bosutinib",
            "Brefeldin A",
            "Brentuximab vedotin",
            "Brigatinib",
            "Brivaracetam",
            "Bromocriptine",
            "Bryostatin 1",
            "Budesonide",
            "Buformin",
            "Bumetanide",
            "Buprenorphine",
            "Bupropion",
            "Buspirone",
            "Busulfan",
            "Butalbital",
            "Cabazitaxel",
            "Cabergoline",
            "Cabotegravir",
            "Cabozantinib",
            "Caffeine",
            "Calcitriol",
            "Calcium carbonate",
            "Calcium silicate",
            "Canagliflozin",
            "Canakinumab",
            "Candesartan",
            "Candesartan cilexetil",
            "Candicidin",
            "Cannabidiol",
            "Capecitabine",
            "Capmatinib",
            "Caprylic acid",
            "Capsaicin",
            "Captopril",
            "Carbamazepine",
            "Carbimazole",
            "Carbomycin",
            "Carbutamide",
            "Carmegliptin",
            "Carvedilol",
            "Caspofungin",
            "Cefacetrile",
            "Cefaclor",
            "Cefadroxil",
            "Cefaloridine",
            "Cefalotin",
            "Cefamandole",
            "Cefazolin",
            "Cefdinir",
            "Cefoperazone",
            "Cefotaxime",
            "Cefotiam",
            "Cefradine",
            "Ceftibuten",
            "Ceftizoxime",
            "Ceftriaxone",
            "Celecoxib",
            "Cenobamate",
            "Cephalexin",
            "Ceritinib",
            "Cerivastatin",
            "Certolizumab pegol",
            "Cethromycin",
            "Chloramphenicol",
            "Chlormadinone",
            "Chloroquine",
            "Chlorpheniramine",
            "Chlorpromazine",
            "Chlorpropamide",
            "Cholecystokinin",
            "Cholesterol",
            "Cholestyramine",
            "Cholic Acid",
            "Ciglitazone",
            "Cilastatin",
            "Cilostazol",
            "Cimetidine",
            "Cinnarizine",
            "Ciprofibrate",
            "Ciprofloxacin",
            "Cisapride",
            "Cisplatin",
            "Citalopram",
            "Citrulline",
            "Cladribine",
            "Clarithromycin",
            "Clevidipine",
            "Clindamycin",
            "Clobazam",
            "Clobetasol",
            "Clobetasol propionate",
            "Clocortolone acetate",
            "Clofarabine",
            "Clofazimine",
            "Clofibrate",
            "Clofibride",
            "Clomipramine",
            "Clonidine",
            "Clopidogrel",
            "Cloprednol",
            "Clorindione",
            "Clozapine",
            "Cobicistat",
            "Cobimetinib",
            "Colchicine",
            "Colesevelam",
            "Colestipol",
            "Coltuximab ravtansine",
            "Conivaptan",
            "Conjugated estrogens",
            "Copanlisib",
            "Corticotropin",
            "Cortisone",
            "Cortisone acetate",
            "Cortivazol",
            "Coumarin",
            "Crizotinib",
            "Curcumin sulfate",
            "Cyclic adenosine monophosphate",
            "Cyclizine",
            "Cyclopentamine",
            "Cyclophosphamide",
            "Cyclosporine",
            "Cyproterone acetate",
            "Cytarabine",
            "Dabrafenib",
            "Daclatasvir",
            "Dacomitinib",
            "Daidzin",
            "Dalfopristin",
            "Danazol",
            "Danoprevir",
            "Dapagliflozin",
            "Dapoxetine",
            "Dapsone",
            "Daptomycin",
            "Darolutamide",
            "Darunavir",
            "Dasabuvir",
            "Dasatinib",
            "Daunorubicin",
            "Deferasirox",
            "Deflazacort",
            "Delafloxacin",
            "Delavirdine",
            "Demegestone",
            "Deoxycholic acid",
            "Desipramine",
            "Desogestrel",
            "Desvenlafaxine",
            "Deutetrabenazine",
            "Dexamethasone",
            "Dexamethasone isonicotinate",
            "Dexibuprofen",
            "Dexketoprofen",
            "Dexloxiglumide",
            "Dextromethorphan",
            "Dextropropoxyphene",
            "Diacerein",
            "Diazepam",
            "Diclofenac",
            "Dicloxacillin",
            "Dicoumarol",
            "Dienogest",
            "Diethylstilbestrol",
            "Difluocortolone",
            "Digitoxin",
            "Digoxin",
            "Dihydroergocornine",
            "Dihydroergocristine",
            "Dihydroergocryptine",
            "Dihydroergotamine",
            "Diltiazem",
            "Dimethyl sulfoxide",
            "Dinoprostone",
            "Diphenadione",
            "Diphenhydramine",
            "Dipyridamole",
            "Dirithromycin",
            "Disopyramide",
            "Disulfiram",
            "Ditiocarb",
            "Docetaxel",
            "Doconexent",
            "Dofetilide",
            "Dolutegravir",
            "Domperidone",
            "Donepezil",
            "Doramectin",
            "Doravirine",
            "Doripenem",
            "Dosulepin",
            "Dovitinib",
            "Doxazosin",
            "Doxepin",
            "Doxorubicin",
            "Doxycycline",
            "Dronabinol",
            "Dronedarone",
            "Drospirenone",
            "Dulaglutide",
            "Duloxetine",
            "Dutasteride",
            "Dutogliptin",
            "Duvelisib",
            "Ebastine",
            "Echinacea",
            "Edaravone",
            "Efavirenz",
            "Efonidipine",
            "Elacridar",
            "Elagolix",
            "Elbasvir",
            "Eletriptan",
            "Elexacaftor",
            "Ellagic acid",
            "Eltrombopag",
            "Eluxadoline",
            "Elvitegravir",
            "Emapalumab",
            "Emetine",
            "Empagliflozin",
            "Enalapril",
            "Enasidenib",
            "Englitazone",
            "Entrectinib",
            "Enzalutamide",
            "Epinephrine",
            "Eplerenone",
            "Epofolate",
            "Epothilone D",
            "Eprinomectin",
            "Eprosartan",
            "Erdafitinib",
            "Ergotamine",
            "Erlotinib",
            "Ertugliflozin",
            "Erythromycin",
            "Esketamine",
            "Eslicarbazepine",
            "Eslicarbazepine acetate",
            "Esomeprazole",
            "Estradiol",
            "Estradiol acetate",
            "Estradiol benzoate",
            "Estradiol cypionate",
            "Estradiol dienanthate",
            "Estradiol valerate",
            "Estrone",
            "Estrone sulfate",
            "Etanercept",
            "Ethanol",
            "Ethinylestradiol",
            "Ethotoin",
            "Ethyl biscoumacetate",
            "Ethynodiol diacetate",
            "Etodolac",
            "Etofibrate",
            "Etoposide",
            "Etoricoxib",
            "Etravirine",
            "Everolimus",
            "Evogliptin",
            "Exenatide",
            "Ezetimibe",
            "Famciclovir",
            "Famotidine",
            "Favipiravir",
            "Fedratinib",
            "Felbamate",
            "Felodipine",
            "Fenofibrate",
            "Fenofibric acid",
            "Fentanyl",
            "Fexofenadine",
            "Filgotinib",
            "Fimasartan",
            "Finasteride",
            "Flecainide",
            "Floxuridine",
            "Flucloxacillin",
            "Fluconazole",
            "Fluindione",
            "Flunarizine",
            "Flunisolide",
            "Flunitrazepam",
            "Fluocinolone acetonide",
            "Fluocinonide",
            "Fluocortolone",
            "Fluorescein",
            "Fluorouracil",
            "Fluoxetine",
            "Fluprednidene",
            "Flurbiprofen",
            "Flurithromycin",
            "Flutamide",
            "Fluticasone",
            "Fluticasone furoate",
            "Fluticasone propionate",
            "Fluvastatin",
            "Fluvoxamine",
            "Formestane",
            "Formoterol",
            "Fosamprenavir",
            "Fosaprepitant",
            "Fosnetupitant",
            "Fosphenytoin",
            "Fostamatinib",
            "Fostemsavir",
            "Furosemide",
            "Fusidic acid",
            "Gadoxetic acid",
            "Ganciclovir",
            "Gastric inhibitory polypeptide",
            "Gefitinib",
            "Gemfibrozil",
            "Gemigliptin",
            "Genistein",
            "Gestodene",
            "Gestrinone",
            "Gilteritinib",
            "Gimatecan",
            "Ginkgo biloba",
            "Glasdegib",
            "Glecaprevir",
            "Glibornuride",
            "Gliclazide",
            "Glimepiride",
            "Glipizide",
            "Gliquidone",
            "Glisoxepide",
            "Glutaric Acid",
            "Glyburide",
            "Glycerol phenylbutyrate",
            "Glycochenodeoxycholic Acid",
            "Glycyrrhizic acid",
            "Glymidine",
            "Golimumab",
            "Gosogliptin",
            "GPI-1485",
            "Grazoprevir",
            "Griseofulvin",
            "Guanidine",
            "Guar gum",
            "Halofantrine",
            "Haloperidol",
            "Halothane",
            "Hesperetin",
            "Hexamethonium",
            "Hexobarbital",
            "Hydralazine",
            "Hydrochlorothiazide",
            "Hydrocortamate",
            "Hydrocortisone",
            "Hydrocortisone acetate",
            "Hydrocortisone butyrate",
            "Hydrocortisone cypionate",
            "Hydrocortisone phosphate",
            "Hydrocortisone succinate",
            "Hydromorphone",
            "Hydrotalcite",
            "Hydroxyprogesterone caproate",
            "Hydroxyzine",
            "Hyperforin",
            "Ibandronate",
            "Ibrutinib",
            "Ibuprofen",
            "Icotinib",
            "Idarubicin",
            "Idelalisib",
            "Ifosfamide",
            "Iloperidone",
            "Iloprost",
            "Imatinib",
            "Indalpine",
            "Indinavir",
            "Indisulam",
            "Indocyanine green acid form",
            "Indomethacin",
            "Infliximab",
            "Insulin aspart",
            "Insulin beef",
            "Insulin degludec",
            "Insulin detemir",
            "Insulin glargine",
            "Insulin glulisine",
            "Insulin human",
            "Insulin lispro",
            "Insulin peglispro",
            "Insulin pork",
            "Insulin tregopil",
            "Ipecac",
            "Ipragliflozin",
            "Iproniazid",
            "Irbesartan",
            "Irinotecan",
            "Isavuconazole",
            "Isavuconazonium",
            "Isoniazid",
            "Isotretinoin",
            "Isradipine",
            "Istradefylline",
            "Itraconazole",
            "Ivacaftor",
            "Ivermectin",
            "Ivosidenib",
            "Ixabepilone",
            "Ixazomib",
            "Ketamine",
            "Ketazolam",
            "Ketobemidone",
            "Ketoconazole",
            "Ketoprofen",
            "Ketorolac",
            "Kitasamycin",
            "KOS-1584",
            "Lacosamide",
            "Lamivudine",
            "Lanreotide",
            "Lansoprazole",
            "Lanthanum carbonate",
            "Lapatinib",
            "Lasmiditan",
            "Ledipasvir",
            "Lefamulin",
            "Leflunomide",
            "Lemborexant",
            "Lenvatinib",
            "Lercanidipine",
            "Lesinurad",
            "Lestaurtinib",
            "Letermovir",
            "Letrozole",
            "Leucovorin",
            "Leuprolide",
            "Levacetylmethadol",
            "Levamlodipine",
            "Levocarnitine",
            "Levonorgestrel",
            "Levosalbutamol",
            "Licofelone",
            "Lidocaine",
            "Linagliptin",
            "Liothyronine",
            "Liotrix",
            "Liraglutide",
            "Lixisenatide",
            "Lobeglitazone",
            "Lomitapide",
            "Lonafarnib",
            "Loperamide",
            "Lopinavir",
            "Loratadine",
            "Lorazepam",
            "Lorlatinib",
            "Lornoxicam",
            "Lorvotuzumab mertansine",
            "Losartan",
            "Lovastatin",
            "Lumacaftor",
            "Lumefantrine",
            "Lumiracoxib",
            "Lynestrenol",
            "Magaldrate",
            "Magnesium",
            "Magnesium carbonate",
            "Magnesium hydroxide",
            "Magnesium oxide",
            "Magnesium peroxide",
            "Magnesium silicate",
            "Magnesium trisilicate",
            "Manidipine",
            "Mebeverine",
            "Mecamylamine",
            "Mecasermin",
            "Medical Cannabis",
            "Medroxyprogesterone acetate",
            "Mefenamic acid",
            "Mefloquine",
            "Megestrol acetate",
            "Melatonin",
            "Melengestrol acetate",
            "Meloxicam",
            "Mepartricin",
            "Meperidine",
            "Mephenytoin",
            "Meprednisone",
            "Mequitazine",
            "Mercaptopurine",
            "Mestranol",
            "Metahexamide",
            "Metamizole",
            "Metformin",
            "Methadone",
            "Methimazole",
            "Methohexital",
            "Methotrexate",
            "Methoxyflurane",
            "Methyldopa",
            "Methylene blue",
            "Methylergometrine",
            "Methylphenobarbital",
            "Methylprednisolone",
            "Methylprednisolone hemisuccinate",
            "Methylprednisone",
            "Methyltestosterone",
            "Methysergide",
            "Metoclopramide",
            "Metoprolol",
            "Metreleptin",
            "Metronidazole",
            "Metyrapone",
            "Mevastatin",
            "Mibefradil",
            "Miconazole",
            "Midazolam",
            "Midecamycin",
            "Midostaurin",
            "Mifepristone",
            "Miglitol",
            "Milnacipran",
            "Minocycline",
            "Miocamycin",
            "Mirtazapine",
            "Mirvetuximab Soravtansine",
            "Mitemcinal",
            "Mitiglinide",
            "Mitotane",
            "Mitoxantrone",
            "Moclobemide",
            "Modafinil",
            "Mometasone",
            "Mometasone furoate",
            "Montelukast",
            "Mycophenolate mofetil",
            "Nabilone",
            "Nabiximols",
            "Nabumetone",
            "Nafarelin",
            "Nafcillin",
            "Naloxone",
            "Naltrexone",
            "Naproxen",
            "Naringenin",
            "Nateglinide",
            "NBI-6024",
            "Nefazodone",
            "Nelfinavir",
            "Neratinib",
            "Netoglitazone",
            "Netupitant",
            "Nevirapine",
            "Niacin",
            "Nicardipine",
            "Niclosamide",
            "Nicotine",
            "Nifedipine",
            "Nilotinib",
            "Nilutamide",
            "Nilvadipine",
            "Nintedanib",
            "Nisoldipine",
            "Nitrendipine",
            "Nitric Oxide",
            "Nitrofurantoin",
            "Nizatidine",
            "NN344",
            "Nomegestrol acetate",
            "Norethindrone enanthate",
            "Norethisterone",
            "Norethynodrel",
            "Norfloxacin",
            "Norgestimate",
            "Norgestrel",
            "Norgestrienone",
            "Nortriptyline",
            "Noscapine",
            "Novobiocin",
            "Nystatin",
            "Octreotide",
            "Ofloxacin",
            "Olanzapine",
            "Olaparib",
            "Oleandomycin",
            "Olmesartan",
            "Olodaterol",
            "Omarigliptin",
            "Omeprazole",
            "Ondansetron",
            "Oritavancin",
            "Orlistat",
            "Ormeloxifene",
            "Orphenadrine",
            "Oseltamivir",
            "Osilodrostat",
            "Osimertinib",
            "Ospemifene",
            "Ouabain",
            "Oxalic Acid",
            "Oxandrolone",
            "Oxcarbazepine",
            "Oxetacaine",
            "Oxybutynin",
            "Oxycodone",
            "Oxymetholone",
            "Oxytetracycline",
            "Paclitaxel",
            "Palbociclib",
            "Paliperidone",
            "Pamidronic acid",
            "Panobinostat",
            "Pantoprazole",
            "Paramethadione",
            "Paramethasone",
            "Parecoxib",
            "Paritaprevir",
            "Paroxetine",
            "Pasireotide",
            "Patupilone",
            "Pazopanib",
            "Peginterferon alfa-2b",
            "Pegvisomant",
            "Pemetrexed",
            "Penicillamine",
            "Pentamidine",
            "Pentobarbital",
            "Pentolinium",
            "Peppermint oil",
            "Perampanel",
            "Pexidartinib",
            "Phenacetin",
            "Phenelzine",
            "Phenformin",
            "Phenindione",
            "Phenobarbital",
            "Phenprocoumon",
            "Phentermine",
            "Phenylbutazone",
            "Phenytoin",
            "Pibrentasvir",
            "Pilocarpine",
            "Pilsicainide",
            "Pimozide",
            "Pioglitazone",
            "Piperacillin",
            "Piperaquine",
            "Piroxicam",
            "Pitavastatin",
            "Pitolisant",
            "Polythiazide",
            "Pomalidomide",
            "Ponatinib",
            "Posaconazole",
            "Posizolid",
            "Pradigastat",
            "Pralsetinib",
            "Pramlintide",
            "Pranlukast",
            "Prasterone sulfate",
            "Prasugrel",
            "Pravastatin",
            "Praziquantel",
            "Prednisolone",
            "Prednisolone acetate",
            "Prednisolone hemisuccinate",
            "Prednisolone phosphate",
            "Prednisone acetate",
            "Prednylidene",
            "Primaquine",
            "Primidone",
            "Probenecid",
            "Procainamide",
            "Procarbazine",
            "Prochlorperazine",
            "Progesterone",
            "Proguanil",
            "Promazine",
            "Promethazine",
            "Propacetamol",
            "Propofol",
            "Propranolol",
            "Propylthiouracil",
            "Prucalopride",
            "Quazepam",
            "Quercetin",
            "Quetiapine",
            "Quinacrine",
            "Quinapril",
            "Quingestanol",
            "Quinidine",
            "Quinine",
            "Quinupristin",
            "Rabeprazole",
            "Raloxifene",
            "Raltegravir",
            "Ramelteon",
            "Ranitidine",
            "Ranolazine",
            "Regorafenib",
            "Relebactam",
            "Remacemide",
            "Remdesivir",
            "Remogliflozin etabonate",
            "Repaglinide",
            "Reserpine",
            "Resveratrol",
            "Revefenacin",
            "Rhein",
            "Ribociclib",
            "Ridaforolimus",
            "Rifabutin",
            "Rifampicin",
            "Rifamycin",
            "Rifapentine",
            "Rifaximin",
            "Rilonacept",
            "Rilpivirine",
            "Ripretinib",
            "Risedronic acid",
            "Risperidone",
            "Ritonavir",
            "Rivaroxaban",
            "Rivoglitazone",
            "Rofecoxib",
            "Roflumilast",
            "Rokitamycin",
            "Rolapitant",
            "Romidepsin",
            "Ronifibrate",
            "Rosiglitazone",
            "Roxithromycin",
            "Rucaparib",
            "Rufinamide",
            "Rupatadine",
            "Rutin",
            "Ruxolitinib",
            "Sacubitril",
            "Safinamide",
            "Sagopilone",
            "Salicylic acid",
            "Salmeterol",
            "Saquinavir",
            "Saracatinib",
            "Sarilumab",
            "Satralizumab",
            "Saxagliptin",
            "Secobarbital",
            "Secukinumab",
            "Selamectin",
            "Selegiline",
            "Selexipag",
            "Selumetinib",
            "Semaglutide",
            "Seproxetine",
            "Seratrodast",
            "Sertraline",
            "Sevelamer",
            "Sildenafil",
            "Silibinin",
            "Siltuximab",
            "Simeprevir",
            "Simfibrate",
            "Simvastatin",
            "Siponimod",
            "Sirolimus",
            "Sitagliptin",
            "Sitaxentan",
            "Sodium bicarbonate",
            "Solithromycin",
            "Somatostatin",
            "Somatotropin",
            "Sonidegib",
            "Sorafenib",
            "Sotagliflozin",
            "Spironolactone",
            "St. John's Wort",
            "Stavudine",
            "Stiripentol",
            "Succinic acid",
            "Sulfadiazine",
            "Sulfadimethoxine",
            "Sulfamethizole",
            "Sulfamethoxazole",
            "Sulfamoxole",
            "Sulfaphenazole",
            "Sulfapyridine",
            "Sulfasalazine",
            "Sulfinpyrazone",
            "Sulfisoxazole",
            "Sumatriptan",
            "Sunitinib",
            "Suvorexant",
            "Tacrine",
            "Tacrolimus",
            "Tadalafil",
            "Tafamidis",
            "Tamoxifen",
            "Tapentadol",
            "Tasimelteon",
            "Taspoglutide",
            "Taurocholic acid",
            "Tazemetostat",
            "Tazobactam",
            "Technetium Tc-99m mebrofenin",
            "Tegafur",
            "Telaprevir",
            "Telithromycin",
            "Telmisartan",
            "Temocapril",
            "Temsirolimus",
            "Teneligliptin",
            "Teniposide",
            "Tenofovir",
            "Tenofovir alafenamide",
            "Tenofovir disoproxil",
            "Tenoxicam",
            "Terbinafine",
            "Terfenadine",
            "Teriflunomide",
            "Tesmilifene",
            "Testosterone",
            "Testosterone cypionate",
            "Testosterone enanthate",
            "Testosterone undecanoate",
            "Tetracycline",
            "Tezacaftor",
            "Thalidomide",
            "Theophylline",
            "Thiamylal",
            "Thiopental",
            "Thiotepa",
            "Tianeptine",
            "Ticagrelor",
            "Ticlopidine",
            "Tienilic acid",
            "Tildipirosin",
            "Tilmicosin",
            "Tinidazole",
            "Tioclomarol",
            "Tipranavir",
            "Tirzepatide",
            "Tocilizumab",
            "Tofisopam",
            "Tofogliflozin",
            "Tolazamide",
            "Tolbutamide",
            "Tolcapone",
            "Tolterodine",
            "Tolvaptan",
            "Topiramate",
            "Topiroxostat",
            "Topotecan",
            "Torasemide",
            "Trabectedin",
            "Trametinib",
            "Tranilast",
            "trans-2-hydroxycinnamic acid",
            "Tranylcypromine",
            "Trastuzumab emtansine",
            "Trazodone",
            "Treprostinil",
            "Tretinoin",
            "Triamcinolone",
            "Triazolam",
            "Triclabendazole",
            "Trifluridine",
            "Trimethadione",
            "Trimethaphan",
            "Trimethoprim",
            "Trimipramine",
            "Troglitazone",
            "Troleandomycin",
            "Tucatinib",
            "Tylosin",
            "Tylvalosin",
            "Ubidecarenone",
            "Udenafil",
            "Ursodeoxycholic acid",
            "Valaciclovir",
            "Valbenazine",
            "Valdecoxib",
            "Valinomycin",
            "Valproic acid",
            "Valsartan",
            "Valspodar",
            "Vandetanib",
            "Vapreotide",
            "Vardenafil",
            "Velpatasvir",
            "Vemurafenib",
            "Venetoclax",
            "Venlafaxine",
            "Verapamil",
            "Vicriviroc",
            "Vildagliptin",
            "Vinblastine",
            "Vincristine",
            "Vindesine",
            "Vinflunine",
            "Vinorelbine",
            "Vismodegib",
            "Vitamin D",
            "Vitamin E",
            "Voglibose",
            "Vorapaxar",
            "Voriconazole",
            "Vortioxetine",
            "Voxelotor",
            "Voxilaprevir",
            "Warfarin",
            "WIN 55212-2",
            "Ximelagatran",
            "Zafirlukast",
            "Zaleplon",
            "Zaltoprofen",
            "Zanubrutinib",
            "Zidovudine",
            "Zileuton",
            "Zimelidine",
            "Ziprasidone",
            "Zolpidem",
            "Zonisamide",
            "Zopiclone",
            "Zuclopenthixol"
          ],
          "Name": "Rosuvastatin",
          "structure": "https://www.drugbank.ca/structures/DB01098/image.svg",
          "kind": "Drug",
          "Degree": 2,
          "Closeness Centrality": 0.1327218291656953,
          "Betweenness Centrality": 0.000477249610129113,
          "Eigenvector Centrality": 1.6739897443065449e-06,
          "Clustering Coefficient": 0,
          "VoteRank Score": 0,
          "fill_color": "#FC5F67",
          "line_color": "#FB3640",
          "id": "Rosuvastatin",
          "value": "Rosuvastatin",
          "name": "Rosuvastatin"
        }
      },
      {
        "data": {
          "Gene": "HMGCR",
          "ID": "P04035",
          "PDBID": "1DQ8",
          "Organism": "Humans",
          "Protein Class": "Enzyme",
          "Protein Family": "Oxidoreductase",
          "Cellular Location": "Endoplasmic reticulum membrane",
          "STRING Interaction Partners": [
            "HMGCS1",
            "MVK",
            "SQLE",
            "HMGCS2",
            "CYP51A1",
            "IDI1",
            "MSMO1",
            "SREBF2",
            "FDPS"
          ],
          "Diseases": [
            "Myopathy",
            "Autoimmune Diseases",
            "Cardiovascular Diseases",
            "Cerebrovascular accident",
            "Malignant Neoplasms",
            "Diabetes Mellitus",
            "Primary malignant neoplasm",
            "Neoplasms",
            "Lipid Metabolism Disorders",
            "Dyslipidemias",
            "Adenocarcinoma",
            "Mental disorders",
            "CNS disorder",
            "Cerebrovascular Disorders",
            "Hypertensive disease",
            "Liver neoplasms",
            "Uterine Fibroids",
            "Vascular Diseases",
            "Virus Diseases",
            "B-Cell Lymphomas",
            "Mammary Neoplasms"
          ],
          "Drugs": [
            "Lovastatin",
            "Cerivastatin",
            "Simvastatin",
            "Atorvastatin",
            "Rosuvastatin",
            "NADH",
            "Coenzyme A",
            "(S)-Hmg-Coa",
            "Nicotinamide adenine dinucleotide phosphate",
            "Meglutol",
            "1,4-Dithiothreitol",
            "Fluvastatin",
            "Pravastatin",
            "TAK-475",
            "Mevastatin",
            "Pitavastatin",
            "Ubidecarenone",
            "Cannabidiol",
            "Nabiximols",
            "Medical Cannabis"
          ],
          "drugbank_url": "https://www.drugbank.ca/polypeptides/P04035",
          "Name": "3-hydroxy-3-methylglutaryl-coenzyme A reductase",
          "structure": "https://cdn.rcsb.org/images/structures/dq/1dq8/1dq8_assembly-1.jpeg",
          "kind": "Target",
          "Degree": 4,
          "Closeness Centrality": 0.15784766675105183,
          "Betweenness Centrality": 0.004439295812909842,
          "Eigenvector Centrality": 2.9137797261114527e-05,
          "Clustering Coefficient": 0,
          "VoteRank Score": 135,
          "fill_color": "#12EAEA",
          "line_color": "#0EBEBE",
          "id": "3-hydroxy-3-methylglutaryl-coenzyme A reductase",
          "value": "3-hydroxy-3-methylglutaryl-coenzyme A reductase",
          "name": "3-hydroxy-3-methylglutaryl-coenzyme A reductase"
        }
      },
      {
        "data": {
          "Gene": "ITGAL",
          "ID": "P20701",
          "PDBID": "5E6U",
          "Organism": "Humans",
          "Protein Class": "Adhesion",
          "Protein Family": "Not Available",
          "Cellular Location": "Membrane",
          "STRING Interaction Partners": [
            "ICAM1",
            "ITGB2",
            "ICAM3",
            "ICAM5",
            "ITGB1",
            "ICAM2",
            "ITGB7",
            "CD28",
            "CTLA4",
            "ITGB3"
          ],
          "Diseases": [
            "Inflammatory Bowel Diseases",
            "Autoimmune Diseases",
            "Malignant Neoplasms",
            "Primary malignant neoplasm",
            "Bacterial Infections",
            "Herpes Simplex Infections",
            "HIV Infections",
            "Immunologic Deficiency Syndromes",
            "Adenocarcinoma",
            "Blood Coagulation Disorders",
            "Congenital chromosomal disease",
            "Cytomegalovirus Infections",
            "Disorder of eye",
            "Immune System Diseases",
            "Lung diseases",
            "Lymphoma",
            "Myeloproliferative disease",
            "Respiration Disorders",
            "Respiratory Tract Diseases",
            "Retinal Diseases",
            "Cerebrovascular accident",
            "Temporomandibular Joint Disorders",
            "B-Cell Lymphomas",
            "Epstein-Barr Virus Infections",
            "Infectious Lung Disorder",
            "Secondary Neoplasm"
          ],
          "Drugs": [
            "Efalizumab",
            "1-Acetyl-4-(4-{4-[(2-Ethoxyphenyl)Thio]-3-Nitrophenyl}Pyridin-2-Yl)Piperazine",
            "LFA703",
            "(S)-2-((S)-3-isobutyl-2,5-dioxo-4-quinolin-3-ylmethyl-[1,4]diazepan-1yl)-N-methyl-3-naphtalen-2-yl-propionamide",
            "Lovastatin",
            "Antithymocyte immunoglobulin (rabbit)",
            "7A-[(4-cyanophenyl)methyl]-6-(3,5-dichlorophenyl)-5-oxo-2,3,5,7A-tetrahydro-1H-pyrrolo[1,2-A]pyrrole-7-carbonitrile",
            "3-({4-[(1E)-3-morpholin-4-yl-3-oxoprop-1-en-1-yl]-2,3-bis(trifluoromethyl)phenyl}sulfanyl)aniline",
            "Lifitegrast",
            "Simvastatin",
            "Rosuvastatin",
            "Pitavastatin"
          ],
          "drugbank_url": "https://www.drugbank.ca/polypeptides/P20701",
          "Name": "Integrin alpha-L",
          "structure": "https://cdn.rcsb.org/images/structures/e6/5e6u/5e6u_assembly-1.jpeg",
          "kind": "Target",
          "Degree": 2,
          "Closeness Centrality": 0.11525643226209653,
          "Betweenness Centrality": 5.61997184707449e-06,
          "Eigenvector Centrality": 2.249376545384094e-07,
          "Clustering Coefficient": 0,
          "VoteRank Score": 104,
          "fill_color": "#12EAEA",
          "line_color": "#0EBEBE",
          "id": "Integrin alpha-L",
          "value": "Integrin alpha-L",
          "name": "Integrin alpha-L"
        }
      },
      {
        "data": {
          "ID": "DB01029",
          "SMILES": "CCCCC1=NC2(CCCC2)C(=O)N1CC3=CC=C(C=C3)C4=CC=CC=C4C5=NNN=N5",
          "ATC Code Level 1": [
            "C"
          ],
          "ATC Code Level 2": [
            "C09"
          ],
          "ATC Code Level 3": [
            "C09D",
            "C09C"
          ],
          "ATC Code Level 4": [
            "C09DA",
            "C09DX",
            "C09CA",
            "C09DB"
          ],
          "ATC Identifier": [
            "C09DA04",
            "C09DB05",
            "C09CA04",
            "C09DX07"
          ],
          "Targets": [
            "Type-1 angiotensin II receptor",
            "Transcription factor AP-1"
          ],
          "Enzymes": [
            "Cytochrome P450 2C8",
            "Cytochrome P450 2C9",
            "UDP-glucuronosyltransferase 1-3",
            "Prostaglandin G/H synthase 1",
            "Cytochrome P450 3A4"
          ],
          "Carriers": [
            "Serum albumin",
            "Alpha-1-acid glycoprotein 1",
            "Alpha-1-acid glycoprotein 2"
          ],
          "Transporters": [],
          "Target Class": [
            "Membrane receptor",
            "Transcription factor"
          ],
          "Drug Interactions": [
            "(R)-warfarin",
            "(S)-Warfarin",
            "1-benzylimidazole",
            "2,5-Dimethoxy-4-ethylamphetamine",
            "2,5-Dimethoxy-4-ethylthioamphetamine",
            "4-Bromo-2,5-dimethoxyamphetamine",
            "4-Methoxyamphetamine",
            "5-methoxy-N,N-dimethyltryptamine",
            "7,8-Dichloro-1,2,3,4-tetrahydroisoquinoline",
            "9-aminocamptothecin",
            "Abatacept",
            "Abediterol",
            "Abemaciclib",
            "Abiraterone",
            "Acalabrutinib",
            "Acebutolol",
            "Aceclofenac",
            "Acemetacin",
            "Acenocoumarol",
            "Acepromazine",
            "Acetohexamide",
            "Acetyl sulfisoxazole",
            "Acetylsalicylic acid",
            "Adalimumab",
            "Adrafinil",
            "Afelimomab",
            "Agmatine",
            "Agomelatine",
            "Albendazole",
            "Alclofenac",
            "Aldesleukin",
            "Alectinib",
            "Alfentanil",
            "Alfuzosin",
            "Aliskiren",
            "Allylestrenol",
            "Alminoprofen",
            "Almotriptan",
            "Alosetron",
            "Alpelisib",
            "Alprazolam",
            "Alprenolol",
            "Ambrisentan",
            "Amibegron",
            "Amifostine",
            "Amiloride",
            "Amineptine",
            "Aminophenazone",
            "Aminophylline",
            "Amiodarone",
            "Amitraz",
            "Amitriptyline",
            "Amitriptylinoxide",
            "Amlodipine",
            "Ammonium chloride",
            "Amobarbital",
            "Amodiaquine",
            "Amoxapine",
            "Amphetamine",
            "Amphotericin B",
            "Amprenavir",
            "Amyl Nitrite",
            "Anakinra",
            "Anastrozole",
            "Angiotensin 1-7",
            "Anisodamine",
            "Antipyrine",
            "Antrafenine",
            "Apalutamide",
            "Apixaban",
            "Apomorphine",
            "Apremilast",
            "Aprepitant",
            "Arachidonic Acid",
            "Aranidipine",
            "Arbutamine",
            "Ardeparin",
            "Arformoterol",
            "Aripiprazole",
            "Aripiprazole lauroxil",
            "Armodafinil",
            "Arotinolol",
            "Arsenic trioxide",
            "Artemether",
            "Asenapine",
            "Astemizole",
            "Asunaprevir",
            "Atazanavir",
            "Atenolol",
            "Atipamezole",
            "Atomoxetine",
            "Atorvastatin",
            "Atovaquone",
            "Atropine",
            "Avanafil",
            "Avapritinib",
            "Avasimibe",
            "Avatrombopag",
            "Axitinib",
            "Azapropazone",
            "Azelastine",
            "Azelnidipine",
            "Azilsartan medoxomil",
            "Azithromycin",
            "Baclofen",
            "Balaglitazone",
            "Balsalazide",
            "Bambuterol",
            "Barbexaclone",
            "Barbital",
            "Baricitinib",
            "Barnidipine",
            "Bemiparin",
            "Benazepril",
            "Benazeprilat",
            "Bencyclane",
            "Bendroflumethiazide",
            "Benidipine",
            "Benmoxin",
            "Benorilate",
            "Benoxaprofen",
            "Benzbromarone",
            "Benzphetamine",
            "Benzthiazide",
            "Benzydamine",
            "Benzyl alcohol",
            "Bepridil",
            "Beraprost",
            "Betamethasone",
            "Betaxolol",
            "Bethanidine",
            "Bevantolol",
            "Bexarotene",
            "Bezafibrate",
            "Bicalutamide",
            "Bietaserpine",
            "Bimatoprost",
            "Bisoprolol",
            "Bitolterol",
            "Black cohosh",
            "Bopindolol",
            "Bortezomib",
            "Bosentan",
            "Bosutinib",
            "BQ-123",
            "Brentuximab vedotin",
            "Bretylium",
            "Brexpiprazole",
            "Brigatinib",
            "Brimonidine",
            "Brivaracetam",
            "Brofaromine",
            "Bromocriptine",
            "Bucindolol",
            "Buflomedil",
            "Bufuralol",
            "Bumadizone",
            "Bumetanide",
            "Bupivacaine",
            "Bupranolol",
            "Buprenorphine",
            "Bupropion",
            "Buspirone",
            "Busulfan",
            "Butabarbital",
            "Butalbital",
            "Butriptyline",
            "Cabazitaxel",
            "Cabergoline",
            "Cabozantinib",
            "Cadralazine",
            "Canagliflozin",
            "Canakinumab",
            "Candesartan",
            "Candesartan cilexetil",
            "Candoxatril",
            "Cannabidiol",
            "Canrenoic acid",
            "Canrenone",
            "Capecitabine",
            "Capravirine",
            "Captopril",
            "Carbamazepine",
            "Carbaspirin calcium",
            "Carbetocin",
            "Carbidopa",
            "Carboxyamidotriazole",
            "Carbutamide",
            "Cariprazine",
            "Caroverine",
            "Caroxazone",
            "Carprofen",
            "Carteolol",
            "Carvedilol",
            "Celecoxib",
            "Celiprolol",
            "Cenobamate",
            "Cephalexin",
            "Ceritinib",
            "Cerivastatin",
            "Certolizumab pegol",
            "Certoparin",
            "Chloroquine",
            "Chlorothiazide",
            "Chlorphentermine",
            "Chlorpromazine",
            "Chlorpropamide",
            "Chlorthalidone",
            "Choline magnesium trisalicylate",
            "Cicletanine",
            "Ciglitazone",
            "Cilazapril",
            "Cilazaprilat",
            "Cilnidipine",
            "Cilostazol",
            "Cimetidine",
            "Cimicoxib",
            "Cinitapride",
            "Cinnarizine",
            "Ciprofloxacin",
            "Cirazoline",
            "Cisapride",
            "Cisplatin",
            "Clenbuterol",
            "Clevidipine",
            "Clofarabine",
            "Clomipramine",
            "Clonidine",
            "Clonixin",
            "Clopidogrel",
            "Cloranolol",
            "Clorgiline",
            "Clozapine",
            "Cobimetinib",
            "Colchicine",
            "Conivaptan",
            "Copanlisib",
            "Coumarin",
            "Crizotinib",
            "Cryptenamine",
            "Curcumin sulfate",
            "Cyclandelate",
            "Cyclizine",
            "Cyclopenthiazide",
            "Cyclophosphamide",
            "Cyclosporine",
            "Cyclothiazide",
            "Dabrafenib",
            "Dacomitinib",
            "Dalteparin",
            "Danaparoid",
            "Dantrolene",
            "Dapagliflozin",
            "Dapsone",
            "Darodipine",
            "Dasabuvir",
            "Dasatinib",
            "Debrisoquine",
            "Deferasirox",
            "Delafloxacin",
            "Delapril",
            "Delavirdine",
            "Deoxyepinephrine",
            "Deserpidine",
            "Desflurane",
            "Desipramine",
            "Desmopressin",
            "Desogestrel",
            "Detomidine",
            "Dexamethasone",
            "Dexibuprofen",
            "Dexketoprofen",
            "Dexloxiglumide",
            "Dexmedetomidine",
            "Dexmethylphenidate",
            "Dexniguldipine",
            "Dexpropranolol",
            "Dextroamphetamine",
            "Dextromethorphan",
            "Dexverapamil",
            "Diacerein",
            "Diazepam",
            "Diazoxide",
            "Dibenzepin",
            "Diclofenac",
            "Diclofenamide",
            "Dicoumarol",
            "Diethyl ether",
            "Diethylnorspermine",
            "Diethylpropion",
            "Diethylstilbestrol",
            "Difenpiramide",
            "Diflunisal",
            "Digitoxin",
            "Digoxin",
            "Dihydralazine",
            "Dihydroergocornine",
            "Dihydroergocristine",
            "Dihydroergocryptine",
            "Dihydroergotamine",
            "Diltiazem",
            "Dimetacrine",
            "Dinutuximab",
            "Diphenhydramine",
            "Dipotassium phosphate",
            "Dipyridamole",
            "DL-Methylephedrine",
            "Dobutamine",
            "Docetaxel",
            "Doconexent",
            "Dofetilide",
            "Domperidone",
            "Donepezil",
            "Dopamine",
            "Dopexamine",
            "Dorzolamide",
            "Dosulepin",
            "Dotarizine",
            "Dovitinib",
            "Doxapram",
            "Doxazosin",
            "Doxepin",
            "Doxofylline",
            "Doxorubicin",
            "Dronabinol",
            "Dronedarone",
            "Droperidol",
            "Drospirenone",
            "Droxicam",
            "Droxidopa",
            "Duloxetine",
            "Dutasteride",
            "Duvelisib",
            "Ebastine",
            "Ebselen",
            "Efavirenz",
            "Efonidipine",
            "Elagolix",
            "Eletriptan",
            "Elexacaftor",
            "Eliglustat",
            "Eltrombopag",
            "Emapalumab",
            "Emopamil",
            "Empagliflozin",
            "Enalapril",
            "Enalaprilat",
            "Enalkiren",
            "Enasidenib",
            "Endralazine",
            "Enoxaparin",
            "Entrectinib",
            "Enzalutamide",
            "Epanolol",
            "Eperisone",
            "Ephedra sinica root",
            "Ephedrine",
            "Epicaptopril",
            "Epinephrine",
            "Epirizole",
            "Eplerenone",
            "Epoprostenol",
            "Eprosartan",
            "Erdafitinib",
            "Ergoloid mesylate",
            "Ergometrine",
            "Ergotamine",
            "Erlotinib",
            "Esatenolol",
            "Esketamine",
            "Esmirtazapine",
            "Esmolol",
            "Estradiol",
            "Estradiol acetate",
            "Estradiol benzoate",
            "Estradiol cypionate",
            "Estradiol dienanthate",
            "Estradiol valerate",
            "Estrone",
            "Estrone sulfate",
            "Eszopiclone",
            "Etacrynic acid",
            "Etafedrine",
            "Etanercept",
            "Ethanol",
            "Ethenzamide",
            "Ethinylestradiol",
            "Ethosuximide",
            "Etilefrine",
            "Etodolac",
            "Etofenamate",
            "Etomidate",
            "Etoposide",
            "Etoricoxib",
            "Etravirine",
            "Everolimus",
            "Famciclovir",
            "Favipiravir",
            "Felbamate",
            "Felodipine",
            "Fenbufen",
            "Fendiline",
            "Fenofibrate",
            "Fenoldopam",
            "Fenoprofen",
            "Fenoterol",
            "Fenozolone",
            "Fentanyl",
            "Fentiazac",
            "Ferulic acid",
            "Fimasartan",
            "Finasteride",
            "Firocoxib",
            "Fish oil",
            "Flecainide",
            "Flibanserin",
            "Floctafenine",
            "Floxuridine",
            "Fluconazole",
            "Fluindione",
            "Flunarizine",
            "Flunitrazepam",
            "Flunixin",
            "Fluorouracil",
            "Fluoxetine",
            "Flupentixol",
            "Flurbiprofen",
            "Flurbiprofen axetil",
            "Fluspirilene",
            "Fluticasone",
            "Fluticasone furoate",
            "Fluticasone propionate",
            "Fluvastatin",
            "Fluvoxamine",
            "Forasartan",
            "Formoterol",
            "Fosaprepitant",
            "Fosinopril",
            "Fosinoprilat",
            "Fosphenytoin",
            "Fostamatinib",
            "Frovatriptan",
            "Furazolidone",
            "Furosemide",
            "Gallopamil",
            "Gefitinib",
            "Gemfibrozil",
            "Genistein",
            "Gepefrine",
            "Gilteritinib",
            "Ginkgo biloba",
            "Glasdegib",
            "Glibornuride",
            "Gliclazide",
            "Glimepiride",
            "Glipizide",
            "Gliquidone",
            "Glisoxepide",
            "Glyburide",
            "Golimumab",
            "Griseofulvin",
            "Guacetisal",
            "Guanabenz",
            "Guanadrel",
            "Guanazodine",
            "Guanethidine",
            "Guanfacine",
            "Guanoclor",
            "Guanoxabenz",
            "Guanoxan",
            "Halofantrine",
            "Haloperidol",
            "Halothane",
            "Harmaline",
            "Heparin",
            "Hexamethonium",
            "Hexobarbital",
            "Hexoprenaline",
            "Higenamine",
            "Hydracarbazine",
            "Hydralazine",
            "Hydrocortisone",
            "Hydrocortisone acetate",
            "Hydrocortisone butyrate",
            "Hydrocortisone phosphate",
            "Hydrocortisone succinate",
            "Hydroflumethiazide",
            "Hydromorphone",
            "Hydroxychloroquine",
            "Ibrutinib",
            "Ibudilast",
            "Ibuprofen",
            "Ibuproxam",
            "Icosapent",
            "Idarubicin",
            "Idazoxan",
            "Idelalisib",
            "Ifenprodil",
            "Ifosfamide",
            "Iloperidone",
            "Iloprost",
            "Imatinib",
            "Imidapril",
            "Imidazole salicylate",
            "Imipramine",
            "Imipramine oxide",
            "Indacaterol",
            "Indapamide",
            "Indenolol",
            "Indisulam",
            "Indobufen",
            "Indomethacin",
            "Indoprofen",
            "Indoramin",
            "Infliximab",
            "Iofetamine I-123",
            "Iprindole",
            "Iproniazid",
            "Irinotecan",
            "Isavuconazole",
            "Isocarboxazid",
            "Isoetharine",
            "Isoflurane",
            "Isometheptene",
            "Isoniazid",
            "Isoprenaline",
            "Isosorbide dinitrate",
            "Isosorbide mononitrate",
            "Isoxicam",
            "Isoxsuprine",
            "Isradipine",
            "Istradefylline",
            "Itraconazole",
            "Ivosidenib",
            "Ixabepilone",
            "Ixazomib",
            "Kebuzone",
            "Ketamine",
            "Ketanserin",
            "Ketobemidone",
            "Ketoconazole",
            "Ketoprofen",
            "Ketorolac",
            "Labetalol",
            "Lacidipine",
            "Lacosamide",
            "Lamotrigine",
            "Landiolol",
            "Lansoprazole",
            "Lapatinib",
            "Lefamulin",
            "Leflunomide",
            "Lenvatinib",
            "Lercanidipine",
            "Lesinurad",
            "Letermovir",
            "Levacetylmethadol",
            "Levamlodipine",
            "Levobetaxolol",
            "Levobupivacaine",
            "Levodopa",
            "Levomenthol",
            "Levomilnacipran",
            "Levonordefrin",
            "Levosalbutamol",
            "Levosimendan",
            "Levothyroxine",
            "Licofelone",
            "Lidoflazine",
            "Linagliptin",
            "Linezolid",
            "Linsidomine",
            "Liotrix",
            "Lisdexamfetamine",
            "Lisinopril",
            "Lisuride",
            "Lithium carbonate",
            "Lithium citrate",
            "Lithium hydroxide",
            "Lobeglitazone",
            "Lofepramine",
            "Lofexidine",
            "Lomerizine",
            "Lomitapide",
            "Lonafarnib",
            "Lonazolac",
            "Loperamide",
            "Lopinavir",
            "Loratadine",
            "Lorazepam",
            "Lorlatinib",
            "Lornoxicam",
            "Losartan",
            "Lovastatin",
            "Loxoprofen",
            "Lumacaftor",
            "Lumiracoxib",
            "Lurasidone",
            "Lynestrenol",
            "Lysergic acid diethylamide",
            "Macitentan",
            "Magnesium salicylate",
            "Magnesium sulfate",
            "Manidipine",
            "Mannitol",
            "Mannitol busulfan",
            "Mebanazine",
            "Mebutizide",
            "Mecamylamine",
            "Meclofenamic acid",
            "Medetomidine",
            "Medical Cannabis",
            "Medroxyprogesterone acetate",
            "Mefenamic acid",
            "Mefenorex",
            "Melatonin",
            "Melitracen",
            "Meloxicam",
            "Meperidine",
            "Mephedrone",
            "Mephentermine",
            "Mephenytoin",
            "Mepindolol",
            "Mesalazine",
            "Mestranol",
            "Metahexamide",
            "Metamfetamine",
            "Metamizole",
            "Metaraminol",
            "Metergoline",
            "Methadone",
            "Methazolamide",
            "Methimazole",
            "Methohexital",
            "Methoserpidine",
            "Methotrexate",
            "Methotrimeprazine",
            "Methoxamine",
            "Methoxyflurane",
            "Methoxyphenamine",
            "Methsuximide",
            "Methyclothiazide",
            "Methyldopa",
            "Methylene blue",
            "Methylergometrine",
            "Methylphenidate",
            "Methylphenobarbital",
            "Methylprednisone",
            "Methysergide",
            "Metipranolol",
            "Metolazone",
            "Metoprolol",
            "Metronidazole",
            "Metyrosine",
            "Mianserin",
            "Mibefradil",
            "Miconazole",
            "Midazolam",
            "Midodrine",
            "Midomafetamine",
            "Midostaurin",
            "Mifepristone",
            "Milrinone",
            "Minaprine",
            "Minoxidil",
            "Mirabegron",
            "Mirodenafil",
            "Mirtazapine",
            "MMDA",
            "Moclobemide",
            "Modafinil",
            "Moexipril",
            "Moexiprilat",
            "Mofebutazone",
            "Molsidomine",
            "Mometasone",
            "Mometasone furoate",
            "Monopotassium phosphate",
            "Montelukast",
            "Morniflumate",
            "Morphine",
            "Moxisylyte",
            "Moxonidine",
            "Muraglitazar",
            "Muzolimine",
            "Mycophenolate mofetil",
            "Nabilone",
            "Nabiximols",
            "Nabumetone",
            "Nadolol",
            "Nadroparin",
            "Naftopidil",
            "Naluzotan",
            "Naphazoline",
            "Naproxen",
            "Naratriptan",
            "Nateglinide",
            "Naxitamab",
            "Nebivolol",
            "Nefazodone",
            "Nelfinavir",
            "Neratinib",
            "Nesiritide",
            "Netoglitazone",
            "Netupitant",
            "Nevirapine",
            "Nialamide",
            "Nicardipine",
            "Nicergoline",
            "Niclosamide",
            "Nicorandil",
            "Nicotine",
            "Nifedipine",
            "Nifenazone",
            "Niguldipine",
            "Nilotinib",
            "Niludipine",
            "Nilutamide",
            "Nilvadipine",
            "Nimesulide",
            "Nimodipine",
            "Nintedanib",
            "Nisoldipine",
            "Nitrendipine",
            "Nitric Oxide",
            "Nitroaspirin",
            "Nitrofurantoin",
            "Nitroglycerin",
            "Nitroprusside",
            "Nitrous acid",
            "Nitrous oxide",
            "Norepinephrine",
            "Norethisterone",
            "Norfenefrine",
            "Norgestimate",
            "Nortriptyline",
            "Noscapine",
            "NS-398",
            "Nylidrin",
            "Obinutuzumab",
            "Octamoxin",
            "Octopamine",
            "Odanacatib",
            "Olanzapine",
            "Olaparib",
            "Olmesartan",
            "Olodaterol",
            "Olsalazine",
            "Omapatrilat",
            "Ombitasvir",
            "Omeprazole",
            "Ondansetron",
            "Opicapone",
            "Opipramol",
            "Orciprenaline",
            "Oritavancin",
            "Osimertinib",
            "Ospemifene",
            "Otilonium",
            "Oxandrolone",
            "Oxaprotiline",
            "Oxaprozin",
            "Oxprenolol",
            "Oxybutynin",
            "Oxyfedrine",
            "Oxymetazoline",
            "Oxyphenbutazone",
            "Ozanimod",
            "Paclitaxel",
            "Palbociclib",
            "Paliperidone",
            "Panobinostat",
            "Papaverine",
            "Paramethadione",
            "Parecoxib",
            "Pargyline",
            "Parnaparin",
            "Paroxetine",
            "Pazopanib",
            "Peginterferon alfa-2b",
            "Penbutolol",
            "Penfluridol",
            "Penicillin G Acyl-Serine",
            "Pentamidine",
            "Pentobarbital",
            "Pentolinium",
            "Pentoxifylline",
            "Pergolide",
            "Perhexiline",
            "Periciazine",
            "Perindopril",
            "Perindoprilat",
            "Perospirone",
            "Pexidartinib",
            "PF-00610355",
            "Phenacetin",
            "Phendimetrazine",
            "Phenelzine",
            "Pheniprazine",
            "Phenmetrazine",
            "Phenobarbital",
            "Phenoxybenzamine",
            "Phenoxypropazine",
            "Phenprocoumon",
            "Phentermine",
            "Phentolamine",
            "Phenylbutazone",
            "Phenylephrine",
            "Phenylpropanolamine",
            "Phenytoin",
            "Piclozotan",
            "Pimozide",
            "Pinacidil",
            "Pinaverium",
            "Pindolol",
            "Pioglitazone",
            "Pipamperone",
            "Piperaquine",
            "Pirbuterol",
            "Pirlindole",
            "Piroxicam",
            "Pirprofen",
            "Pitavastatin",
            "Pivhydrazine",
            "Pizotifen",
            "Polmacoxib",
            "Polythiazide",
            "Pomalidomide",
            "Ponatinib",
            "Potassium",
            "Potassium acetate",
            "Potassium alum",
            "Potassium bicarbonate",
            "Potassium bitartrate",
            "Potassium carbonate",
            "Potassium cation",
            "Potassium chloride",
            "Potassium citrate",
            "Potassium gluconate",
            "Potassium guaiacolsulfonate",
            "Potassium hydroxide",
            "Potassium Iodide",
            "Potassium lactate",
            "Potassium nitrate",
            "Potassium perchlorate",
            "Potassium permanganate",
            "Potassium sulfate",
            "Potassium triiodide",
            "Practolol",
            "Pralsetinib",
            "Pramipexole",
            "Pranlukast",
            "Prasugrel",
            "Prazosin",
            "Prednisolone phosphate",
            "Prenalterol",
            "Prenylamine",
            "Primidone",
            "Probenecid",
            "Procaine",
            "Procarbazine",
            "Procaterol",
            "Prochlorperazine",
            "Progesterone",
            "Proglumetacin",
            "Proguanil",
            "Promazine",
            "Promethazine",
            "Propacetamol",
            "Propafenone",
            "Propiomazine",
            "Propiverine",
            "Propofol",
            "Propranolol",
            "Propyphenazone",
            "Proquazone",
            "Protriptyline",
            "Prucalopride",
            "Pseudoephedrine",
            "Pyrimethamine",
            "Quazepam",
            "Quercetin",
            "Quetiapine",
            "Quinapril",
            "Quinaprilat",
            "Quinidine",
            "Quinine",
            "Quinoline Yellow WS",
            "Quinupramine",
            "R,S-Warfarin alcohol",
            "Rabeprazole",
            "Racepinephrine",
            "Ractopamine",
            "Raloxifene",
            "Ramelteon",
            "Ramipril",
            "Ramiprilat",
            "Rasagiline",
            "Rauwolfia serpentina root",
            "Regorafenib",
            "Remifentanil",
            "Remikiren",
            "Repaglinide",
            "Reproterol",
            "Rescinnamine",
            "Reserpine",
            "Retapamulin",
            "Reviparin",
            "Rhein",
            "Ribociclib",
            "Rifabutin",
            "Rifampicin",
            "Rifamycin",
            "Rifapentine",
            "Rifaximin",
            "Rilmenidine",
            "Rilonacept",
            "Rimiterol",
            "Riociguat",
            "Risperidone",
            "Ritobegron",
            "Ritodrine",
            "Ritonavir",
            "Rituximab",
            "Rivoglitazone",
            "Rizatriptan",
            "Robenacoxib",
            "Rofecoxib",
            "Roflumilast",
            "Romidepsin",
            "Romifidine",
            "Ropinirole",
            "Ropivacaine",
            "Rosiglitazone",
            "Rosuvastatin",
            "Rotigotine",
            "Rucaparib",
            "Rufinamide",
            "Rupatadine",
            "Rutin",
            "Ruxolitinib",
            "S,R-Warfarin alcohol",
            "Sacubitril",
            "Safinamide",
            "Safrazine",
            "Salbutamol",
            "Salicylamide",
            "Salicylic acid",
            "Salmeterol",
            "Salsalate",
            "Salvia miltiorrhiza root",
            "Saprisartan",
            "Saquinavir",
            "Saralasin",
            "Satralizumab",
            "SC-236",
            "Secobarbital",
            "Secukinumab",
            "Selegiline",
            "Seletracetam",
            "Selexipag",
            "Selpercatinib",
            "Selumetinib",
            "Semuloparin",
            "Seproxetine",
            "Seratrodast",
            "Sertraline",
            "Sevoflurane",
            "Sildenafil",
            "Siltuximab",
            "Simvastatin",
            "Siponimod",
            "Sirolimus",
            "Sitagliptin",
            "Sitaxentan",
            "Sodium phosphate, monobasic",
            "Solabegron",
            "Solifenacin",
            "Solriamfetol",
            "Sonidegib",
            "Sorafenib",
            "Sotalol",
            "Spirapril",
            "Spironolactone",
            "St. John's Wort",
            "Stiripentol",
            "Streptokinase",
            "Succinylcholine",
            "Sufentanil",
            "Sulfadiazine",
            "Sulfadimethoxine",
            "Sulfamethizole",
            "Sulfamethoxazole",
            "Sulfamoxole",
            "Sulfaphenazole",
            "Sulfapyridine",
            "Sulfasalazine",
            "Sulfinpyrazone",
            "Sulfisoxazole",
            "Sulindac",
            "Sulodexide",
            "Sumatriptan",
            "Sunitinib",
            "Suvorexant",
            "Suxibuzone",
            "Synephrine",
            "Tacrolimus",
            "Tadalafil",
            "Talinolol",
            "Talniflumate",
            "Tamoxifen",
            "Tamsulosin",
            "Tapentadol",
            "Tasimelteon",
            "Tasosartan",
            "Taxifolin",
            "Tazarotene",
            "Tazemetostat",
            "Tegafur",
            "Tegaserod",
            "Telmisartan",
            "Temocapril",
            "Temsirolimus",
            "Tenamfetamine",
            "Tenidap",
            "Teniposide",
            "Tenofovir",
            "Tenofovir alafenamide",
            "Tenoxicam",
            "Tepoxalin",
            "Terazosin",
            "Terbinafine",
            "Terbutaline",
            "Terfenadine",
            "Terguride",
            "Teriflunomide",
            "Terodiline",
            "Tertatolol",
            "Testosterone",
            "Testosterone cypionate",
            "Testosterone enanthate",
            "Testosterone undecanoate",
            "Tetrahydrocannabivarin",
            "Tetrahydropalmatine",
            "Tetrandrine",
            "Tetryzoline",
            "Thalidomide",
            "Theodrenaline",
            "Theophylline",
            "Thiamylal",
            "Thiopental",
            "Thioproperazine",
            "Thioridazine",
            "Thiotepa",
            "Tianeptine",
            "Tiaprofenic acid",
            "Ticagrelor",
            "Ticlopidine",
            "Tienilic acid",
            "Timolol",
            "Tinoridine",
            "Tinzaparin",
            "Tizanidine",
            "Tocilizumab",
            "Tocopherylquinone",
            "Tofacitinib",
            "Tolazamide",
            "Tolazoline",
            "Tolbutamide",
            "Tolcapone",
            "Tolfenamic acid",
            "Tolmetin",
            "Tolonidine",
            "Toloxatone",
            "Tolterodine",
            "Tolvaptan",
            "Topiroxostat",
            "Torasemide",
            "Trabectedin",
            "Tramadol",
            "Tramazoline",
            "Trametinib",
            "Trandolapril",
            "Trandolaprilat",
            "Tranilast",
            "Tranylcypromine",
            "Trastuzumab emtansine",
            "Travoprost",
            "Trazodone",
            "Treprostinil",
            "Tretinoin",
            "Tretoquinol",
            "Triamterene",
            "Trichlormethiazide",
            "Trichloroethylene",
            "Triclabendazole",
            "Trifluoperazine",
            "Trimazosin",
            "Trimebutine",
            "Trimethadione",
            "Trimethaphan",
            "Trimethoprim",
            "Trimipramine",
            "Troglitazone",
            "Tucatinib",
            "Tulobuterol",
            "Tyramine",
            "Udenafil",
            "Unoprostone",
            "Urapidil",
            "Valdecoxib",
            "Valproic acid",
            "Valsartan",
            "Vandetanib",
            "Vardenafil",
            "Velpatasvir",
            "Vemurafenib",
            "Venetoclax",
            "Venlafaxine",
            "Verapamil",
            "Vicriviroc",
            "Vilanterol",
            "Vilazodone",
            "Vinblastine",
            "Vincamine",
            "Vincristine",
            "Vindesine",
            "Vinflunine",
            "Vinorelbine",
            "Vinpocetine",
            "Vismodegib",
            "Vitamin D",
            "Vorapaxar",
            "Voriconazole",
            "Vortioxetine",
            "Voxelotor",
            "Voxilaprevir",
            "VTP-27999",
            "Warfarin",
            "WIN 55212-2",
            "Xamoterol",
            "Xenon",
            "Ximelagatran",
            "Xipamide",
            "Xylazine",
            "Xylometazoline",
            "Yohimbine",
            "Zafirlukast",
            "Zaltoprofen",
            "Zanubrutinib",
            "Zidovudine",
            "Zileuton",
            "Ziprasidone",
            "Zofenopril",
            "Zolmitriptan",
            "Zolpidem",
            "Zomepirac",
            "Zonisamide",
            "Zopiclone",
            "Zuclopenthixol"
          ],
          "Name": "Irbesartan",
          "structure": "https://www.drugbank.ca/structures/DB01029/image.svg",
          "kind": "Drug",
          "Degree": 2,
          "Closeness Centrality": 0.11823288666961634,
          "Betweenness Centrality": 0.0011423284619160908,
          "Eigenvector Centrality": 8.410379491710595e-08,
          "Clustering Coefficient": 0,
          "VoteRank Score": 80,
          "fill_color": "#FC5F67",
          "line_color": "#FB3640",
          "id": "Irbesartan",
          "value": "Irbesartan",
          "name": "Irbesartan"
        }
      },
      {
        "data": {
          "Gene": "JUN",
          "ID": "P05412",
          "PDBID": "1T2K",
          "Organism": "Humans",
          "Protein Class": "Transcription factor",
          "Protein Family": "Not Available",
          "Cellular Location": "Nucleus",
          "STRING Interaction Partners": [
            "ATF3",
            "MAPK9",
            "MAPK8",
            "FOS",
            "MAPK10",
            "NFATC2",
            "FOSB",
            "MAPK1",
            "FOSL2",
            "MAPK14"
          ],
          "Diseases": [
            "Hypertensive disease",
            "Mammary Neoplasms",
            "Liver neoplasms",
            "Stomach Neoplasms",
            "Colonic Neoplasms",
            "Lung Neoplasms",
            "Sarcoma",
            "Peripheral Nervous System Diseases",
            "Lymphoma",
            "Prostatic Neoplasms",
            "Carcinoma",
            "Virus Diseases",
            "Adenocarcinoma",
            "Diabetes Mellitus",
            "Hepatitis",
            "Respiratory Syncytial Virus Infections",
            "Vascular Diseases",
            "B-Cell Lymphomas",
            "Malignant neoplasm of mouth",
            "Autoimmune Diseases",
            "Mental disorders",
            "Brain Diseases",
            "Cardiovascular Diseases",
            "Colorectal Neoplasms",
            "Cytomegalovirus Infections",
            "Endometrial Neoplasms",
            "Immune System Diseases",
            "Kidney Diseases",
            "Polycystic Kidney Diseases",
            "Liver diseases",
            "Lung diseases",
            "Metabolic Diseases",
            "Rotavirus Infections",
            "Dermatologic disorders",
            "Skin lesion",
            "Thyroid Diseases",
            "Intervertebral disc disorder",
            "Gastrointestinal Stromal Tumors",
            "Acute infectious disease",
            "Neuropathy",
            "Neurodegenerative Disorders",
            "Oropharyngeal disorders",
            "Chronic Kidney Diseases",
            "Secondary Neoplasm",
            "Intellectual Disability",
            "Malignant neoplasm of soft tissue"
          ],
          "Drugs": [
            "Vinblastine",
            "Irbesartan",
            "Arsenic trioxide",
            "LGD-1550",
            "Adapalene",
            "Pseudoephedrine"
          ],
          "drugbank_url": "https://www.drugbank.ca/polypeptides/P05412",
          "Name": "Transcription factor AP-1",
          "structure": "https://cdn.rcsb.org/images/structures/t2/1t2k/1t2k_assembly-1.jpeg",
          "kind": "Target",
          "Degree": 1,
          "Closeness Centrality": 0.10352821066280826,
          "Betweenness Centrality": 0.0,
          "Eigenvector Centrality": 4.795711618352014e-09,
          "Clustering Coefficient": 0,
          "VoteRank Score": 0,
          "fill_color": "#12EAEA",
          "line_color": "#0EBEBE",
          "id": "Transcription factor AP-1",
          "value": "Transcription factor AP-1",
          "name": "Transcription factor AP-1"
        }
      },
      {
        "data": {
          "ID": "DB01601",
          "SMILES": "CC1=C(C(=CC=C1)C)OCC(=O)N[C@@H](CC2=CC=CC=C2)[C@H](C[C@H](CC3=CC=CC=C3)NC(=O)[C@H](C(C)C)N4CCCNC4=O)O",
          "ATC Code Level 1": [
            "J"
          ],
          "ATC Code Level 2": [
            "J05"
          ],
          "ATC Code Level 3": [
            "J05A"
          ],
          "ATC Code Level 4": [
            "J05AR"
          ],
          "ATC Identifier": [
            "J05AR10"
          ],
          "Targets": [
            "Pol polyprotein"
          ],
          "Enzymes": [
            "Cytochrome P450 3A4",
            "Cytochrome P450 2D6",
            "Cytochrome P450 1A2",
            "Cytochrome P450 2C19",
            "Cytochrome P450 2B6",
            "Cytochrome P450 2C9",
            "Cytochrome P450 3A43",
            "Cytochrome P450 3A5",
            "Cytochrome P450 3A7"
          ],
          "Carriers": [
            "Alpha-1-acid glycoprotein 1",
            "Serum albumin"
          ],
          "Transporters": [
            "Multidrug resistance protein 1",
            "Solute carrier organic anion transporter family member 1B1",
            "Solute carrier organic anion transporter family member 1B3",
            "Bile salt export pump"
          ],
          "Target Class": [
            "Enzyme"
          ],
          "Drug Interactions": [
            "(R)-warfarin",
            "(S)-Warfarin",
            "2-Methoxyethanol",
            "2,4-thiazolidinedione",
            "9-(N-methyl-L-isoleucine)-cyclosporin A",
            "9-aminocamptothecin",
            "Abacavir",
            "Abametapir",
            "Abatacept",
            "Abemaciclib",
            "Abetimus",
            "Abexinostat",
            "Acalabrutinib",
            "Acarbose",
            "Acebutolol",
            "Aceclofenac",
            "Acemetacin",
            "Acenocoumarol",
            "Aceprometazine",
            "Acetaminophen",
            "Acetohexamide",
            "Acetyldigoxin",
            "Acetylsalicylic acid",
            "Aclidinium",
            "Acrivastine",
            "Acteoside",
            "Acyclovir",
            "Adalimumab",
            "Adefovir",
            "Adefovir dipivoxil",
            "Adenosine",
            "Adenovirus type 7 vaccine live",
            "Afatinib",
            "Afelimomab",
            "AICA ribonucleotide",
            "Ajmaline",
            "Albendazole",
            "Albiglutide",
            "Albutrepenonacog alfa",
            "Alclofenac",
            "Alclometasone",
            "Aldesleukin",
            "Aldosterone",
            "Alectinib",
            "Alefacept",
            "Alemtuzumab",
            "Alendronic acid",
            "Alfuzosin",
            "Alimemazine",
            "Allicin",
            "Allopurinol",
            "Allylestrenol",
            "Almasilate",
            "Alminoprofen",
            "Almotriptan",
            "Alogliptin",
            "Aloglutamol",
            "Alosetron",
            "Alpelisib",
            "Alprazolam",
            "Altretamine",
            "Aluminium",
            "Aluminium acetoacetate",
            "Aluminium glycinate",
            "Aluminium phosphate",
            "Aluminum hydroxide",
            "Amantadine",
            "Ambrisentan",
            "Amcinonide",
            "AMG-222",
            "Amifampridine",
            "Amikacin",
            "Aminophenazone",
            "Aminophylline",
            "Amiodarone",
            "Amisulpride",
            "Amitriptyline",
            "Amlodipine",
            "Ammonium chloride",
            "Amodiaquine",
            "Amoxapine",
            "Amoxicillin",
            "Amphetamine",
            "Amphotericin B",
            "Ampicillin",
            "Amprenavir",
            "Amrinone",
            "Amsacrine",
            "Anagliptin",
            "Anagrelide",
            "Anakinra",
            "Ancestim",
            "Anisodamine",
            "Antazoline",
            "Anthrax vaccine",
            "Antihemophilic Factor (Recombinant), PEGylated",
            "Antilymphocyte immunoglobulin (horse)",
            "Antipyrine",
            "Antithrombin III human",
            "Antithymocyte immunoglobulin (rabbit)",
            "Antrafenine",
            "Apalutamide",
            "Apixaban",
            "Apomorphine",
            "Apramycin",
            "Apremilast",
            "Arachidonic Acid",
            "Aranidipine",
            "Arbekacin",
            "Arformoterol",
            "Aripiprazole",
            "Aripiprazole lauroxil",
            "Arotinolol",
            "Arsenic trioxide",
            "Artemether",
            "Asenapine",
            "Astemizole",
            "Asunaprevir",
            "Atazanavir",
            "Atomoxetine",
            "Atorvastatin",
            "Atrasentan",
            "Atropine",
            "Auranofin",
            "Aurothioglucose",
            "Avanafil",
            "Avapritinib",
            "Avatrombopag",
            "Axitinib",
            "Azacitidine",
            "Azapropazone",
            "Azatadine",
            "Azathioprine",
            "Azelaic acid",
            "Azelastine",
            "Azimilide",
            "Aztreonam",
            "Bacillus calmette-guerin substrain connaught live antigen",
            "Bacillus calmette-guerin substrain danish 1331 live antigen",
            "Bacillus calmette-guerin substrain tice live antigen",
            "Bacitracin",
            "Baclofen",
            "Balaglitazone",
            "Balsalazide",
            "Baricitinib",
            "Barnidipine",
            "Basiliximab",
            "BCG vaccine",
            "Beclomethasone dipropionate",
            "Bedaquiline",
            "Begelomab",
            "Belantamab mafodotin",
            "Belatacept",
            "Belimumab",
            "Belinostat",
            "Bempedoic acid",
            "Bencyclane",
            "Bendamustine",
            "Benfluorex",
            "Benidipine",
            "Benorilate",
            "Benoxaprofen",
            "Benserazide",
            "Benzatropine",
            "Benznidazole",
            "Benzydamine",
            "Benzylpenicillin",
            "Bepotastine",
            "Bepridil",
            "Berotralstat",
            "Betamethasone",
            "Betaxolol",
            "Betrixaban",
            "Bevacizumab",
            "Bexarotene",
            "Bicalutamide",
            "Bicisate",
            "Bilastine",
            "Binimetinib",
            "Bisegliptin",
            "Bismuth subgallate",
            "Bismuth subnitrate",
            "Bisoprolol",
            "Bisoxatin",
            "Bleomycin",
            "Bleselumab",
            "Blinatumomab",
            "Blonanserin",
            "Boceprevir",
            "Bortezomib",
            "Bosentan",
            "Bosutinib",
            "Brentuximab vedotin",
            "Brequinar",
            "Bretylium",
            "Brexpiprazole",
            "Briakinumab",
            "Brigatinib",
            "Brincidofovir",
            "Brivaracetam",
            "Brodalumab",
            "Bromazepam",
            "Bromocriptine",
            "Brompheniramine",
            "Buclizine",
            "Budesonide",
            "Buformin",
            "Bumadizone",
            "Bumetanide",
            "Bunaftine",
            "Bupranolol",
            "Buprenorphine",
            "Bupropion",
            "Buserelin",
            "Buspirone",
            "Busulfan",
            "Butabarbital",
            "Butriptyline",
            "Cabazitaxel",
            "Cabergoline",
            "Cabozantinib",
            "Calcium carbonate",
            "Calcium silicate",
            "Canagliflozin",
            "Canakinumab",
            "Candesartan",
            "Candesartan cilexetil",
            "Cannabidiol",
            "Capecitabine",
            "Capmatinib",
            "Capreomycin",
            "Carbamazepine",
            "Carbaspirin calcium",
            "Carbidopa",
            "Carbinoxamine",
            "Carboplatin",
            "Carbutamide",
            "Carfilzomib",
            "Cariporide",
            "Carmegliptin",
            "Carmustine",
            "Carprofen",
            "Carvedilol",
            "Caspofungin",
            "Castanospermine",
            "Cefacetrile",
            "Cefaclor",
            "Cefadroxil",
            "Cefaloridine",
            "Cefalotin",
            "Cefamandole",
            "Cefapirin",
            "Cefatrizine",
            "Cefazedone",
            "Cefazolin",
            "Cefbuperazone",
            "Cefcapene",
            "Cefdinir",
            "Cefditoren",
            "Cefepime",
            "Cefetamet",
            "Cefmenoxime",
            "Cefmetazole",
            "Cefminox",
            "Cefodizime",
            "Cefonicid",
            "Cefoperazone",
            "Ceforanide",
            "Cefotaxime",
            "Cefotetan",
            "Cefotiam",
            "Cefoxitin",
            "Cefozopran",
            "Cefpiramide",
            "Cefpirome",
            "Cefpodoxime",
            "Cefprozil",
            "Cefradine",
            "Cefroxadine",
            "Cefsulodin",
            "Ceftaroline fosamil",
            "Ceftazidime",
            "Ceftezole",
            "Ceftibuten",
            "Ceftizoxime",
            "Ceftobiprole",
            "Ceftolozane",
            "Ceftriaxone",
            "Cefuroxime",
            "Celecoxib",
            "Celiprolol",
            "Cenobamate",
            "Cepeginterferon alfa-2B",
            "Cephalexin",
            "Cephaloglycin",
            "Cephalothin Group",
            "Ceritinib",
            "Cerivastatin",
            "Certolizumab pegol",
            "Cetirizine",
            "Cevimeline",
            "Chloral hydrate",
            "Chlorambucil",
            "Chloramphenicol",
            "Chlorcyclizine",
            "Chlormadinone",
            "Chloroquine",
            "Chloroxylenol",
            "Chlorpheniramine",
            "Chlorpromazine",
            "Chlorpropamide",
            "Chlorprothixene",
            "Chlorzoxazone",
            "Cholecystokinin",
            "Cholic Acid",
            "Choline C 11",
            "Choline magnesium trisalicylate",
            "Choline salicylate",
            "Chondroitin sulfate",
            "Chromic chloride",
            "Chromic citrate",
            "Chromic nitrate",
            "Chromium",
            "Chromium gluconate",
            "Chromium nicotinate",
            "Chromous sulfate",
            "Cibenzoline",
            "Ciclesonide",
            "Cicletanine",
            "Cidofovir",
            "Ciglitazone",
            "Cilostazol",
            "Cimetidine",
            "Cimicoxib",
            "Cinnarizine",
            "Cinoxacin",
            "Ciprofloxacin",
            "Cisapride",
            "Cisplatin",
            "Citalopram",
            "Cladribine",
            "Clarithromycin",
            "Clemastine",
            "Clevidipine",
            "Clindamycin",
            "Clobazam",
            "Clobetasol",
            "Clobetasol propionate",
            "Clobetasone",
            "Clocortolone",
            "Clodronic acid",
            "Clofarabine",
            "Clofazimine",
            "Clomifene",
            "Clomipramine",
            "Clonazepam",
            "Clonidine",
            "Clonixin",
            "Clopidogrel",
            "Cloprednol",
            "Cloprostenol",
            "Clorazepic acid",
            "Clove oil",
            "Clozapine",
            "Cobimetinib",
            "Cocaine",
            "Codeine",
            "Colchicine",
            "Colistimethate",
            "Colistin",
            "Conivaptan",
            "Conjugated estrogens",
            "Copanlisib",
            "Corifollitropin alfa",
            "Corticotropin",
            "Cortisone",
            "Cortisone acetate",
            "Cortivazol",
            "Coumaphos",
            "Coumarin",
            "Crizotinib",
            "CUDC-101",
            "CUDC-907",
            "Cyanocobalamin",
            "Cyclizine",
            "Cyclophosphamide",
            "Cyclosporine",
            "Cyproheptadine",
            "Cyproterone acetate",
            "Cytarabine",
            "Dabigatran etexilate",
            "Dabrafenib",
            "Dacarbazine",
            "Daclatasvir",
            "Daclizumab",
            "Dacomitinib",
            "Dactinomycin",
            "Dalfampridine",
            "Dapagliflozin",
            "Daptomycin",
            "Darolutamide",
            "Darunavir",
            "Dasabuvir",
            "Dasatinib",
            "Daunorubicin",
            "Decitabine",
            "Deferiprone",
            "Deflazacort",
            "Degarelix",
            "Delafloxacin",
            "Delamanid",
            "Delavirdine",
            "Demegestone",
            "Denosumab",
            "Deoxyspergualin",
            "Desflurane",
            "Desloratadine",
            "Desmopressin",
            "Desogestrel",
            "Desonide",
            "Desoximetasone",
            "Desvenlafaxine",
            "Deutetrabenazine",
            "Dexamethasone",
            "Dexamethasone isonicotinate",
            "Dexbrompheniramine",
            "Dexchlorpheniramine",
            "Dexchlorpheniramine maleate",
            "Dexibuprofen",
            "Dexketoprofen",
            "Dexlansoprazole",
            "Dexmedetomidine",
            "Dexpanthenol",
            "Dexrabeprazole",
            "Dexrazoxane",
            "Dextran",
            "Dextromethorphan",
            "Dexverapamil",
            "Diatrizoate",
            "Diazepam",
            "Dichlorobenzyl alcohol",
            "Dichlorvos",
            "Diclofenac",
            "Dicoumarol",
            "Dicyclomine",
            "Didanosine",
            "Dienogest",
            "Diethylstilbestrol",
            "Difenpiramide",
            "Diflorasone",
            "Difloxacin",
            "Diflunisal",
            "Difluocortolone",
            "Difluprednate",
            "Digitoxin",
            "Digoxin",
            "Dihydroergocornine",
            "Dihydroergocristine",
            "Dihydroergocryptine",
            "Dihydroergotamine",
            "Dihydrostreptomycin",
            "Diltiazem",
            "Dimenhydrinate",
            "Dimercaprol",
            "Dimetacrine",
            "Dimethyl fumarate",
            "Dimethyl sulfoxide",
            "Dinoprostone",
            "Dinutuximab",
            "Diphenhydramine",
            "Dipyridamole",
            "Disopyramide",
            "Disulfiram",
            "DL-Methylephedrine",
            "Dobutamine",
            "Docetaxel",
            "Doconexent",
            "Dofetilide",
            "Dolasetron",
            "Dolutegravir",
            "Domperidone",
            "Donepezil",
            "Dopamine",
            "Doripenem",
            "Dosulepin",
            "Doxacurium",
            "Doxazosin",
            "Doxepin",
            "Doxifluridine",
            "Doxofylline",
            "Doxorubicin",
            "Doxycycline",
            "Doxylamine",
            "Dronabinol",
            "Dronedarone",
            "Droperidol",
            "Drospirenone",
            "Droxicam",
            "Droxidopa",
            "Dulaglutide",
            "Duloxetine",
            "Dutogliptin",
            "Duvelisib",
            "Dyphylline",
            "Ebastine",
            "Eculizumab",
            "Edoxaban",
            "Edrophonium",
            "Efalizumab",
            "Efavirenz",
            "Efonidipine",
            "Elagolix",
            "Elbasvir",
            "Eletriptan",
            "Elexacaftor",
            "Eliglustat",
            "Eluxadoline",
            "Emapalumab",
            "Emedastine",
            "Empagliflozin",
            "Emtricitabine",
            "Enalapril",
            "Enalaprilat",
            "Enasidenib",
            "Encainide",
            "Encorafenib",
            "Enfortumab vedotin",
            "Englitazone",
            "Enoxacin",
            "Entinostat",
            "Entrectinib",
            "Enzalutamide",
            "Eperisone",
            "Epinastine",
            "Epirizole",
            "Epirubicin",
            "Eplerenone",
            "Epoprostenol",
            "Erdafitinib",
            "Ergoloid mesylate",
            "Ergometrine",
            "Ergotamine",
            "Eribulin",
            "Erlotinib",
            "Ertapenem",
            "Ertugliflozin",
            "Escitalopram",
            "Esketamine",
            "Esmolol",
            "Esomeprazole",
            "Estazolam",
            "Estradiol",
            "Estradiol acetate",
            "Estradiol benzoate",
            "Estradiol cypionate",
            "Estradiol dienanthate",
            "Estradiol valerate",
            "Estramustine",
            "Estrone",
            "Estrone sulfate",
            "Eszopiclone",
            "Etacrynic acid",
            "Etafedrine",
            "Etanercept",
            "Ethambutol",
            "Ethenzamide",
            "Ethinylestradiol",
            "Ethosuximide",
            "Ethynodiol diacetate",
            "Etidronic acid",
            "Etodolac",
            "Etofenamate",
            "Etomidate",
            "Etonogestrel",
            "Etoperidone",
            "Etoposide",
            "Etoricoxib",
            "Etynodiol",
            "Eucalyptus oil",
            "Evening primrose oil",
            "Everolimus",
            "Evogliptin",
            "Exenatide",
            "Ezetimibe",
            "Ezogabine",
            "Famciclovir",
            "Famotidine",
            "Famphur",
            "Farnesyl diphosphate",
            "Farnesyl thiopyrophosphate",
            "Fedratinib",
            "Felbamate",
            "Felodipine",
            "Fenbufen",
            "Fendiline",
            "Fenofibrate",
            "Fenofibric acid",
            "Fenoldopam",
            "Fenoprofen",
            "Fenproporex",
            "Fentanyl",
            "Fenthion",
            "Fentiazac",
            "Fesoterodine",
            "Fexofenadine",
            "Fimasartan",
            "Fingolimod",
            "Firocoxib",
            "Flavoxate",
            "Flecainide",
            "Fleroxacin",
            "Flibanserin",
            "Floctafenine",
            "Flomoxef",
            "Florbetaben (18F)",
            "Florbetapir (18F)",
            "Floxuridine",
            "Fluclorolone",
            "Flucytosine",
            "Fludarabine",
            "Fludeoxyglucose (18F)",
            "Fludrocortisone",
            "Fluindione",
            "Flumazenil",
            "Flumequine",
            "Flumethasone",
            "Flunarizine",
            "Flunisolide",
            "Flunitrazepam",
            "Flunixin",
            "Fluocinolone acetonide",
            "Fluocinonide",
            "Fluocortin",
            "Fluocortolone",
            "Fluorometholone",
            "Fluorouracil",
            "Fluoxetine",
            "Flupentixol",
            "Fluperolone",
            "Flupirtine",
            "Fluprednidene",
            "Fluprednisolone",
            "Flurandrenolide",
            "Flurazepam",
            "Flurbiprofen",
            "Fluspirilene",
            "Flutamide",
            "Fluticasone",
            "Fluticasone furoate",
            "Fluticasone propionate",
            "Fluvastatin",
            "Fluvoxamine",
            "Folic acid",
            "Fomepizole",
            "Fondaparinux",
            "Formestane",
            "Formocortal",
            "Formoterol",
            "Fosamprenavir",
            "Fosaprepitant",
            "Foscarnet",
            "Fosfomycin",
            "Fosinopril",
            "Fosphenytoin",
            "Fostamatinib",
            "Fostemsavir",
            "Framycetin",
            "Furosemide",
            "Gabapentin enacarbil",
            "Gadobenic acid",
            "Gadodiamide",
            "Gadofosveset trisodium",
            "Gadopentetic acid",
            "Gadoteric acid",
            "Gadoteridol",
            "Gadoxetic acid",
            "Galantamine",
            "Gallium nitrate",
            "Gallopamil",
            "Ganciclovir",
            "Garenoxacin",
            "Garlic",
            "Gastric inhibitory polypeptide",
            "Gatifloxacin",
            "Gemcitabine",
            "Gemfibrozil",
            "Gemifloxacin",
            "Gemigliptin",
            "Gemtuzumab ozogamicin",
            "Geneticin",
            "Gentamicin",
            "Gentamicin C1a",
            "Geranylgeranyl diphosphate",
            "Gestodene",
            "Gestrinone",
            "Gilteritinib",
            "Gimatecan",
            "Gimeracil",
            "Givinostat",
            "Givosiran",
            "Glasdegib",
            "Glatiramer",
            "Glecaprevir",
            "Glibornuride",
            "Gliclazide",
            "Glimepiride",
            "Glipizide",
            "Gliquidone",
            "Glisoxepide",
            "Glyburide",
            "Glycerol phenylbutyrate",
            "Glymidine",
            "Golimumab",
            "Golodirsen",
            "Goserelin",
            "Gosogliptin",
            "Gossypol",
            "Granisetron",
            "Grapiprant",
            "Grazoprevir",
            "Grepafloxacin",
            "Guacetisal",
            "Guanethidine",
            "Guanfacine",
            "Guar gum",
            "Guselkumab",
            "Gusperimus",
            "Halcinonide",
            "Halofantrine",
            "Halometasone",
            "Haloperidol",
            "Halothane",
            "Hexobarbital",
            "Histrelin",
            "Human adenovirus e serotype 4 strain cl-68578 antigen",
            "Human interferon omega-1",
            "Hydralazine",
            "Hydrochlorothiazide",
            "Hydrocodone",
            "Hydrocortisone",
            "Hydrocortisone aceponate",
            "Hydrocortisone acetate",
            "Hydrocortisone butyrate",
            "Hydrocortisone probutate",
            "Hydrocortisone succinate",
            "Hydrocortisone valerate",
            "Hydrolyzed Cephalothin",
            "Hydromorphone",
            "Hydrotalcite",
            "Hydroxocobalamin",
            "Hydroxychloroquine",
            "Hydroxyethyl Starch",
            "Hydroxyprogesterone caproate",
            "Hydroxyurea",
            "Hydroxyzine",
            "Hygromycin B",
            "Hyoscyamine",
            "Hypericin",
            "Ibandronate",
            "Ibritumomab tiuxetan",
            "Ibrutinib",
            "Ibudilast",
            "Ibuprofen",
            "Ibuproxam",
            "Ibutilide",
            "Icatibant",
            "Icosapent",
            "Idarubicin",
            "Idarucizumab",
            "Idebenone",
            "Idelalisib",
            "Ifosfamide",
            "Iloperidone",
            "Imatinib",
            "Imidafenacin",
            "Imidazole salicylate",
            "Imipramine",
            "Imiquimod",
            "Incadronic acid",
            "Indacaterol",
            "Indapamide",
            "Indenolol",
            "Indigotindisulfonic acid",
            "Indinavir",
            "Indisulam",
            "Indobufen",
            "Indomethacin",
            "Indoprofen",
            "Infliximab",
            "Inosine pranobex",
            "Inositol",
            "Inotersen",
            "Inotuzumab ozogamicin",
            "Insulin aspart",
            "Insulin beef",
            "Insulin degludec",
            "Insulin detemir",
            "Insulin glargine",
            "Insulin glulisine",
            "Insulin human",
            "Insulin lispro",
            "Insulin peglispro",
            "Insulin pork",
            "Insulin tregopil",
            "Interferon alfa",
            "Interferon alfa-2a, Recombinant",
            "Interferon alfa-2b",
            "Interferon alfa-n1",
            "Interferon alfa-n3",
            "Interferon alfacon-1",
            "Interferon beta-1b",
            "Interferon gamma-1b",
            "Invert sugar",
            "Iobenguane sulfate I-123",
            "Iodixanol",
            "Ioflupane I-123",
            "Iopromide",
            "Iothalamic acid",
            "Ioversol",
            "Ioxilan",
            "Ipecac",
            "Ipilimumab",
            "Ipragliflozin",
            "Irbesartan",
            "Irinotecan",
            "Isavuconazole",
            "Isavuconazonium",
            "Isepamicin",
            "Isoflavone",
            "Isoflurane",
            "Isoniazid",
            "Isosorbide",
            "Isosorbide mononitrate",
            "Isosulfan blue",
            "Isotretinoin",
            "Isoxicam",
            "Isradipine",
            "Istradefylline",
            "Itraconazole",
            "Ivabradine",
            "Ivacaftor",
            "Ivosidenib",
            "Ixabepilone",
            "Ixazomib",
            "Ixekizumab",
            "Kanamycin",
            "Kebuzone",
            "Ketamine",
            "Ketazolam",
            "Ketobemidone",
            "Ketoconazole",
            "Ketoprofen",
            "Ketorolac",
            "Ketotifen",
            "Labetalol",
            "Lacidipine",
            "Lacosamide",
            "Lafutidine",
            "Lamotrigine",
            "Lansoprazole",
            "Lapatinib",
            "Larotrectinib",
            "Lasmiditan",
            "Latamoxef",
            "Lavoltidine",
            "Ledipasvir",
            "Lefamulin",
            "Leflunomide",
            "Lemborexant",
            "Lenalidomide",
            "Lenvatinib",
            "Lesinurad",
            "Letermovir",
            "Leuprolide",
            "Levacetylmethadol",
            "Levamlodipine",
            "Levobupivacaine",
            "Levocabastine",
            "Levocarnitine",
            "Levocetirizine",
            "Levofloxacin",
            "Levomenthol",
            "Levomilnacipran",
            "Levonorgestrel",
            "Levosalbutamol",
            "Levosimendan",
            "Licofelone",
            "Lidoflazine",
            "Linagliptin",
            "Linezolid",
            "Liothyronine",
            "Liotrix",
            "Liraglutide",
            "Lisinopril",
            "Lisuride",
            "Lithium carbonate",
            "Lithium cation",
            "Lithium citrate",
            "Lithium hydroxide",
            "Lixisenatide",
            "Lobeglitazone",
            "Lofexidine",
            "Lomefloxacin",
            "Lomitapide",
            "Lomustine",
            "Lonafarnib",
            "Lonazolac",
            "Lonidamine",
            "Loperamide",
            "Loracarbef",
            "Lorajmine",
            "Lorazepam",
            "Lorcainide",
            "Lorcaserin",
            "Lornoxicam",
            "Lorpiprazole",
            "Losartan",
            "Lovastatin",
            "Loxoprofen",
            "Lubiprostone",
            "Lumacaftor",
            "Lumateperone",
            "Lumefantrine",
            "Lumiracoxib",
            "Lurasidone",
            "Lurbinectedin",
            "Lusutrombopag",
            "Lynestrenol",
            "Lysergic acid diethylamide",
            "Macimorelin",
            "Macitentan",
            "Magaldrate",
            "Magnesium carbonate",
            "Magnesium chloride",
            "Magnesium hydroxide",
            "Magnesium oxide",
            "Magnesium peroxide",
            "Magnesium salicylate",
            "Magnesium silicate",
            "Magnesium trisilicate",
            "Mangafodipir",
            "Mannitol",
            "Maprotiline",
            "Maraviroc",
            "Mecamylamine",
            "Mecasermin",
            "Mechlorethamine",
            "Meclofenamic acid",
            "Medical Cannabis",
            "Medroxyprogesterone acetate",
            "Medrysone",
            "Mefenamic acid",
            "Mefloquine",
            "Megestrol acetate",
            "Melatonin",
            "Melengestrol",
            "Meloxicam",
            "Melperone",
            "Melphalan",
            "Memantine",
            "Meperidine",
            "Mephenytoin",
            "Mepivacaine",
            "Mepolizumab",
            "Meprednisone",
            "Mepyramine",
            "Mequitazine",
            "Mercaptopurine",
            "Meropenem",
            "Mersalyl",
            "Mesalazine",
            "Mesoridazine",
            "Mestranol",
            "Metahexamide",
            "Metamfetamine",
            "Metamizole",
            "Metaxalone",
            "Metergoline",
            "Metformin",
            "Methadone",
            "Methantheline",
            "Methimazole",
            "Methotrexate",
            "Methotrimeprazine",
            "Methoxsalen",
            "Methoxyflurane",
            "Methsuximide",
            "Methyldopa",
            "Methylene blue",
            "Methylergometrine",
            "Methylnaltrexone",
            "Methylphenidate",
            "Methylprednisolone",
            "Methylprednisone",
            "Methyltestosterone",
            "Methysergide",
            "Metiamide",
            "Metildigoxin",
            "Metoclopramide",
            "Metolazone",
            "Metoprolol",
            "Metreleptin",
            "Metronidazole",
            "Metyrapone",
            "Mibefradil",
            "Midazolam",
            "Midostaurin",
            "Mifepristone",
            "Migalastat",
            "Miglitol",
            "Milnacipran",
            "Milrinone",
            "Mirabegron",
            "Mirodenafil",
            "Mirtazapine",
            "Mitiglinide",
            "Mitomycin",
            "Mitoxantrone",
            "Mizolastine",
            "Mizoribine",
            "Mocetinostat",
            "Moclobemide",
            "Moexipril",
            "Mofebutazone",
            "Mometasone",
            "Mometasone furoate",
            "Monomethyl fumarate",
            "Montelukast",
            "Moricizine",
            "Morniflumate",
            "Morphine",
            "Moxifloxacin",
            "Moxisylyte",
            "Muromonab",
            "Mycophenolate mofetil",
            "Mycophenolic acid",
            "N-acetyltyrosine",
            "N-methylnicotinamide",
            "Nabiximols",
            "Nabumetone",
            "Nadolol",
            "Naldemedine",
            "Nalidixic acid",
            "Nalmefene",
            "Naloxegol",
            "Naloxone",
            "Naproxen",
            "Natalizumab",
            "Nateglinide",
            "NBI-6024",
            "Neamine",
            "Nedaplatin",
            "Nedocromil",
            "Nefazodone",
            "Nelarabine",
            "Nelfinavir",
            "Nemonoxacin",
            "Neomycin",
            "Neratinib",
            "Netilmicin",
            "Netoglitazone",
            "Netupitant",
            "Nevirapine",
            "Nicardipine",
            "Nicergoline",
            "Niclosamide",
            "Nicorandil",
            "Nicotine",
            "Nifedipine",
            "Nifenazone",
            "Niguldipine",
            "Nilotinib",
            "Nilutamide",
            "Nilvadipine",
            "Nimesulide",
            "Nimodipine",
            "Nintedanib",
            "Niperotidine",
            "Nisoldipine",
            "Nitrendipine",
            "Nitric Oxide",
            "Nitroaspirin",
            "Nitrofurantoin",
            "Nitroprusside",
            "Nizatidine",
            "Nizofenone",
            "NN344",
            "Nomegestrol",
            "Nomegestrol acetate",
            "Nonoxynol-9",
            "Norelgestromin",
            "Norethindrone enanthate",
            "Norethisterone",
            "Norethynodrel",
            "Norfloxacin",
            "Norgestimate",
            "Norgestrel",
            "Norgestrienone",
            "Nortriptyline",
            "NS-398",
            "Obinutuzumab",
            "Ocrelizumab",
            "Octinoxate",
            "Octreotide",
            "Octylphenoxy polyethoxyethanol",
            "Odanacatib",
            "Ofloxacin",
            "Olanzapine",
            "Olaparib",
            "Oliceridine",
            "Olodaterol",
            "Olsalazine",
            "Omadacycline",
            "Omarigliptin",
            "Ombitasvir",
            "Ondansetron",
            "Opium",
            "Orbifloxacin",
            "Ormeloxifene",
            "Orphenadrine",
            "Oseltamivir",
            "Osilodrostat",
            "Osimertinib",
            "Ospemifene",
            "Otilonium",
            "Ouabain",
            "Oxabolone cipionate",
            "Oxacillin",
            "Oxaliplatin",
            "Oxaprozin",
            "Oxatomide",
            "Oxazepam",
            "Oxolinic acid",
            "Oxprenolol",
            "Oxybenzone",
            "Oxyphenbutazone",
            "Oxyquinoline",
            "Oxytocin",
            "Ozanimod",
            "p-Coumaric acid",
            "Paclitaxel",
            "Palbociclib",
            "Paliperidone",
            "Palonosetron",
            "Pamidronic acid",
            "Panobinostat",
            "Pantoprazole",
            "Papaverine",
            "Paramethadione",
            "Paramethasone",
            "Parecoxib",
            "Paritaprevir",
            "Paromomycin",
            "Pasireotide",
            "Patent Blue",
            "Pazopanib",
            "Pazufloxacin",
            "Peficitinib",
            "Pefloxacin",
            "Pegaptanib",
            "Pegaspargase",
            "Peginesatide",
            "Peginterferon alfa-2a",
            "Peginterferon alfa-2b",
            "Peginterferon beta-1a",
            "Pemetrexed",
            "Pemigatinib",
            "Penbutolol",
            "Penfluridol",
            "Penicillamine",
            "Pentaerythritol tetranitrate",
            "Pentamidine",
            "Pentastarch",
            "Pentetic acid",
            "Pentobarbital",
            "Pentostatin",
            "Pentoxifylline",
            "Perflutren",
            "Pergolide",
            "Perhexiline",
            "Perindopril",
            "Permethrin",
            "Pexidartinib",
            "Phenacetin",
            "Phenazopyridine",
            "Phenelzine",
            "Phenformin",
            "Pheniramine",
            "Phenobarbital",
            "Phenprocoumon",
            "Phentermine",
            "Phentolamine",
            "Phenylalanine",
            "Phenylbutazone",
            "Phenytoin",
            "Pholcodine",
            "Phosmet",
            "Phosphocreatine",
            "Phosphoric acid",
            "Phylloquinone",
            "Pibrentasvir",
            "Picosulfuric acid",
            "Pidotimod",
            "Pilsicainide",
            "Pimecrolimus",
            "Pimozide",
            "Pinaverium",
            "Pindolol",
            "Pioglitazone",
            "Pipemidic acid",
            "Piperacillin",
            "Piperaquine",
            "Piracetam",
            "Pirarubicin",
            "Pirfenidone",
            "Pirlindole",
            "Piromidic acid",
            "Piroxicam",
            "Pirprofen",
            "Pitolisant",
            "Plazomicin",
            "Plerixafor",
            "Polatuzumab vedotin",
            "Polyethylene glycol 400",
            "Polymyxin B",
            "Pomalidomide",
            "Ponatinib",
            "Posaconazole",
            "Potassium acetate",
            "Potassium bicarbonate",
            "Potassium cation",
            "Potassium chloride",
            "Potassium nitrate",
            "Potassium perchlorate",
            "Potassium sulfate",
            "Pracinostat",
            "Prajmaline",
            "Pralatrexate",
            "Pralidoxime",
            "Pralsetinib",
            "Pramipexole",
            "Pramlintide",
            "Pranlukast",
            "Prasugrel",
            "Prednicarbate",
            "Prednisolone",
            "Prednisolone phosphate",
            "Prednisone",
            "Prednylidene",
            "Pregabalin",
            "Prenylamine",
            "Pretomanid",
            "Primaquine",
            "Primidone",
            "Probenecid",
            "Probucol",
            "Procainamide",
            "Procaine benzylpenicillin",
            "Procarbazine",
            "Prochlorperazine",
            "Progesterone",
            "Proglumetacin",
            "Proguanil",
            "Promazine",
            "Promethazine",
            "Propacetamol",
            "Propafenone",
            "Propantheline",
            "Propiverine",
            "Propofol",
            "Propranolol",
            "Propylthiouracil",
            "Propyphenazone",
            "Proquazone",
            "Protriptyline",
            "Prucalopride",
            "Prulifloxacin",
            "Puromycin",
            "Pyrantel",
            "Pyrazinamide",
            "Pyridoxine",
            "Pyrithione",
            "Quazepam",
            "Quetiapine",
            "Quingestanol",
            "Quinidine",
            "Quinine",
            "R,S-Warfarin alcohol",
            "Rabeprazole",
            "Raloxifene",
            "Raltitrexed",
            "Ramelteon",
            "Ranolazine",
            "Rasagiline",
            "Ravulizumab",
            "Regorafenib",
            "Relugolix",
            "Remdesivir",
            "Remogliflozin etabonate",
            "Repaglinide",
            "Reserpine",
            "Resorcinol",
            "Retapamulin",
            "Revefenacin",
            "Ribavirin",
            "Ribociclib",
            "Ribostamycin",
            "Ricolinostat",
            "Rifabutin",
            "Rifampicin",
            "Rifamycin",
            "Rifaximin",
            "Rilonacept",
            "Rimegepant",
            "Rimexolone",
            "Riociguat",
            "Ripretinib",
            "Risankizumab",
            "Risedronic acid",
            "Risperidone",
            "Rituximab",
            "Rivaroxaban",
            "Rivoglitazone",
            "Rizatriptan",
            "Robenacoxib",
            "Rofecoxib",
            "Roflumilast",
            "Romidepsin",
            "Ropivacaine",
            "Rosiglitazone",
            "Rosoxacin",
            "Rosuvastatin",
            "Roxatidine acetate",
            "Roxithromycin",
            "Rozanolixizumab",
            "Rubella virus vaccine",
            "Rucaparib",
            "Rufinamide",
            "Rufloxacin",
            "Rupatadine",
            "Ruxolitinib",
            "S,R-Warfarin alcohol",
            "Sacubitril",
            "Salbutamol",
            "Salicylamide",
            "Salicylic acid",
            "Salmeterol",
            "Salmon calcitonin",
            "Salsalate",
            "Salvianolic acid A",
            "Saquinavir",
            "Sarafloxacin",
            "Sarilumab",
            "Satralizumab",
            "Saxagliptin",
            "SC-236",
            "Secobarbital",
            "Secukinumab",
            "Segesterone acetate",
            "Selegiline",
            "Selenious acid",
            "Selenium",
            "Selexipag",
            "Selpercatinib",
            "Selumetinib",
            "Semaglutide",
            "Seratrodast",
            "Sertraline",
            "Sevoflurane",
            "Sibutramine",
            "Sildenafil",
            "Silodosin",
            "Siltuximab",
            "Simendan",
            "Simeprevir",
            "Simvastatin",
            "Sincalide",
            "Siponimod",
            "Sirolimus",
            "Sirukumab",
            "Sisomicin",
            "Sitafloxacin",
            "Sitagliptin",
            "Sitaxentan",
            "Sodium acetate",
            "Sodium aurothiomalate",
            "Sodium bicarbonate",
            "Sodium fluoride",
            "Sodium sulfate",
            "Sodium zirconium cyclosilicate",
            "Sofosbuvir",
            "Solifenacin",
            "Solriamfetol",
            "Sonidegib",
            "Sorafenib",
            "Sorbitol",
            "Sotagliflozin",
            "Sotalol",
            "Sparfloxacin",
            "St. John's Wort",
            "Stepronin",
            "Stiripentol",
            "Streptomycin",
            "Streptozocin",
            "Strontium chloride",
            "Sucralfate",
            "Sulbactam",
            "Sulfadiazine",
            "Sulfamethoxazole",
            "Sulfasalazine",
            "Sulfisoxazole",
            "Sulindac",
            "Sulpiride",
            "Sultopride",
            "Sumatriptan",
            "Sunitinib",
            "Suvorexant",
            "Suxibuzone",
            "Synthetic Conjugated Estrogens, A",
            "Synthetic Conjugated Estrogens, B",
            "Tacrolimus",
            "Tadalafil",
            "Talazoparib",
            "Talinolol",
            "Talniflumate",
            "Tamoxifen",
            "Tamsulosin",
            "Tandutinib",
            "Tapentadol",
            "Tasimelteon",
            "Taspoglutide",
            "Taurocholic acid",
            "Tazemetostat",
            "Technetium Tc-99m ciprofloxacin",
            "Technetium Tc-99m exametazime",
            "Technetium Tc-99m mebrofenin",
            "Technetium Tc-99m oxidronate",
            "Technetium Tc-99m pyrophosphate",
            "Technetium Tc-99m sestamibi",
            "Tedisamil",
            "Teduglutide",
            "Tegafur",
            "Tegaserod",
            "Telaprevir",
            "Telavancin",
            "Telithromycin",
            "Temafloxacin",
            "Temazepam",
            "Temefos",
            "Temocapril",
            "Temozolomide",
            "Temsirolimus",
            "Teneligliptin",
            "Tenidap",
            "Teniposide",
            "Tenofovir",
            "Tenofovir alafenamide",
            "Tenofovir disoproxil",
            "Tenoxicam",
            "Tepoxalin",
            "Terbinafine",
            "Terbutaline",
            "Terfenadine",
            "Terguride",
            "Teriflunomide",
            "Terlipressin",
            "Terodiline",
            "Testolactone",
            "Testosterone",
            "Testosterone cypionate",
            "Testosterone enanthate",
            "Testosterone propionate",
            "Testosterone undecanoate",
            "Tetrabenazine",
            "Tetracycline",
            "Tetradecyl hydrogen sulfate (ester)",
            "Tetrahydropalmatine",
            "Tetrandrine",
            "Tezacaftor",
            "Thalidomide",
            "Theophylline",
            "Thiabendazole",
            "Thiamylal",
            "Thiethylperazine",
            "Thioridazine",
            "Thiotepa",
            "Thiothixene",
            "Tianeptine",
            "Tiapride",
            "Tiaprofenic acid",
            "Ticagrelor",
            "Ticlopidine",
            "Tiludronic acid",
            "Timolol",
            "Tinidazole",
            "Tinoridine",
            "Tioguanine",
            "Tiopronin",
            "Tiotropium",
            "Tipranavir",
            "Tirofiban",
            "Tirzepatide",
            "Tixocortol",
            "Tizanidine",
            "Tobramycin",
            "Tocilizumab",
            "Tocopherol",
            "Tofacitinib",
            "Tofogliflozin",
            "Tolazamide",
            "Tolbutamide",
            "Tolcapone",
            "Tolfenamic acid",
            "Tolmetin",
            "Toloxatone",
            "Tolterodine",
            "Tolvaptan",
            "Topiramate",
            "Topiroxostat",
            "Topotecan",
            "Torasemide",
            "Toremifene",
            "Tositumomab",
            "Trabectedin",
            "Tramadol",
            "Trametinib",
            "Tranilast",
            "Trastuzumab",
            "Trastuzumab emtansine",
            "Trazodone",
            "Treprostinil",
            "Trestolone",
            "Tretinoin",
            "Triamcinolone",
            "Triamterene",
            "Triazolam",
            "Triclabendazole",
            "Triethylenetetramine",
            "Trifluridine",
            "Trilostane",
            "Trimebutine",
            "Trimethadione",
            "Trimethoprim",
            "Trimetrexate",
            "Trimipramine",
            "Triprolidine",
            "Triptolide",
            "Triptorelin",
            "Trofosfamide",
            "Troglitazone",
            "Tropisetron",
            "Trovafloxacin",
            "Tucatinib",
            "Tucidinostat",
            "Typhoid Vaccine Live",
            "Ubrogepant",
            "Udenafil",
            "Ulipristal",
            "Ulobetasol",
            "Umeclidinium",
            "Upadacitinib",
            "Vaborbactam",
            "Valaciclovir",
            "Valbenazine",
            "Valdecoxib",
            "Valganciclovir",
            "Valproic acid",
            "Valsartan",
            "Valspodar",
            "Vancomycin",
            "Vandetanib",
            "Vardenafil",
            "Varenicline",
            "Varicella Zoster Vaccine (Live/attenuated)",
            "Vedolizumab",
            "Velpatasvir",
            "Vemurafenib",
            "Venetoclax",
            "Venlafaxine",
            "Verapamil",
            "Vernakalant",
            "Vibrio cholerae CVD 103-HgR strain live antigen",
            "Vicriviroc",
            "Vilanterol",
            "Vilazodone",
            "Vildagliptin",
            "Viloxazine",
            "Vinblastine",
            "Vincamine",
            "Vincristine",
            "Vindesine",
            "Vinflunine",
            "Vinorelbine",
            "Vintafolide",
            "Vismodegib",
            "Vitamin D",
            "Voclosporin",
            "Voglibose",
            "Vorapaxar",
            "Voriconazole",
            "Vorinostat",
            "Vortioxetine",
            "Voxelotor",
            "Voxilaprevir",
            "Warfarin",
            "Wortmannin",
            "Ximelagatran",
            "Yellow Fever Vaccine",
            "Zafirlukast",
            "Zaleplon",
            "Zaltoprofen",
            "Zanamivir",
            "Zanubrutinib",
            "Zidovudine",
            "Zileuton",
            "Ziprasidone",
            "Zoledronic acid",
            "Zolpidem",
            "Zomepirac",
            "Zonisamide",
            "Zopiclone",
            "Zuclopenthixol"
          ],
          "Name": "Lopinavir",
          "structure": "https://www.drugbank.ca/structures/DB01601/image.svg",
          "kind": "Drug",
          "Degree": 1,
          "Closeness Centrality": 0.11478358536050845,
          "Betweenness Centrality": 0.0,
          "Eigenvector Centrality": 4.1276352570474266e-07,
          "Clustering Coefficient": 0,
          "VoteRank Score": 0,
          "fill_color": "#FC5F67",
          "line_color": "#FB3640",
          "id": "Lopinavir",
          "value": "Lopinavir",
          "name": "Lopinavir"
        }
      },
      {
        "data": {
          "Gene": "pol",
          "ID": "Q72874",
          "PDBID": "5V4Y",
          "Organism": "Human immunodeficiency virus 1",
          "Protein Class": "Enzyme",
          "Protein Family": "Protease",
          "Cellular Location": "Not Available",
          "STRING Interaction Partners": [],
          "Diseases": [
            "Human immunodeficiency virus 1"
          ],
          "Drugs": [
            "Indinavir",
            "Ritonavir",
            "Amprenavir",
            "Tipranavir",
            "Atazanavir",
            "Saquinavir",
            "Darunavir",
            "Lopinavir",
            "Fosamprenavir",
            "Brecanavir"
          ],
          "drugbank_url": "https://www.drugbank.ca/polypeptides/Q72874",
          "Name": "Pol polyprotein",
          "structure": "https://cdn.rcsb.org/images/structures/v4/5v4y/5v4y_assembly-1.jpeg",
          "kind": "Target",
          "Degree": 4,
          "Closeness Centrality": 0.13314288982663075,
          "Betweenness Centrality": 0.0034241531664212076,
          "Eigenvector Centrality": 7.240107670609928e-06,
          "Clustering Coefficient": 0,
          "VoteRank Score": 189,
          "fill_color": "#12EAEA",
          "line_color": "#0EBEBE",
          "id": "Pol polyprotein",
          "value": "Pol polyprotein",
          "name": "Pol polyprotein"
        }
      },
      {
        "data": {
          "ID": "DB01072",
          "SMILES": "CC(C)(C)[C@@H](C(=O)N[C@@H](CC1=CC=CC=C1)[C@H](CN(CC2=CC=C(C=C2)C3=CC=CC=N3)NC(=O)[C@H](C(C)(C)C)NC(=O)OC)O)NC(=O)OC",
          "ATC Code Level 1": [
            "J"
          ],
          "ATC Code Level 2": [
            "J05"
          ],
          "ATC Code Level 3": [
            "J05A"
          ],
          "ATC Code Level 4": [
            "J05AR",
            "J05AE"
          ],
          "ATC Identifier": [
            "J05AR15",
            "J05AR23",
            "J05AE08"
          ],
          "Targets": [
            "Pol polyprotein"
          ],
          "Enzymes": [
            "Cytochrome P450 3A4",
            "Cytochrome P450 2C9",
            "UDP-glucuronosyltransferase 1-1",
            "Cytochrome P450 2C8",
            "Cytochrome P450 1A2"
          ],
          "Carriers": [
            "Serum albumin",
            "Alpha-1-acid glycoprotein 1",
            "Alpha-1-acid glycoprotein 2"
          ],
          "Transporters": [
            "Multidrug resistance protein 1",
            "Multidrug resistance-associated protein 1",
            "Solute carrier organic anion transporter family member 1B1",
            "Solute carrier organic anion transporter family member 1B3",
            "Bile salt export pump",
            "Solute carrier organic anion transporter family member 2B1"
          ],
          "Target Class": [
            "Enzyme"
          ],
          "Drug Interactions": [
            "(R)-warfarin",
            "(S)-Warfarin",
            "2,4-thiazolidinedione",
            "6-Deoxyerythronolide B",
            "7-ethyl-10-hydroxycamptothecin",
            "9-aminocamptothecin",
            "Abacavir",
            "Abametapir",
            "Abatacept",
            "Abemaciclib",
            "Abexinostat",
            "Abiraterone",
            "Acalabrutinib",
            "Acarbose",
            "Acebutolol",
            "Aceclofenac",
            "Acemetacin",
            "Acenocoumarol",
            "Aceprometazine",
            "Acetaminophen",
            "Acetazolamide",
            "Acetohexamide",
            "Acetyl sulfisoxazole",
            "Acetyldigoxin",
            "Acetylsalicylic acid",
            "Aclidinium",
            "Acrivastine",
            "Acyclovir",
            "Adalimumab",
            "Adefovir",
            "Adefovir dipivoxil",
            "Adenosine",
            "Adenovirus type 7 vaccine live",
            "Afelimomab",
            "Agomelatine",
            "AICA ribonucleotide",
            "Ajmaline",
            "Albendazole",
            "Albiglutide",
            "Albutrepenonacog alfa",
            "Alclofenac",
            "Aldesleukin",
            "Aldosterone",
            "Alectinib",
            "Alendronic acid",
            "Alfuzosin",
            "Alimemazine",
            "Allicin",
            "Allopurinol",
            "Allylestrenol",
            "Almasilate",
            "Alminoprofen",
            "Almotriptan",
            "Alogliptin",
            "Aloglutamol",
            "Alosetron",
            "Alpelisib",
            "Alprazolam",
            "Aluminium",
            "Aluminium acetoacetate",
            "Aluminium glycinate",
            "Aluminium phosphate",
            "Aluminum hydroxide",
            "Alvocidib",
            "Amantadine",
            "Ambrisentan",
            "AMG-222",
            "Amifampridine",
            "Amikacin",
            "Aminoglutethimide",
            "Aminophenazone",
            "Aminophylline",
            "Amiodarone",
            "Amisulpride",
            "Amitriptyline",
            "Amlodipine",
            "Ammonium chloride",
            "Amobarbital",
            "Amodiaquine",
            "Amoxapine",
            "Amoxicillin",
            "Amphetamine",
            "Amphotericin B",
            "Ampicillin",
            "Amprenavir",
            "Amrinone",
            "Anagliptin",
            "Anagrelide",
            "Anakinra",
            "Anastrozole",
            "Ancestim",
            "Anisodamine",
            "Antazoline",
            "Anthrax vaccine",
            "Antihemophilic Factor (Recombinant), PEGylated",
            "Antipyrine",
            "Antithrombin III human",
            "Antrafenine",
            "Apalutamide",
            "Apixaban",
            "Apomorphine",
            "Apramycin",
            "Apremilast",
            "Aprepitant",
            "Aprobarbital",
            "Arachidonic Acid",
            "Aranidipine",
            "Arbekacin",
            "Arformoterol",
            "Aripiprazole",
            "Aripiprazole lauroxil",
            "Armodafinil",
            "Arotinolol",
            "Arsenic trioxide",
            "Artemether",
            "Asenapine",
            "Astemizole",
            "Asunaprevir",
            "Atenolol",
            "Atomoxetine",
            "Atorvastatin",
            "Atovaquone",
            "Atrasentan",
            "Atropine",
            "Auranofin",
            "Aurothioglucose",
            "Avapritinib",
            "Avasimibe",
            "Avatrombopag",
            "AVE9633",
            "Axitinib",
            "Azacitidine",
            "Azapropazone",
            "Azatadine",
            "Azathioprine",
            "Azelaic acid",
            "Azelastine",
            "Azimilide",
            "Azithromycin",
            "Aztreonam",
            "Bacillus calmette-guerin substrain connaught live antigen",
            "Bacillus calmette-guerin substrain danish 1331 live antigen",
            "Bacillus calmette-guerin substrain tice live antigen",
            "Bacitracin",
            "Baclofen",
            "Balaglitazone",
            "Balsalazide",
            "Barbexaclone",
            "Barbital",
            "Baricitinib",
            "Barnidipine",
            "Bazedoxifene",
            "BCG vaccine",
            "Beclomethasone dipropionate",
            "Bedaquiline",
            "Belantamab mafodotin",
            "Belinostat",
            "Bempedoic acid",
            "Bencyclane",
            "Benfluorex",
            "Benidipine",
            "Benorilate",
            "Benoxaprofen",
            "Benserazide",
            "Benzatropine",
            "Benzbromarone",
            "Benznidazole",
            "Benzydamine",
            "Benzyl alcohol",
            "Benzylpenicillin",
            "Bepotastine",
            "Bepridil",
            "Beraprost",
            "Berotralstat",
            "Betamethasone",
            "Betamethasone phosphate",
            "Betaxolol",
            "Bexarotene",
            "Bicalutamide",
            "Bicisate",
            "Bictegravir",
            "Bifonazole",
            "Bilastine",
            "Binimetinib",
            "Bisegliptin",
            "Bismuth subgallate",
            "Bismuth subnitrate",
            "Bisoprolol",
            "Bisoxatin",
            "Black cohosh",
            "Bleomycin",
            "Blonanserin",
            "Boceprevir",
            "Bortezomib",
            "Bosentan",
            "Bosutinib",
            "Brefeldin A",
            "Brentuximab vedotin",
            "Bretylium",
            "Brexpiprazole",
            "Brigatinib",
            "Brincidofovir",
            "Brivaracetam",
            "Bromazepam",
            "Bromocriptine",
            "Brompheniramine",
            "Bryostatin 1",
            "Buclizine",
            "Budesonide",
            "Buformin",
            "Bumadizone",
            "Bumetanide",
            "Bunaftine",
            "Bupranolol",
            "Buprenorphine",
            "Bupropion",
            "Buserelin",
            "Buspirone",
            "Busulfan",
            "Butabarbital",
            "Butalbital",
            "Butriptyline",
            "Cabazitaxel",
            "Cabergoline",
            "Cabozantinib",
            "Calcitriol",
            "Calcium carbonate",
            "Calcium silicate",
            "Canagliflozin",
            "Canakinumab",
            "Candesartan",
            "Candesartan cilexetil",
            "Candicidin",
            "Cannabidiol",
            "Capecitabine",
            "Capmatinib",
            "Capravirine",
            "Capreomycin",
            "Capsaicin",
            "Carbamazepine",
            "Carbaspirin calcium",
            "Carbidopa",
            "Carbinoxamine",
            "Carbomycin",
            "Carboplatin",
            "Carbutamide",
            "Cariporide",
            "Carmegliptin",
            "Carmustine",
            "Carprofen",
            "Carvedilol",
            "Caspofungin",
            "Cefacetrile",
            "Cefaclor",
            "Cefadroxil",
            "Cefaloridine",
            "Cefalotin",
            "Cefamandole",
            "Cefapirin",
            "Cefatrizine",
            "Cefazedone",
            "Cefazolin",
            "Cefbuperazone",
            "Cefcapene",
            "Cefdinir",
            "Cefditoren",
            "Cefepime",
            "Cefetamet",
            "Cefmenoxime",
            "Cefmetazole",
            "Cefminox",
            "Cefodizime",
            "Cefonicid",
            "Cefoperazone",
            "Ceforanide",
            "Cefotaxime",
            "Cefotetan",
            "Cefotiam",
            "Cefoxitin",
            "Cefozopran",
            "Cefpiramide",
            "Cefpirome",
            "Cefpodoxime",
            "Cefprozil",
            "Cefradine",
            "Cefroxadine",
            "Cefsulodin",
            "Ceftaroline fosamil",
            "Ceftazidime",
            "Ceftezole",
            "Ceftibuten",
            "Ceftizoxime",
            "Ceftobiprole",
            "Ceftolozane",
            "Ceftriaxone",
            "Cefuroxime",
            "Celecoxib",
            "Celiprolol",
            "Cenobamate",
            "Cephalexin",
            "Cephaloglycin",
            "Cephalothin Group",
            "Ceritinib",
            "Cerivastatin",
            "Certolizumab pegol",
            "Cethromycin",
            "Cetirizine",
            "Cevimeline",
            "Chloral hydrate",
            "Chloramphenicol",
            "Chlorcyclizine",
            "Chlormadinone",
            "Chloroquine",
            "Chloroxylenol",
            "Chlorpheniramine",
            "Chlorpromazine",
            "Chlorpropamide",
            "Chlorprothixene",
            "Chlorzoxazone",
            "Cholecystokinin",
            "Cholic Acid",
            "Choline C 11",
            "Choline magnesium trisalicylate",
            "Choline salicylate",
            "Chondroitin sulfate",
            "Chromic chloride",
            "Chromic citrate",
            "Chromic nitrate",
            "Chromium",
            "Chromium gluconate",
            "Chromium nicotinate",
            "Chromous sulfate",
            "Cibenzoline",
            "Cicletanine",
            "Cidofovir",
            "Ciglitazone",
            "Cilostazol",
            "Cimetidine",
            "Cimicoxib",
            "Cinnarizine",
            "Cinoxacin",
            "Ciprofloxacin",
            "Cisapride",
            "Cisplatin",
            "Citalopram",
            "Clarithromycin",
            "Clemastine",
            "Clevidipine",
            "Clindamycin",
            "Clobazam",
            "Clobetasol",
            "Clobetasol propionate",
            "Clocortolone acetate",
            "Clodronic acid",
            "Clofarabine",
            "Clofazimine",
            "Clofibrate",
            "Clomipramine",
            "Clonazepam",
            "Clonidine",
            "Clonixin",
            "Clopidogrel",
            "Cloprednol",
            "Clorazepic acid",
            "Clove oil",
            "Clozapine",
            "Cobimetinib",
            "Cocaine",
            "Codeine",
            "Colchicine",
            "Colistimethate",
            "Colistin",
            "Coltuximab ravtansine",
            "Conivaptan",
            "Conjugated estrogens",
            "Copanlisib",
            "Corifollitropin alfa",
            "Corticotropin",
            "Cortisone",
            "Cortisone acetate",
            "Cortivazol",
            "Coumaphos",
            "Coumarin",
            "Crizotinib",
            "CUDC-101",
            "CUDC-907",
            "Curcumin sulfate",
            "Cyanocobalamin",
            "Cyclizine",
            "Cyclophosphamide",
            "Cyclosporine",
            "Cyproheptadine",
            "Cyproterone acetate",
            "Dabigatran etexilate",
            "Dabrafenib",
            "Dacarbazine",
            "Daclatasvir",
            "Dacomitinib",
            "Dalfampridine",
            "Dalfopristin",
            "Danazol",
            "Danoprevir",
            "Dapagliflozin",
            "Dapoxetine",
            "Dapsone",
            "Daptomycin",
            "Darolutamide",
            "Darunavir",
            "Dasabuvir",
            "Dasatinib",
            "Daunorubicin",
            "Deferasirox",
            "Deferiprone",
            "Deflazacort",
            "Degarelix",
            "Delafloxacin",
            "Delamanid",
            "Delavirdine",
            "Demegestone",
            "Deoxycholic acid",
            "Desflurane",
            "Desipramine",
            "Desloratadine",
            "Desmopressin",
            "Desogestrel",
            "Desvenlafaxine",
            "Deutetrabenazine",
            "Dexamethasone",
            "Dexamethasone isonicotinate",
            "Dexbrompheniramine",
            "Dexchlorpheniramine",
            "Dexchlorpheniramine maleate",
            "Dexibuprofen",
            "Dexketoprofen",
            "Dexlansoprazole",
            "Dexloxiglumide",
            "Dexmedetomidine",
            "Dexpanthenol",
            "Dexrabeprazole",
            "Dexrazoxane",
            "Dextran",
            "Dextromethorphan",
            "Dextropropoxyphene",
            "Dexverapamil",
            "Diacerein",
            "Diatrizoate",
            "Diazepam",
            "Dichlorobenzyl alcohol",
            "Dichlorvos",
            "Diclofenac",
            "Dicloxacillin",
            "Dicoumarol",
            "Dicyclomine",
            "Didanosine",
            "Dienogest",
            "Diethylstilbestrol",
            "Difenpiramide",
            "Difloxacin",
            "Diflunisal",
            "Difluocortolone",
            "Digitoxin",
            "Digoxin",
            "Dihydroergocornine",
            "Dihydroergocristine",
            "Dihydroergocryptine",
            "Dihydroergotamine",
            "Dihydrostreptomycin",
            "Diltiazem",
            "Dimenhydrinate",
            "Dimercaprol",
            "Dimetacrine",
            "Dimethyl sulfoxide",
            "Dinoprostone",
            "Diphenhydramine",
            "Dipyridamole",
            "Dirithromycin",
            "Disopyramide",
            "Disulfiram",
            "Ditiocarb",
            "DL-Methylephedrine",
            "Dobutamine",
            "Docetaxel",
            "Doconexent",
            "Dofetilide",
            "Dolasetron",
            "Dolutegravir",
            "Domperidone",
            "Donepezil",
            "Dopamine",
            "Doramectin",
            "Doripenem",
            "Dosulepin",
            "Dovitinib",
            "Doxacurium",
            "Doxazosin",
            "Doxepin",
            "Doxorubicin",
            "Doxycycline",
            "Doxylamine",
            "Dronabinol",
            "Dronedarone",
            "Droperidol",
            "Drospirenone",
            "Droxicam",
            "Droxidopa",
            "Dulaglutide",
            "Duloxetine",
            "Dutogliptin",
            "Duvelisib",
            "Dyphylline",
            "Ebastine",
            "Echinacea",
            "Edoxaban",
            "Edrophonium",
            "Efavirenz",
            "Efonidipine",
            "Elagolix",
            "Elbasvir",
            "Eletriptan",
            "Elexacaftor",
            "Eliglustat",
            "Eltrombopag",
            "Eluxadoline",
            "Elvitegravir",
            "Emapalumab",
            "Emedastine",
            "Empagliflozin",
            "Emtricitabine",
            "Enalapril",
            "Enalaprilat",
            "Enasidenib",
            "Encainide",
            "Encorafenib",
            "Enfortumab vedotin",
            "Englitazone",
            "Enoxacin",
            "Entinostat",
            "Entrectinib",
            "Enzalutamide",
            "Eperisone",
            "Epinastine",
            "Epinephrine",
            "Epirizole",
            "Eplerenone",
            "Epofolate",
            "Epoprostenol",
            "Epothilone D",
            "Eprinomectin",
            "Erdafitinib",
            "Ergotamine",
            "Eribulin",
            "Erlotinib",
            "Ertapenem",
            "Ertugliflozin",
            "Erythromycin",
            "Escitalopram",
            "Esketamine",
            "Eslicarbazepine",
            "Eslicarbazepine acetate",
            "Esmolol",
            "Esomeprazole",
            "Estazolam",
            "Estradiol",
            "Estradiol acetate",
            "Estradiol benzoate",
            "Estradiol cypionate",
            "Estradiol dienanthate",
            "Estradiol valerate",
            "Estrone",
            "Estrone sulfate",
            "Eszopiclone",
            "Etacrynic acid",
            "Etafedrine",
            "Etanercept",
            "Ethambutol",
            "Ethanol",
            "Ethenzamide",
            "Ethinylestradiol",
            "Ethosuximide",
            "Ethotoin",
            "Ethynodiol diacetate",
            "Etidronic acid",
            "Etodolac",
            "Etofenamate",
            "Etomidate",
            "Etonogestrel",
            "Etoperidone",
            "Etoposide",
            "Etoricoxib",
            "Etravirine",
            "Eucalyptus oil",
            "Evening primrose oil",
            "Everolimus",
            "Evogliptin",
            "Exenatide",
            "Ezetimibe",
            "Ezogabine",
            "Famciclovir",
            "Famotidine",
            "Famphur",
            "Farnesyl diphosphate",
            "Farnesyl thiopyrophosphate",
            "Felbamate",
            "Felodipine",
            "Fenbufen",
            "Fendiline",
            "Fenofibrate",
            "Fenofibric acid",
            "Fenoldopam",
            "Fenoprofen",
            "Fenproporex",
            "Fentanyl",
            "Fenthion",
            "Fentiazac",
            "Fesoterodine",
            "Fexofenadine",
            "Fimasartan",
            "Firocoxib",
            "Flavoxate",
            "Flecainide",
            "Fleroxacin",
            "Flibanserin",
            "Floctafenine",
            "Flomoxef",
            "Florbetaben (18F)",
            "Florbetapir (18F)",
            "Floxuridine",
            "Flucloxacillin",
            "Fluconazole",
            "Flucytosine",
            "Fludeoxyglucose (18F)",
            "Fludrocortisone",
            "Fluindione",
            "Flumazenil",
            "Flumequine",
            "Flunarizine",
            "Flunisolide",
            "Flunitrazepam",
            "Flunixin",
            "Fluocinolone acetonide",
            "Fluocinonide",
            "Fluocortolone",
            "Fluorescein",
            "Fluorouracil",
            "Fluoxetine",
            "Flupentixol",
            "Flupirtine",
            "Fluprednidene",
            "Fluprednisolone",
            "Flurazepam",
            "Flurbiprofen",
            "Flurithromycin",
            "Fluspirilene",
            "Flutamide",
            "Fluticasone",
            "Fluticasone furoate",
            "Fluticasone propionate",
            "Fluvastatin",
            "Fluvoxamine",
            "Folic acid",
            "Fomepizole",
            "Fondaparinux",
            "Formestane",
            "Formoterol",
            "Fosaprepitant",
            "Foscarnet",
            "Fosfomycin",
            "Fosinopril",
            "Fosnetupitant",
            "Fosphenytoin",
            "Fostamatinib",
            "Framycetin",
            "Fulvestrant",
            "Furosemide",
            "Fusidic acid",
            "Gabapentin enacarbil",
            "Gadobenic acid",
            "Gadodiamide",
            "Gadofosveset trisodium",
            "Gadopentetic acid",
            "Gadoteric acid",
            "Gadoteridol",
            "Gadoxetic acid",
            "Galantamine",
            "Gallopamil",
            "Ganciclovir",
            "Garenoxacin",
            "Garlic",
            "Gastric inhibitory polypeptide",
            "Gatifloxacin",
            "Gavestinel",
            "Gefitinib",
            "Gemcitabine",
            "Gemfibrozil",
            "Gemifloxacin",
            "Gemigliptin",
            "Geneticin",
            "Genistein",
            "Gentamicin",
            "Gentamicin C1a",
            "Geranylgeranyl diphosphate",
            "Gestodene",
            "Gestrinone",
            "Gilteritinib",
            "Gimatecan",
            "Gimeracil",
            "Ginkgo biloba",
            "Givinostat",
            "Givosiran",
            "Glasdegib",
            "Glecaprevir",
            "Glibornuride",
            "Gliclazide",
            "Glimepiride",
            "Glipizide",
            "Gliquidone",
            "Glisoxepide",
            "Glyburide",
            "Glycerol phenylbutyrate",
            "Glycochenodeoxycholic Acid",
            "Glycyrrhizic acid",
            "Glymidine",
            "Golimumab",
            "Golodirsen",
            "Goserelin",
            "Gosogliptin",
            "GPI-1485",
            "Granisetron",
            "Grazoprevir",
            "Grepafloxacin",
            "Griseofulvin",
            "Guacetisal",
            "Guanethidine",
            "Guanfacine",
            "Guar gum",
            "Halofantrine",
            "Haloperidol",
            "Halothane",
            "Hexobarbital",
            "Histrelin",
            "Human adenovirus e serotype 4 strain cl-68578 antigen",
            "Hydralazine",
            "Hydrochlorothiazide",
            "Hydrocodone",
            "Hydrocortamate",
            "Hydrocortisone",
            "Hydrocortisone acetate",
            "Hydrocortisone butyrate",
            "Hydrocortisone succinate",
            "Hydrolyzed Cephalothin",
            "Hydromorphone",
            "Hydrotalcite",
            "Hydroxocobalamin",
            "Hydroxychloroquine",
            "Hydroxyethyl Starch",
            "Hydroxyprogesterone caproate",
            "Hydroxyzine",
            "Hygromycin B",
            "Hyoscyamine",
            "Ibandronate",
            "Ibrutinib",
            "Ibuprofen",
            "Ibuproxam",
            "Ibutilide",
            "Icatibant",
            "Icosapent",
            "Idarubicin",
            "Idarucizumab",
            "Idebenone",
            "Idelalisib",
            "Ifosfamide",
            "Iloperidone",
            "Imatinib",
            "Imidafenacin",
            "Imidazole salicylate",
            "Imipramine",
            "Incadronic acid",
            "Indacaterol",
            "Indalpine",
            "Indapamide",
            "Indenolol",
            "Indigotindisulfonic acid",
            "Indinavir",
            "Indisulam",
            "Indobufen",
            "Indocyanine green acid form",
            "Indomethacin",
            "Indoprofen",
            "Infliximab",
            "Inosine pranobex",
            "Inositol",
            "Inotersen",
            "Insulin aspart",
            "Insulin beef",
            "Insulin degludec",
            "Insulin detemir",
            "Insulin glargine",
            "Insulin glulisine",
            "Insulin human",
            "Insulin lispro",
            "Insulin peglispro",
            "Insulin pork",
            "Insulin tregopil",
            "Invert sugar",
            "Iobenguane sulfate I-123",
            "Iodixanol",
            "Ioflupane I-123",
            "Iopromide",
            "Iothalamic acid",
            "Ioversol",
            "Ioxilan",
            "Ipecac",
            "Ipilimumab",
            "Ipragliflozin",
            "Iproniazid",
            "Irbesartan",
            "Irinotecan",
            "Isavuconazole",
            "Isavuconazonium",
            "Isepamicin",
            "Isoflavone",
            "Isoflurane",
            "Isoniazid",
            "Isosorbide mononitrate",
            "Isosulfan blue",
            "Isotretinoin",
            "Isoxicam",
            "Isradipine",
            "Istradefylline",
            "Itraconazole",
            "Ivabradine",
            "Ivacaftor",
            "Ivermectin",
            "Ivosidenib",
            "Ixabepilone",
            "Ixazomib",
            "Kanamycin",
            "Kebuzone",
            "Ketamine",
            "Ketazolam",
            "Ketobemidone",
            "Ketoconazole",
            "Ketoprofen",
            "Ketorolac",
            "Ketotifen",
            "Kitasamycin",
            "KOS-1584",
            "Labetalol",
            "Lacidipine",
            "Lacosamide",
            "Lafutidine",
            "Lamivudine",
            "Lamotrigine",
            "Lanreotide",
            "Lansoprazole",
            "Lapatinib",
            "Latamoxef",
            "Lavoltidine",
            "Ledipasvir",
            "Lefamulin",
            "Leflunomide",
            "Lemborexant",
            "Lenalidomide",
            "Lenvatinib",
            "Lesinurad",
            "Lestaurtinib",
            "Letermovir",
            "Leuprolide",
            "Levacetylmethadol",
            "Levamlodipine",
            "Levobupivacaine",
            "Levocabastine",
            "Levocarnitine",
            "Levocetirizine",
            "Levofloxacin",
            "Levomenthol",
            "Levomilnacipran",
            "Levonorgestrel",
            "Levosalbutamol",
            "Levosimendan",
            "Levothyroxine",
            "Licofelone",
            "Lidoflazine",
            "Linagliptin",
            "Liothyronine",
            "Liotrix",
            "Liraglutide",
            "Lisinopril",
            "Lithium carbonate",
            "Lithium cation",
            "Lithium citrate",
            "Lithium hydroxide",
            "Lixisenatide",
            "Lobeglitazone",
            "Lofexidine",
            "Lomefloxacin",
            "Lomitapide",
            "Lonafarnib",
            "Lonazolac",
            "Loperamide",
            "Lopinavir",
            "Loracarbef",
            "Lorajmine",
            "Loratadine",
            "Lorazepam",
            "Lorcainide",
            "Lorcaserin",
            "Lorlatinib",
            "Lornoxicam",
            "Lorpiprazole",
            "Lorvotuzumab mertansine",
            "Losartan",
            "Lovastatin",
            "Loxoprofen",
            "Lubiprostone",
            "Lumacaftor",
            "Lumateperone",
            "Lumefantrine",
            "Lumiracoxib",
            "Lurasidone",
            "Lurbinectedin",
            "Lynestrenol",
            "Macimorelin",
            "Macitentan",
            "Magaldrate",
            "Magnesium carbonate",
            "Magnesium chloride",
            "Magnesium hydroxide",
            "Magnesium oxide",
            "Magnesium peroxide",
            "Magnesium salicylate",
            "Magnesium silicate",
            "Magnesium trisilicate",
            "Mangafodipir",
            "Manidipine",
            "Mannitol",
            "Maprotiline",
            "Maraviroc",
            "Mecamylamine",
            "Mecasermin",
            "Meclofenamic acid",
            "Medical Cannabis",
            "Medroxyprogesterone acetate",
            "Mefenamic acid",
            "Mefloquine",
            "Megestrol acetate",
            "Melatonin",
            "Melengestrol",
            "Melengestrol acetate",
            "Meloxicam",
            "Melperone",
            "Memantine",
            "Mepartricin",
            "Meperidine",
            "Mephenytoin",
            "Mepivacaine",
            "Meprednisone",
            "Mepyramine",
            "Mequitazine",
            "Meropenem",
            "Mersalyl",
            "Mesalazine",
            "Mesoridazine",
            "Mestranol",
            "Metahexamide",
            "Metamfetamine",
            "Metamizole",
            "Metaxalone",
            "Metformin",
            "Methadone",
            "Methantheline",
            "Methimazole",
            "Methohexital",
            "Methotrexate",
            "Methotrimeprazine",
            "Methoxsalen",
            "Methoxyflurane",
            "Methsuximide",
            "Methyldopa",
            "Methylene blue",
            "Methylergometrine",
            "Methylnaltrexone",
            "Methylphenidate",
            "Methylphenobarbital",
            "Methylprednisolone",
            "Methylprednisolone hemisuccinate",
            "Methylprednisone",
            "Methyltestosterone",
            "Methysergide",
            "Metiamide",
            "Metoclopramide",
            "Metolazone",
            "Metoprolol",
            "Metreleptin",
            "Metronidazole",
            "Metyrapone",
            "Mibefradil",
            "Miconazole",
            "Midazolam",
            "Midecamycin",
            "Midostaurin",
            "Mifepristone",
            "Migalastat",
            "Miglitol",
            "Milnacipran",
            "Milrinone",
            "Minocycline",
            "Minoxidil",
            "Miocamycin",
            "Mirabegron",
            "Mirtazapine",
            "Mirvetuximab Soravtansine",
            "Mitemcinal",
            "Mitiglinide",
            "Mitotane",
            "Mitoxantrone",
            "Mizolastine",
            "Mocetinostat",
            "Moclobemide",
            "Modafinil",
            "Moexipril",
            "Mofebutazone",
            "Mometasone",
            "Mometasone furoate",
            "Montelukast",
            "Moricizine",
            "Morniflumate",
            "Morphine",
            "Moxifloxacin",
            "Moxisylyte",
            "Muraglitazar",
            "Mycophenolate mofetil",
            "Mycophenolic acid",
            "N-acetyltyrosine",
            "N-methylnicotinamide",
            "Nabilone",
            "Nabiximols",
            "Nabumetone",
            "Nadolol",
            "Nafcillin",
            "Naldemedine",
            "Nalidixic acid",
            "Nalmefene",
            "Naloxone",
            "Naltrexone",
            "Naproxen",
            "Nateglinide",
            "NBI-6024",
            "Neamine",
            "Nedaplatin",
            "Nedocromil",
            "Nefazodone",
            "Nelfinavir",
            "Nemonoxacin",
            "Neomycin",
            "Neratinib",
            "Netilmicin",
            "Netoglitazone",
            "Netupitant",
            "Nevirapine",
            "Niacin",
            "Nicardipine",
            "Niclosamide",
            "Nicorandil",
            "Nicotine",
            "Nifedipine",
            "Nifenazone",
            "Niguldipine",
            "Nilotinib",
            "Nilutamide",
            "Nilvadipine",
            "Nimesulide",
            "Nimodipine",
            "Nintedanib",
            "Niperotidine",
            "Nisoldipine",
            "Nitrendipine",
            "Nitric Oxide",
            "Nitroaspirin",
            "Nitrofurantoin",
            "Nitroprusside",
            "Nizatidine",
            "Nizofenone",
            "NN344",
            "Nomegestrol acetate",
            "Norethisterone",
            "Norethynodrel",
            "Norfloxacin",
            "Norgestimate",
            "Norgestrel",
            "Norgestrienone",
            "Nortriptyline",
            "Noscapine",
            "NS-398",
            "Octinoxate",
            "Octreotide",
            "Odanacatib",
            "Ofloxacin",
            "Olanzapine",
            "Olaparib",
            "Oleandomycin",
            "Oliceridine",
            "Olmesartan",
            "Olodaterol",
            "Olsalazine",
            "Omarigliptin",
            "Ombitasvir",
            "Omeprazole",
            "Ondansetron",
            "Opium",
            "Orbifloxacin",
            "Oritavancin",
            "Orlistat",
            "Orphenadrine",
            "Oseltamivir",
            "Osilodrostat",
            "Osimertinib",
            "Ospemifene",
            "Otilonium",
            "Ouabain",
            "Oxabolone cipionate",
            "Oxacillin",
            "Oxaliplatin",
            "Oxandrolone",
            "Oxaprozin",
            "Oxatomide",
            "Oxazepam",
            "Oxcarbazepine",
            "Oxetacaine",
            "Oxolinic acid",
            "Oxprenolol",
            "Oxybenzone",
            "Oxybutynin",
            "Oxymetholone",
            "Oxyphenbutazone",
            "Oxyquinoline",
            "Oxytocin",
            "Ozanimod",
            "Paclitaxel",
            "Palbociclib",
            "Paliperidone",
            "Palonosetron",
            "Pamidronic acid",
            "Panobinostat",
            "Pantoprazole",
            "Papaverine",
            "Paramethadione",
            "Paramethasone",
            "Parecoxib",
            "Paritaprevir",
            "Paromomycin",
            "Paroxetine",
            "Pasireotide",
            "Patent Blue",
            "Patupilone",
            "Pazopanib",
            "Pazufloxacin",
            "Pefloxacin",
            "Pegaptanib",
            "Peginesatide",
            "Peginterferon alfa-2b",
            "Pegvisomant",
            "Pemetrexed",
            "Pemigatinib",
            "Penbutolol",
            "Penfluridol",
            "Penicillamine",
            "Pentaerythritol tetranitrate",
            "Pentamidine",
            "Pentastarch",
            "Pentetic acid",
            "Pentobarbital",
            "Pentostatin",
            "Pentoxifylline",
            "Peppermint oil",
            "Perampanel",
            "Perflutren",
            "Perhexiline",
            "Perindopril",
            "Permethrin",
            "Perospirone",
            "Pexidartinib",
            "Phenacetin",
            "Phenazopyridine",
            "Phenelzine",
            "Phenformin",
            "Pheniramine",
            "Phenobarbital",
            "Phenprocoumon",
            "Phentermine",
            "Phentolamine",
            "Phenylbutazone",
            "Phenytoin",
            "Pholcodine",
            "Phosmet",
            "Phosphocreatine",
            "Phosphoric acid",
            "Phylloquinone",
            "Picosulfuric acid",
            "Pidotimod",
            "Pilocarpine",
            "Pilsicainide",
            "Pimozide",
            "Pinaverium",
            "Pindolol",
            "Pioglitazone",
            "Pipemidic acid",
            "Piperacillin",
            "Piperaquine",
            "Piracetam",
            "Pirlindole",
            "Piromidic acid",
            "Piroxicam",
            "Pirprofen",
            "Pitavastatin",
            "Pitolisant",
            "Plazomicin",
            "Plerixafor",
            "Polatuzumab vedotin",
            "Polyethylene glycol 400",
            "Polymyxin B",
            "Pomalidomide",
            "Ponatinib",
            "Posaconazole",
            "Potassium acetate",
            "Potassium bicarbonate",
            "Potassium cation",
            "Potassium chloride",
            "Potassium nitrate",
            "Potassium perchlorate",
            "Potassium sulfate",
            "Pracinostat",
            "Prajmaline",
            "Pralatrexate",
            "Pralidoxime",
            "Pralsetinib",
            "Pramipexole",
            "Pramlintide",
            "Pranlukast",
            "Prasterone sulfate",
            "Prasugrel",
            "Pravastatin",
            "Prednisolone",
            "Prednisolone acetate",
            "Prednisolone hemisuccinate",
            "Prednisolone phosphate",
            "Prednisone",
            "Prednisone acetate",
            "Prednylidene",
            "Pregabalin",
            "Prenylamine",
            "Pretomanid",
            "Primaquine",
            "Primidone",
            "Probenecid",
            "Probucol",
            "Procainamide",
            "Procaine benzylpenicillin",
            "Prochlorperazine",
            "Progesterone",
            "Proglumetacin",
            "Proguanil",
            "Promazine",
            "Promethazine",
            "Propacetamol",
            "Propafenone",
            "Propantheline",
            "Propiverine",
            "Propofol",
            "Propranolol",
            "Propyphenazone",
            "Proquazone",
            "Protriptyline",
            "Prucalopride",
            "Prulifloxacin",
            "Puromycin",
            "Pyrantel",
            "Pyrazinamide",
            "Pyridoxine",
            "Pyrithione",
            "Quazepam",
            "Quetiapine",
            "Quingestanol",
            "Quinidine",
            "Quinine",
            "Quinupristin",
            "R,S-Warfarin alcohol",
            "Rabeprazole",
            "Raloxifene",
            "Raltegravir",
            "Ramelteon",
            "Ranitidine",
            "Ranolazine",
            "Rasagiline",
            "Regorafenib",
            "Relugolix",
            "Remacemide",
            "Remdesivir",
            "Remogliflozin etabonate",
            "Repaglinide",
            "Reserpine",
            "Resorcinol",
            "Resveratrol",
            "Retapamulin",
            "Revefenacin",
            "Rhein",
            "Ribavirin",
            "Ribociclib",
            "Ribostamycin",
            "Ricolinostat",
            "Ridaforolimus",
            "Rifabutin",
            "Rifampicin",
            "Rifamycin",
            "Rifapentine",
            "Rifaximin",
            "Rilonacept",
            "Rilpivirine",
            "Rimegepant",
            "Riociguat",
            "Ripretinib",
            "Risedronic acid",
            "Risperidone",
            "Ritonavir",
            "Rivaroxaban",
            "Rivoglitazone",
            "Rizatriptan",
            "Robenacoxib",
            "Rofecoxib",
            "Roflumilast",
            "Rokitamycin",
            "Romidepsin",
            "Ropivacaine",
            "Rosiglitazone",
            "Rosoxacin",
            "Rosuvastatin",
            "Roxatidine acetate",
            "Roxithromycin",
            "Rubella virus vaccine",
            "Rucaparib",
            "Rufinamide",
            "Rufloxacin",
            "Rupatadine",
            "Rutin",
            "Ruxolitinib",
            "S,R-Warfarin alcohol",
            "Sacituzumab govitecan",
            "Sacubitril",
            "Safinamide",
            "Sagopilone",
            "Salbutamol",
            "Salicylamide",
            "Salicylic acid",
            "Salmeterol",
            "Salmon calcitonin",
            "Salsalate",
            "Salvianolic acid A",
            "Saquinavir",
            "Saracatinib",
            "Sarafloxacin",
            "Sarilumab",
            "Satralizumab",
            "Saxagliptin",
            "SC-236",
            "Secobarbital",
            "Secukinumab",
            "Selamectin",
            "Selegiline",
            "Selenious acid",
            "Selenium",
            "Selexipag",
            "Selpercatinib",
            "Selumetinib",
            "Semaglutide",
            "Seproxetine",
            "Seratrodast",
            "Sertraline",
            "Sevoflurane",
            "Sibutramine",
            "Sildenafil",
            "Siltuximab",
            "Simendan",
            "Simeprevir",
            "Simvastatin",
            "Sincalide",
            "Siponimod",
            "Sirolimus",
            "Sisomicin",
            "Sitafloxacin",
            "Sitagliptin",
            "Sitaxentan",
            "Sodium acetate",
            "Sodium aurothiomalate",
            "Sodium bicarbonate",
            "Sodium fluoride",
            "Sodium sulfate",
            "Sodium zirconium cyclosilicate",
            "Sofosbuvir",
            "Solifenacin",
            "Solithromycin",
            "Solriamfetol",
            "Somatostatin",
            "Sonidegib",
            "Sorafenib",
            "Sorbitol",
            "Sotagliflozin",
            "Sotalol",
            "Sparfloxacin",
            "Spironolactone",
            "St. John's Wort",
            "Stiripentol",
            "Streptomycin",
            "Strontium chloride",
            "Sucralfate",
            "Sulbactam",
            "Sulfadiazine",
            "Sulfadimethoxine",
            "Sulfamethizole",
            "Sulfamethoxazole",
            "Sulfamoxole",
            "Sulfaphenazole",
            "Sulfapyridine",
            "Sulfasalazine",
            "Sulfinpyrazone",
            "Sulfisoxazole",
            "Sulindac",
            "Sulpiride",
            "Sultopride",
            "Sumatriptan",
            "Sunitinib",
            "Suvorexant",
            "Suxibuzone",
            "Synthetic Conjugated Estrogens, A",
            "Synthetic Conjugated Estrogens, B",
            "Tacrolimus",
            "Tadalafil",
            "Talinolol",
            "Talniflumate",
            "Tamoxifen",
            "Tamsulosin",
            "Tandutinib",
            "Tapentadol",
            "Tasimelteon",
            "Taspoglutide",
            "Taurocholic acid",
            "Tazarotene",
            "Tazemetostat",
            "Technetium Tc-99m ciprofloxacin",
            "Technetium Tc-99m exametazime",
            "Technetium Tc-99m mebrofenin",
            "Technetium Tc-99m oxidronate",
            "Technetium Tc-99m pyrophosphate",
            "Tecovirimat",
            "Tedisamil",
            "Teduglutide",
            "Tegafur",
            "Telaprevir",
            "Telavancin",
            "Telithromycin",
            "Telmisartan",
            "Temafloxacin",
            "Temazepam",
            "Temefos",
            "Temocapril",
            "Temozolomide",
            "Temsirolimus",
            "Teneligliptin",
            "Tenidap",
            "Teniposide",
            "Tenofovir",
            "Tenofovir alafenamide",
            "Tenofovir disoproxil",
            "Tenoxicam",
            "Tepoxalin",
            "Terbinafine",
            "Terbutaline",
            "Terfenadine",
            "Terlipressin",
            "Terodiline",
            "Tesmilifene",
            "Testolactone",
            "Testosterone",
            "Testosterone cypionate",
            "Testosterone enanthate",
            "Testosterone propionate",
            "Testosterone undecanoate",
            "Tetrabenazine",
            "Tetracycline",
            "Tetradecyl hydrogen sulfate (ester)",
            "Tetrahydropalmatine",
            "Tezacaftor",
            "Thalidomide",
            "Theophylline",
            "Thiabendazole",
            "Thiamylal",
            "Thiethylperazine",
            "Thiopental",
            "Thioridazine",
            "Thiotepa",
            "Thiothixene",
            "Tiagabine",
            "Tianeptine",
            "Tiapride",
            "Tiaprofenic acid",
            "Ticagrelor",
            "Ticlopidine",
            "Tienilic acid",
            "Tildipirosin",
            "Tilmicosin",
            "Tiludronic acid",
            "Timolol",
            "Tinidazole",
            "Tinoridine",
            "Tiopronin",
            "Tiotropium",
            "Tipranavir",
            "Tirofiban",
            "Tirzepatide",
            "Tixocortol",
            "Tizanidine",
            "Tobramycin",
            "Tocilizumab",
            "Tocopherol",
            "Tofacitinib",
            "Tofisopam",
            "Tofogliflozin",
            "Tolazamide",
            "Tolbutamide",
            "Tolcapone",
            "Tolfenamic acid",
            "Tolmetin",
            "Toloxatone",
            "Tolterodine",
            "Tolvaptan",
            "Topiramate",
            "Topiroxostat",
            "Topotecan",
            "Torasemide",
            "Toremifene",
            "Tositumomab",
            "Trabectedin",
            "Tramadol",
            "Trametinib",
            "Tranilast",
            "Tranylcypromine",
            "Trastuzumab emtansine",
            "Trazodone",
            "Treprostinil",
            "Tretinoin",
            "Triamcinolone",
            "Triamterene",
            "Triazolam",
            "Triclabendazole",
            "Triethylenetetramine",
            "Trifluridine",
            "Trilostane",
            "Trimebutine",
            "Trimethadione",
            "Trimethoprim",
            "Trimetrexate",
            "Trimipramine",
            "Triprolidine",
            "Triptorelin",
            "Troglitazone",
            "Troleandomycin",
            "Tropisetron",
            "Trovafloxacin",
            "Tucatinib",
            "Tucidinostat",
            "Tylosin",
            "Tylvalosin",
            "Typhoid Vaccine Live",
            "Ubrogepant",
            "Upadacitinib",
            "Ursodeoxycholic acid",
            "Vaborbactam",
            "Valaciclovir",
            "Valbenazine",
            "Valdecoxib",
            "Valganciclovir",
            "Valinomycin",
            "Valproic acid",
            "Valsartan",
            "Vancomycin",
            "Vandetanib",
            "Vapreotide",
            "Vardenafil",
            "Varenicline",
            "Varicella Zoster Vaccine (Live/attenuated)",
            "Velpatasvir",
            "Vemurafenib",
            "Venetoclax",
            "Venlafaxine",
            "Verapamil",
            "Vernakalant",
            "Vibrio cholerae CVD 103-HgR strain live antigen",
            "Vicriviroc",
            "Vilanterol",
            "Vilazodone",
            "Vildagliptin",
            "Viloxazine",
            "Vinblastine",
            "Vincristine",
            "Vindesine",
            "Vinflunine",
            "Vinorelbine",
            "Vismodegib",
            "Vitamin D",
            "Vitamin E",
            "Voglibose",
            "Vorapaxar",
            "Voriconazole",
            "Vorinostat",
            "Vortioxetine",
            "Voxelotor",
            "Voxilaprevir",
            "Warfarin",
            "WIN 55212-2",
            "Ximelagatran",
            "Yellow Fever Vaccine",
            "Zafirlukast",
            "Zaleplon",
            "Zaltoprofen",
            "Zanamivir",
            "Zanubrutinib",
            "Zidovudine",
            "Zileuton",
            "Zimelidine",
            "Ziprasidone",
            "Zoledronic acid",
            "Zolpidem",
            "Zomepirac",
            "Zonisamide",
            "Zopiclone",
            "Zuclopenthixol"
          ],
          "Name": "Atazanavir",
          "structure": "https://www.drugbank.ca/structures/DB01072/image.svg",
          "kind": "Drug",
          "Degree": 1,
          "Closeness Centrality": 0.11478358536050845,
          "Betweenness Centrality": 0.0,
          "Eigenvector Centrality": 4.1276352570474266e-07,
          "Clustering Coefficient": 0,
          "VoteRank Score": 0,
          "fill_color": "#FC5F67",
          "line_color": "#FB3640",
          "id": "Atazanavir",
          "value": "Atazanavir",
          "name": "Atazanavir"
        }
      },
      {
        "data": {
          "ID": "DB00328",
          "SMILES": "CC1=C(C2=C(N1C(=O)C3=CC=C(C=C3)Cl)C=CC(=C2)OC)CC(=O)O",
          "ATC Code Level 1": [
            "C",
            "M",
            "S"
          ],
          "ATC Code Level 2": [
            "M02",
            "C01",
            "S01",
            "M01"
          ],
          "ATC Code Level 3": [
            "S01B",
            "S01C",
            "M02A",
            "M01A",
            "C01E"
          ],
          "ATC Code Level 4": [
            "S01BC",
            "M01AB",
            "M02AA",
            "S01CC",
            "C01EB"
          ],
          "ATC Identifier": [
            "C01EB03",
            "S01BC01",
            "S01CC02",
            "M01AB01",
            "M02AA23",
            "M01AB51"
          ],
          "Targets": [
            "Prostaglandin G/H synthase 1",
            "Prostaglandin G/H synthase 2",
            "Phospholipase A2, membrane associated",
            "Prostaglandin reductase 2",
            "Peroxisome proliferator-activated receptor gamma",
            "Lactoylglutathione lyase",
            "Prostaglandin D2 receptor 2",
            "Peroxisome proliferator-activated receptor alpha",
            "Aldo-keto reductase family 1 member C3"
          ],
          "Enzymes": [
            "Cytochrome P450 2C19",
            "Cytochrome P450 2C9",
            "Liver carboxylesterase 1",
            "UDP-glucuronosyltransferase 1-9",
            "UDP-glucuronosyltransferase 1-1",
            "UDP-glucuronosyltransferase 2B7"
          ],
          "Carriers": [
            "Serum albumin"
          ],
          "Transporters": [
            "Canalicular multispecific organic anion transporter 2",
            "Multidrug resistance-associated protein 4",
            "Multidrug resistance-associated protein 6",
            "Multidrug resistance protein 1",
            "Multidrug resistance-associated protein 1",
            "Solute carrier organic anion transporter family member 1A2",
            "Solute carrier family 22 member 6",
            "Solute carrier family 22 member 8",
            "Canalicular multispecific organic anion transporter 1",
            "ATP-binding cassette sub-family C member 11",
            "Solute carrier family 22 member 11",
            "Sodium/bile acid cotransporter",
            "Solute carrier family 22 member 7",
            "Solute carrier organic anion transporter family member 1B1",
            "Bile salt export pump"
          ],
          "Target Class": [
            "Enzyme",
            "Enzyme",
            "Enzyme",
            "Not Available",
            "Transcription factor",
            "Enzyme",
            "Membrane receptor",
            "Transcription factor",
            "Enzyme"
          ],
          "Drug Interactions": [
            "(R)-warfarin",
            "(S)-Warfarin",
            "1-benzylimidazole",
            "2-Methoxyethanol",
            "2,4-thiazolidinedione",
            "2,5-Dimethoxy-4-ethylamphetamine",
            "2,5-Dimethoxy-4-ethylthioamphetamine",
            "4-Bromo-2,5-dimethoxyamphetamine",
            "4-hydroxycoumarin",
            "4-Methoxyamphetamine",
            "5-methoxy-N,N-dimethyltryptamine",
            "9-(N-methyl-L-isoleucine)-cyclosporin A",
            "Abacavir",
            "Abatacept",
            "Abciximab",
            "Abediterol",
            "Abetimus",
            "Abiraterone",
            "Acarbose",
            "Acebutolol",
            "Aceclofenac",
            "Acemetacin",
            "Acenocoumarol",
            "Acepromazine",
            "Acetaminophen",
            "Acetazolamide",
            "Acetohexamide",
            "Acetyl sulfisoxazole",
            "Acetyldigoxin",
            "Acetylsalicylic acid",
            "Aclidinium",
            "Acrivastine",
            "Acteoside",
            "Acyclovir",
            "Adalimumab",
            "Adefovir",
            "Adefovir dipivoxil",
            "Adenine",
            "Adenovirus type 7 vaccine live",
            "Adrafinil",
            "Afelimomab",
            "Agmatine",
            "Agomelatine",
            "AICA ribonucleotide",
            "Alaproclate",
            "Albendazole",
            "Albiglutide",
            "Albutrepenonacog alfa",
            "Alclofenac",
            "Aldesleukin",
            "Aldosterone",
            "Alefacept",
            "Alemtuzumab",
            "Alendronic acid",
            "Alfentanil",
            "Aliskiren",
            "Allicin",
            "Allopurinol",
            "Allylestrenol",
            "Almasilate",
            "Alminoprofen",
            "Almotriptan",
            "Alogliptin",
            "Alosetron",
            "Aloxiprin",
            "Alpelisib",
            "Alprazolam",
            "Alprenolol",
            "Alprostadil",
            "Alteplase",
            "Altretamine",
            "Alvocidib",
            "Amantadine",
            "Ambrisentan",
            "Amediplase",
            "AMG-222",
            "Amibegron",
            "Amikacin",
            "Amiloride",
            "Amineptine",
            "Aminohippuric acid",
            "Aminophenazone",
            "Aminosalicylic acid",
            "Amiodarone",
            "Amitraz",
            "Amitriptyline",
            "Amitriptylinoxide",
            "Amlodipine",
            "Ammonium chloride",
            "Amodiaquine",
            "Amoxapine",
            "Amoxicillin",
            "Amphetamine",
            "Amphotericin B",
            "Ampicillin",
            "Amprenavir",
            "Amrinone",
            "Amsacrine",
            "Anagliptin",
            "Anagrelide",
            "Anakinra",
            "Ancestim",
            "Ancrod",
            "Andrographolide",
            "Angiotensin 1-7",
            "Anisodamine",
            "Anistreplase",
            "Anthrax immune globulin human",
            "Anthrax vaccine",
            "Antihemophilic Factor (Recombinant), PEGylated",
            "Antilymphocyte immunoglobulin (horse)",
            "Antipyrine",
            "Antithrombin Alfa",
            "Antithrombin III human",
            "Antithymocyte immunoglobulin (rabbit)",
            "Antrafenine",
            "Apalutamide",
            "Apixaban",
            "Apramycin",
            "Apremilast",
            "Aprepitant",
            "Arachidonic Acid",
            "Aranidipine",
            "Arbekacin",
            "Arbutamine",
            "Ardeparin",
            "Arformoterol",
            "Argatroban",
            "Aripiprazole",
            "Aripiprazole lauroxil",
            "Armodafinil",
            "Arotinolol",
            "Arsenic trioxide",
            "Artemether",
            "Artenimol",
            "Artesunate",
            "Asenapine",
            "Aspartame",
            "Astaxanthin",
            "Astemizole",
            "Asunaprevir",
            "Ataluren",
            "Atazanavir",
            "Atenolol",
            "Atipamezole",
            "Atomoxetine",
            "Atorvastatin",
            "Atovaquone",
            "Atrasentan",
            "Atropine",
            "Auranofin",
            "Aurothioglucose",
            "Avapritinib",
            "Avasimibe",
            "Avatrombopag",
            "Avibactam",
            "Axitinib",
            "Azacitidine",
            "Azapropazone",
            "Azathioprine",
            "Azelaic acid",
            "Azelastine",
            "Azelnidipine",
            "Azficel-T",
            "Azilsartan medoxomil",
            "Azosemide",
            "Aztreonam",
            "Bacillus calmette-guerin substrain connaught live antigen",
            "Bacillus calmette-guerin substrain danish 1331 live antigen",
            "Bacillus calmette-guerin substrain tice live antigen",
            "Bacitracin",
            "Baclofen",
            "Balaglitazone",
            "Balsalazide",
            "Bambuterol",
            "Barbital",
            "Baricitinib",
            "Barnidipine",
            "Basiliximab",
            "Bazedoxifene",
            "BCG vaccine",
            "Beclomethasone dipropionate",
            "Begelomab",
            "Belantamab mafodotin",
            "Belatacept",
            "Belimumab",
            "Belinostat",
            "Bemiparin",
            "Bempedoic acid",
            "Benazepril",
            "Benazeprilat",
            "Bencyclane",
            "Bendamustine",
            "Bendazac",
            "Bendroflumethiazide",
            "Benfluorex",
            "Benidipine",
            "Benmoxin",
            "Benorilate",
            "Benoxaprofen",
            "Benserazide",
            "Benzatropine",
            "Benzbromarone",
            "Benznidazole",
            "Benzoic acid",
            "Benzphetamine",
            "Benzthiazide",
            "Benzydamine",
            "Benzylpenicillin",
            "Bepotastine",
            "Bepridil",
            "Beraprost",
            "Betamethasone",
            "Betamethasone phosphate",
            "Betaxolol",
            "Bethanidine",
            "Betrixaban",
            "Betulinic Acid",
            "Bevacizumab",
            "Bevantolol",
            "Bexarotene",
            "Bicalutamide",
            "Bicisate",
            "Bictegravir",
            "Bietaserpine",
            "Bimatoprost",
            "Binimetinib",
            "Bisegliptin",
            "Bismuth subgallate",
            "Bismuth subsalicylate",
            "Bisoprolol",
            "Bisoxatin",
            "Bitolterol",
            "Bivalirudin",
            "Black cohosh",
            "Bleomycin",
            "Bleselumab",
            "Blinatumomab",
            "Blonanserin",
            "Bopindolol",
            "Bortezomib",
            "Bosentan",
            "Bosutinib",
            "BQ-123",
            "Brentuximab vedotin",
            "Brequinar",
            "Bretylium",
            "Brexpiprazole",
            "Briakinumab",
            "Brinase",
            "Brincidofovir",
            "Brivaracetam",
            "Brodalumab",
            "Bromazepam",
            "Bromfenac",
            "Bromocriptine",
            "Bucindolol",
            "Budesonide",
            "Bufexamac",
            "Buflomedil",
            "Buformin",
            "Bufuralol",
            "Bumadizone",
            "Bumetanide",
            "Bupranolol",
            "Buprenorphine",
            "Bupropion",
            "Buspirone",
            "Busulfan",
            "Butabarbital",
            "Butriptyline",
            "Butylphthalide",
            "Cabazitaxel",
            "Cabergoline",
            "Cabotegravir",
            "Cabozantinib",
            "Cadralazine",
            "Canagliflozin",
            "Canakinumab",
            "Candesartan",
            "Candesartan cilexetil",
            "Candoxatril",
            "Cangrelor",
            "Cannabidiol",
            "Canrenoic acid",
            "Canrenone",
            "Capecitabine",
            "Caplacizumab",
            "Capreomycin",
            "Caprylic acid",
            "Captopril",
            "Carbamazepine",
            "Carbaspirin calcium",
            "Carbenicillin",
            "Carbidopa",
            "Carboplatin",
            "Carboxyamidotriazole",
            "Carbutamide",
            "Carfilzomib",
            "Cariprazine",
            "Carisoprodol",
            "Carmegliptin",
            "Carmustine",
            "Caroverine",
            "Caroxazone",
            "Carprofen",
            "Carvedilol",
            "Caspofungin",
            "Castanospermine",
            "Cefacetrile",
            "Cefaclor",
            "Cefadroxil",
            "Cefaloridine",
            "Cefalotin",
            "Cefamandole",
            "Cefapirin",
            "Cefatrizine",
            "Cefazedone",
            "Cefazolin",
            "Cefbuperazone",
            "Cefcapene",
            "Cefdinir",
            "Cefditoren",
            "Cefepime",
            "Cefetamet",
            "Cefmenoxime",
            "Cefmetazole",
            "Cefminox",
            "Cefodizime",
            "Cefonicid",
            "Cefoperazone",
            "Ceforanide",
            "Cefotaxime",
            "Cefotetan",
            "Cefotiam",
            "Cefoxitin",
            "Cefozopran",
            "Cefpiramide",
            "Cefpirome",
            "Cefpodoxime",
            "Cefprozil",
            "Cefradine",
            "Cefroxadine",
            "Cefsulodin",
            "Ceftaroline fosamil",
            "Ceftazidime",
            "Ceftezole",
            "Ceftibuten",
            "Ceftizoxime",
            "Ceftobiprole",
            "Ceftolozane",
            "Ceftriaxone",
            "Cefuroxime",
            "Celecoxib",
            "Celiprolol",
            "Cenobamate",
            "Cepeginterferon alfa-2B",
            "Cephalexin",
            "Cephaloglycin",
            "Cephalothin Group",
            "Ceritinib",
            "Cerivastatin",
            "Certolizumab pegol",
            "Certoparin",
            "Cetirizine",
            "Cevimeline",
            "Chenodeoxycholic acid",
            "Chloral hydrate",
            "Chlorambucil",
            "Chloramphenicol",
            "Chloroquine",
            "Chlorothiazide",
            "Chloroxylenol",
            "Chlorphentermine",
            "Chlorpromazine",
            "Chlorpropamide",
            "Chlorthalidone",
            "Chlorzoxazone",
            "Cholecystokinin",
            "Cholestyramine",
            "Cholic Acid",
            "Choline C 11",
            "Choline magnesium trisalicylate",
            "Choline salicylate",
            "Chondroitin sulfate",
            "Chromic chloride",
            "Chromic citrate",
            "Chromic nitrate",
            "Chromium",
            "Chromium gluconate",
            "Chromium nicotinate",
            "Chromous sulfate",
            "Cibenzoline",
            "Ciclesonide",
            "Cicletanine",
            "Cidofovir",
            "Ciglitazone",
            "Cilastatin",
            "Cilazapril",
            "Cilazaprilat",
            "Cilnidipine",
            "Cilostazol",
            "Cimetidine",
            "Cimicoxib",
            "Cinitapride",
            "Cinnarizine",
            "Cinoxacin",
            "Ciprofloxacin",
            "Cirazoline",
            "Cisapride",
            "Cisplatin",
            "Citalopram",
            "Citrulline",
            "Cladribine",
            "Clarithromycin",
            "Clenbuterol",
            "Clevidipine",
            "Clinafloxacin",
            "Clobazam",
            "Clobetasol",
            "Clobetasol propionate",
            "Clocortolone acetate",
            "Clodronic acid",
            "Clofarabine",
            "Clomipramine",
            "Clonazepam",
            "Clonidine",
            "Clonixin",
            "Clopidogrel",
            "Cloprednol",
            "Cloprostenol",
            "Cloranolol",
            "Clorazepic acid",
            "Clorgiline",
            "Cloricromen",
            "Clorindione",
            "Clostridium tetani toxoid antigen (formaldehyde inactivated)",
            "Clove oil",
            "Cloxacillin",
            "Clozapine",
            "Cobimetinib",
            "Codeine",
            "Colchicine",
            "Colesevelam",
            "Colestipol",
            "Colistimethate",
            "Colistin",
            "Conjugated estrogens",
            "Corifollitropin alfa",
            "Corticotropin",
            "Cortisone",
            "Cortisone acetate",
            "Cortivazol",
            "Corynebacterium diphtheriae toxoid antigen (formaldehyde inactivated)",
            "Coumarin",
            "Cryptenamine",
            "Curcumin sulfate",
            "Cyanocobalamin",
            "Cyclandelate",
            "Cyclic adenosine monophosphate",
            "Cyclizine",
            "Cyclopenthiazide",
            "Cyclophosphamide",
            "Cyclosporine",
            "Cyclothiazide",
            "Cytarabine",
            "Dabigatran",
            "Dabigatran etexilate",
            "Dabrafenib",
            "Dacarbazine",
            "Daclizumab",
            "Dacomitinib",
            "Dactinomycin",
            "Dalfampridine",
            "Dalteparin",
            "Danaparoid",
            "Dantrolene",
            "Dapagliflozin",
            "Dapoxetine",
            "Dapsone",
            "Daptomycin",
            "Darexaban",
            "Darodipine",
            "Darolutamide",
            "Dasabuvir",
            "Dasatinib",
            "Daunorubicin",
            "Debrisoquine",
            "Decitabine",
            "Deferasirox",
            "Deferiprone",
            "Defibrotide",
            "Deflazacort",
            "Delafloxacin",
            "Delapril",
            "Delavirdine",
            "Denosumab",
            "Deoxycholic acid",
            "Deoxyepinephrine",
            "Deoxyspergualin",
            "Dersalazine",
            "Deserpidine",
            "Desflurane",
            "Desipramine",
            "Desirudin",
            "Desmopressin",
            "Desmoteplase",
            "Desogestrel",
            "Desoximetasone",
            "Desvenlafaxine",
            "Detomidine",
            "Deutetrabenazine",
            "Dexamethasone",
            "Dexamethasone isonicotinate",
            "Dexibuprofen",
            "Dexketoprofen",
            "Dexlansoprazole",
            "Dexloxiglumide",
            "Dexmedetomidine",
            "Dexmethylphenidate",
            "Dexniguldipine",
            "Dexpanthenol",
            "Dexpropranolol",
            "Dexrabeprazole",
            "Dexrazoxane",
            "Dextran",
            "Dextroamphetamine",
            "Dextromethorphan",
            "Dexverapamil",
            "Diacerein",
            "Diatrizoate",
            "Diazepam",
            "Diazoxide",
            "Dibenzepin",
            "Dichlorobenzyl alcohol",
            "Diclofenac",
            "Dicoumarol",
            "Dicyclomine",
            "Didanosine",
            "Dienogest",
            "Diethyl ether",
            "Diethylnorspermine",
            "Diethylpropion",
            "Diethylstilbestrol",
            "Difenpiramide",
            "Difloxacin",
            "Diflunisal",
            "Difluocortolone",
            "Digoxin",
            "Dihydralazine",
            "Dihydroergocornine",
            "Dihydroergocristine",
            "Dihydroergocryptine",
            "Dihydroergotamine",
            "Dihydrostreptomycin",
            "Diltiazem",
            "Dimercaprol",
            "Dimetacrine",
            "Dimethyl fumarate",
            "Dimethyl sulfoxide",
            "Dinoprost tromethamine",
            "Dinoprostone",
            "Dinutuximab",
            "Diphenadione",
            "Diphenhydramine",
            "Dipotassium phosphate",
            "Dipyridamole",
            "Disopyramide",
            "Disulfiram",
            "Ditazole",
            "DL-Methylephedrine",
            "Dobutamine",
            "Docetaxel",
            "Doconexent",
            "Dolutegravir",
            "Donepezil",
            "Dopamine",
            "Dopexamine",
            "Doripenem",
            "Dosulepin",
            "Dotarizine",
            "Dovitinib",
            "Doxacurium",
            "Doxapram",
            "Doxazosin",
            "Doxepin",
            "Doxifluridine",
            "Doxofylline",
            "Doxorubicin",
            "Doxycycline",
            "Dronabinol",
            "Dronedarone",
            "Droperidol",
            "Drospirenone",
            "Drotrecogin alfa",
            "Droxicam",
            "Droxidopa",
            "Dulaglutide",
            "Duloxetine",
            "Dutasteride",
            "Dutogliptin",
            "Dyphylline",
            "Ebola Zaire vaccine (live, attenuated)",
            "Ebselen",
            "Eculizumab",
            "Edaravone",
            "Edetate calcium disodium anhydrous",
            "Edetic acid",
            "Edoxaban",
            "Edrophonium",
            "Efalizumab",
            "Efavirenz",
            "Efonidipine",
            "Elagolix",
            "Eletriptan",
            "Ellagic acid",
            "Eltrombopag",
            "Eluxadoline",
            "Elvitegravir",
            "Emapalumab",
            "Emopamil",
            "Empagliflozin",
            "Emtricitabine",
            "Enalapril",
            "Enalaprilat",
            "Enasidenib",
            "Endralazine",
            "Englitazone",
            "Enoxacin",
            "Enoxaparin",
            "Enprostil",
            "Enrofloxacin",
            "Enzalutamide",
            "Epanolol",
            "Eperisone",
            "Ephedra sinica root",
            "Ephedrine",
            "Epicaptopril",
            "Epinephrine",
            "Epirizole",
            "Epirubicin",
            "Epitizide",
            "Eplerenone",
            "Epoprostenol",
            "Eprosartan",
            "Eptifibatide",
            "Erdafitinib",
            "Ergoloid mesylate",
            "Ergometrine",
            "Ergotamine",
            "Eribulin",
            "Erlotinib",
            "Ertapenem",
            "Ertugliflozin",
            "Erythromycin",
            "Esatenolol",
            "Escitalopram",
            "Esketamine",
            "Eslicarbazepine",
            "Eslicarbazepine acetate",
            "Esmirtazapine",
            "Esmolol",
            "Esomeprazole",
            "Estazolam",
            "Estradiol",
            "Estradiol acetate",
            "Estradiol benzoate",
            "Estradiol cypionate",
            "Estradiol dienanthate",
            "Estradiol valerate",
            "Estramustine",
            "Estrone",
            "Estrone sulfate",
            "Eszopiclone",
            "Etacrynic acid",
            "Etafedrine",
            "Etanercept",
            "Ethambutol",
            "Ethanol",
            "Ethenzamide",
            "Ethinylestradiol",
            "Ethosuximide",
            "Ethoxzolamide",
            "Ethyl biscoumacetate",
            "Etidronic acid",
            "Etilefrine",
            "Etizolam",
            "Etodolac",
            "Etofenamate",
            "Etomidate",
            "Etonogestrel",
            "Etoperidone",
            "Etoposide",
            "Etoricoxib",
            "Etravirine",
            "Eucalyptus oil",
            "Evening primrose oil",
            "Everolimus",
            "Evogliptin",
            "Exenatide",
            "Ezetimibe",
            "Ezogabine",
            "Famotidine",
            "Favipiravir",
            "Fedratinib",
            "Felbamate",
            "Felbinac",
            "Felodipine",
            "Fenbufen",
            "Fendiline",
            "Fenofibrate",
            "Fenofibric acid",
            "Fenoldopam",
            "Fenoprofen",
            "Fenoterol",
            "Fenozolone",
            "Fenproporex",
            "Fenprostalene",
            "Fentanyl",
            "Fentiazac",
            "Feprazone",
            "Ferulic acid",
            "Fesoterodine",
            "Fexofenadine",
            "Fibrinolysin",
            "Fimasartan",
            "Finasteride",
            "Fingolimod",
            "Firocoxib",
            "Fish oil",
            "Flavoxate",
            "Flecainide",
            "Fleroxacin",
            "Flibanserin",
            "Floctafenine",
            "Flomoxef",
            "Florbetaben (18F)",
            "Florbetapir (18F)",
            "Floxuridine",
            "Fluclorolone",
            "Flucloxacillin",
            "Fluconazole",
            "Flucytosine",
            "Fludarabine",
            "Fludeoxyglucose (18F)",
            "Fludrocortisone",
            "Fluindione",
            "Flumazenil",
            "Flumequine",
            "Flunarizine",
            "Flunisolide",
            "Flunitrazepam",
            "Flunixin",
            "Fluocinolone acetonide",
            "Fluocinonide",
            "Fluocortin",
            "Fluocortolone",
            "Fluorescein",
            "Fluorometholone",
            "Fluorouracil",
            "Fluoxetine",
            "Flupentixol",
            "Fluperolone",
            "Flupirtine",
            "Fluprednidene",
            "Fluprednisolone",
            "Fluprostenol",
            "Flurazepam",
            "Flurbiprofen",
            "Flurbiprofen axetil",
            "Fluspirilene",
            "Flutamide",
            "Fluticasone",
            "Fluticasone furoate",
            "Fluticasone propionate",
            "Fluvastatin",
            "Fluvoxamine",
            "Folic acid",
            "Fomepizole",
            "Fondaparinux",
            "Forasartan",
            "Formestane",
            "Formoterol",
            "Foscarnet",
            "Fosfomycin",
            "Fosinopril",
            "Fosinoprilat",
            "Fosphenytoin",
            "Fostamatinib",
            "Framycetin",
            "Frovatriptan",
            "Fulvestrant",
            "Furazolidone",
            "Furosemide",
            "Fusidic acid",
            "G17DT",
            "Gabapentin enacarbil",
            "Gabexate",
            "Gadobenic acid",
            "Gadodiamide",
            "Gadofosveset trisodium",
            "Gadopentetic acid",
            "Gadoteric acid",
            "Gadoteridol",
            "Gadoxetic acid",
            "Gallium nitrate",
            "Gallopamil",
            "Ganciclovir",
            "Garenoxacin",
            "Gastric inhibitory polypeptide",
            "Gatifloxacin",
            "Gavestinel",
            "Gefitinib",
            "Gemcitabine",
            "Gemfibrozil",
            "Gemifloxacin",
            "Gemigliptin",
            "Gemtuzumab ozogamicin",
            "Geneticin",
            "Genistein",
            "Gentamicin",
            "Gentamicin C1a",
            "Gepefrine",
            "GI-5005",
            "Gimatecan",
            "Gimeracil",
            "Ginkgo biloba",
            "Givosiran",
            "Glatiramer",
            "Glecaprevir",
            "Glibornuride",
            "Gliclazide",
            "Glimepiride",
            "Glipizide",
            "Gliquidone",
            "Glisoxepide",
            "Glucagon",
            "Glutaric Acid",
            "Glyburide",
            "Glycerol phenylbutyrate",
            "Glycochenodeoxycholic Acid",
            "Glycyrrhizic acid",
            "Glymidine",
            "Golimumab",
            "Golodirsen",
            "Goserelin",
            "Gosogliptin",
            "Grazoprevir",
            "Grepafloxacin",
            "Guacetisal",
            "Guanabenz",
            "Guanadrel",
            "Guanazodine",
            "Guanethidine",
            "Guanfacine",
            "Guanidine",
            "Guanoclor",
            "Guanoxabenz",
            "Guanoxan",
            "Guar gum",
            "Guselkumab",
            "Gusperimus",
            "Haemophilus influenzae type B capsular polysaccharide meningococcal outer membrane protein conjugate antigen",
            "Haemophilus influenzae type B strain 1482 capsular polysaccharide tetanus toxoid conjugate antigen",
            "Haemophilus influenzae type B strain 20752 capsular polysaccharide tetanus toxoid conjugate antigen",
            "Haloperidol",
            "Halothane",
            "Harmaline",
            "Heparin",
            "Hepatitis A Vaccine",
            "Hepatitis B Vaccine (Recombinant)",
            "Hexamethonium",
            "Hexobarbital",
            "Hexoprenaline",
            "Higenamine",
            "Human adenovirus e serotype 4 strain cl-68578 antigen",
            "Human interferon omega-1",
            "Human rabies virus immune globulin",
            "Hydracarbazine",
            "Hydralazine",
            "Hydrochlorothiazide",
            "Hydrocortisone",
            "Hydrocortisone acetate",
            "Hydrocortisone butyrate",
            "Hydrocortisone cypionate",
            "Hydrocortisone succinate",
            "Hydroflumethiazide",
            "Hydrolyzed Cephalothin",
            "Hydromorphone",
            "Hydroxocobalamin",
            "Hydroxychloroquine",
            "Hydroxyethyl Starch",
            "Hydroxytyrosol",
            "Hydroxyurea",
            "Hygromycin B",
            "Hypericin",
            "Ibandronate",
            "Ibritumomab tiuxetan",
            "Ibrutinib",
            "Ibudilast",
            "Ibuprofen",
            "Ibuproxam",
            "Ibutilide",
            "Icatibant",
            "Icosapent",
            "Icosapent ethyl",
            "Idarubicin",
            "Idarucizumab",
            "Idazoxan",
            "Idebenone",
            "Idelalisib",
            "Idraparinux",
            "Ifenprodil",
            "Ifetroban",
            "Ifosfamide",
            "Iloperidone",
            "Iloprost",
            "Imatinib",
            "Imidafenacin",
            "Imidapril",
            "Imidazole salicylate",
            "Imipramine",
            "Imipramine oxide",
            "Incadronic acid",
            "Indacaterol",
            "Indalpine",
            "Indapamide",
            "Indenolol",
            "Indigotindisulfonic acid",
            "Indinavir",
            "Indisulam",
            "Indobufen",
            "Indocyanine green acid form",
            "Indoprofen",
            "Indoramin",
            "Inebilizumab",
            "Infliximab",
            "Influenza A virus A/Brisbane/59/2007(H1N1) antigen (propiolactone inactivated)",
            "Influenza A virus A/Brisbane/59/2007(H1N1) hemagglutinin antigen (propiolactone inactivated)",
            "Influenza A virus A/California/7/2009 (H1N1) live (attenuated) antigen",
            "Influenza A virus A/California/7/2009 X-181 (H1N1) antigen (propiolactone inactivated)",
            "Influenza A virus A/California/7/2009 X-181 (H1N1) hemagglutinin antigen (propiolactone inactivated)",
            "Influenza A virus A/Perth/16/2009 (H3N2) live (attenuated) antigen",
            "Influenza A virus A/Uruguay/716/2007(H3N2) antigen (propiolactone inactivated)",
            "Influenza A virus A/Victoria/210/2009 X-187 (H3N2) antigen (formaldehyde inactivated)",
            "Influenza A virus A/Victoria/210/2009 X-187 (H3N2) hemagglutinin antigen (formaldehyde inactivated)",
            "Influenza B virus B/Brisbane/60/2008 antigen (formaldehyde inactivated)",
            "Influenza B virus B/Brisbane/60/2008 antigen (propiolactone inactivated)",
            "Influenza B virus B/Brisbane/60/2008 hemagglutinin antigen (formaldehyde inactivated)",
            "Influenza B virus B/Brisbane/60/2008 hemagglutinin antigen (propiolactone inactivated)",
            "INGN 225",
            "Inosine pranobex",
            "Inositol",
            "Inotersen",
            "Insulin aspart",
            "Insulin beef",
            "Insulin degludec",
            "Insulin detemir",
            "Insulin glargine",
            "Insulin glulisine",
            "Insulin human",
            "Insulin lispro",
            "Insulin peglispro",
            "Insulin pork",
            "Insulin tregopil",
            "Interferon alfa",
            "Interferon alfa-2a, Recombinant",
            "Interferon alfa-2b",
            "Interferon alfa-n1",
            "Interferon alfa-n3",
            "Interferon alfacon-1",
            "Interferon beta-1b",
            "Interferon gamma-1b",
            "Invert sugar",
            "Iobenguane sulfate I-123",
            "Iodixanol",
            "Iofetamine I-123",
            "Ioflupane I-123",
            "Iopromide",
            "Iothalamic acid",
            "Ioversol",
            "Ioxilan",
            "Ipecac",
            "Ipilimumab",
            "Ipragliflozin",
            "Iprindole",
            "Iproniazid",
            "Irbesartan",
            "Irinotecan",
            "Isavuconazole",
            "Isepamicin",
            "Isocarboxazid",
            "Isoetharine",
            "Isoflavone",
            "Isoflurane",
            "Isometheptene",
            "Isoniazid",
            "Isoprenaline",
            "Isosorbide mononitrate",
            "Isosulfan blue",
            "Isotretinoin",
            "Isoxicam",
            "Isoxsuprine",
            "Isradipine",
            "Istradefylline",
            "Itraconazole",
            "Ivosidenib",
            "Ixabepilone",
            "Ixazomib",
            "Ixekizumab",
            "Japanese encephalitis virus strain sa 14-14-2 antigen (formaldehyde inactivated)",
            "Kanamycin",
            "Kebuzone",
            "Ketamine",
            "Ketanserin",
            "Ketazolam",
            "Ketobemidone",
            "Ketoconazole",
            "Ketoprofen",
            "Ketorolac",
            "Labetalol",
            "Lacidipine",
            "Lacosamide",
            "Lamivudine",
            "Lamotrigine",
            "Landiolol",
            "Lanreotide",
            "Lansoprazole",
            "Lapatinib",
            "Latamoxef",
            "Latanoprost",
            "Latanoprostene bunod",
            "Ledipasvir",
            "Leflunomide",
            "Lenalidomide",
            "Lenvatinib",
            "Lepirudin",
            "Lercanidipine",
            "Lesinurad",
            "Letaxaban",
            "Letermovir",
            "Leucovorin",
            "Leuprolide",
            "Levamlodipine",
            "Levobetaxolol",
            "Levobupivacaine",
            "Levocarnitine",
            "Levocetirizine",
            "Levofloxacin",
            "Levomenthol",
            "Levomilnacipran",
            "Levonordefrin",
            "Levosalbutamol",
            "Levothyroxine",
            "Licofelone",
            "Lidoflazine",
            "Limaprost",
            "Linagliptin",
            "Linezolid",
            "Linsidomine",
            "Liothyronine",
            "Liotrix",
            "Lipegfilgrastim",
            "Lipoic acid",
            "Liraglutide",
            "Lisdexamfetamine",
            "Lisinopril",
            "Lisuride",
            "Lithium carbonate",
            "Lithium cation",
            "Lithium citrate",
            "Lithium hydroxide",
            "Lixisenatide",
            "Lobeglitazone",
            "Lofepramine",
            "Lofexidine",
            "Lomefloxacin",
            "Lomerizine",
            "Lomustine",
            "Lonafarnib",
            "Lonazolac",
            "Loperamide",
            "Lopinavir",
            "Loracarbef",
            "Loratadine",
            "Lorazepam",
            "Lorcaserin",
            "Lorlatinib",
            "Lornoxicam",
            "Lorpiprazole",
            "Losartan",
            "Lovastatin",
            "Loxoprofen",
            "Lubiprostone",
            "Lumacaftor",
            "Lumateperone",
            "Lumiracoxib",
            "Luprostiol",
            "Lurasidone",
            "Lynestrenol",
            "Lysergic acid diethylamide",
            "Macimorelin",
            "Macitentan",
            "Magnesium",
            "Magnesium carbonate",
            "Magnesium chloride",
            "Magnesium hydroxide",
            "Magnesium salicylate",
            "Magnesium sulfate",
            "Magnesium trisilicate",
            "Mangafodipir",
            "Manidipine",
            "Mannitol",
            "Mannitol busulfan",
            "Maprotiline",
            "Mebanazine",
            "Mebutizide",
            "Mecamylamine",
            "Mecasermin",
            "Mechlorethamine",
            "Meclofenamic acid",
            "Medetomidine",
            "Medical Cannabis",
            "Medroxyprogesterone acetate",
            "Mefenamic acid",
            "Mefenorex",
            "Megestrol acetate",
            "Melagatran",
            "Melatonin",
            "Melengestrol",
            "Melengestrol acetate",
            "Melitracen",
            "Meloxicam",
            "Melperone",
            "Melphalan",
            "Memantine",
            "Meperidine",
            "Mephedrone",
            "Mephentermine",
            "Mephenytoin",
            "Mepindolol",
            "Mepivacaine",
            "Mepolizumab",
            "Meprednisone",
            "Mercaptopurine",
            "Meropenem",
            "Mersalyl",
            "Mesalazine",
            "Mestranol",
            "Metahexamide",
            "Metamfetamine",
            "Metamizole",
            "Metaraminol",
            "Metaxalone",
            "Metergoline",
            "Metformin",
            "Methadone",
            "Methazolamide",
            "Methimazole",
            "Methohexital",
            "Methoserpidine",
            "Methotrexate",
            "Methotrimeprazine",
            "Methoxamine",
            "Methoxsalen",
            "Methoxyflurane",
            "Methoxyphenamine",
            "Methsuximide",
            "Methyclothiazide",
            "Methyl salicylate",
            "Methyldopa",
            "Methylene blue",
            "Methylergometrine",
            "Methylnaltrexone",
            "Methylphenidate",
            "Methylphenobarbital",
            "Methylprednisolone",
            "Methylprednisolone hemisuccinate",
            "Methyltestosterone",
            "Methysergide",
            "Metildigoxin",
            "Metoclopramide",
            "Metolazone",
            "Metoprolol",
            "Metronidazole",
            "Metyrapone",
            "Metyrosine",
            "Mianserin",
            "Mibefradil",
            "Miconazole",
            "Midazolam",
            "Midodrine",
            "Midomafetamine",
            "Midostaurin",
            "Mifamurtide",
            "Mifepristone",
            "Migalastat",
            "Miglitol",
            "Milnacipran",
            "Milrinone",
            "Minaprine",
            "Minocycline",
            "Minoxidil",
            "Mirabegron",
            "Mirtazapine",
            "Mitiglinide",
            "Mitomycin",
            "Mitoxantrone",
            "Mizoribine",
            "MMDA",
            "Moclobemide",
            "Modafinil",
            "Moderna COVID-19 Vaccine",
            "Modified vaccinia ankara",
            "Moexipril",
            "Moexiprilat",
            "Mofebutazone",
            "Mometasone",
            "Mometasone furoate",
            "Monomethyl fumarate",
            "Monopotassium phosphate",
            "Montelukast",
            "Monteplase",
            "Morniflumate",
            "Morphine",
            "Moxifloxacin",
            "Moxisylyte",
            "Moxonidine",
            "Muraglitazar",
            "Muromonab",
            "Muzolimine",
            "Mycophenolate mofetil",
            "Mycophenolic acid",
            "N-acetyltyrosine",
            "N-methylnicotinamide",
            "Nabilone",
            "Nabiximols",
            "Nabumetone",
            "Nadolol",
            "Nadroparin",
            "Nafamostat",
            "Nafcillin",
            "Naftopidil",
            "Naldemedine",
            "Nalidixic acid",
            "Nalmefene",
            "Naloxone",
            "Naltrexone",
            "Naluzotan",
            "Naphazoline",
            "Naproxen",
            "Naratriptan",
            "Natalizumab",
            "Nateglinide",
            "Naxitamab",
            "NBI-6024",
            "Neamine",
            "Nebivolol",
            "Nedaplatin",
            "Nedocromil",
            "Nefazodone",
            "Nelarabine",
            "Nelfinavir",
            "Nemonoxacin",
            "Neomycin",
            "Nepafenac",
            "Netilmicin",
            "Netoglitazone",
            "Netupitant",
            "Nevirapine",
            "Nialamide",
            "Nicardipine",
            "Nicergoline",
            "Niclosamide",
            "Nicorandil",
            "Nicotine",
            "Nifedipine",
            "Nifenazone",
            "Niflumic acid",
            "Niguldipine",
            "Nilotinib",
            "Niludipine",
            "Nilutamide",
            "Nilvadipine",
            "Nimesulide",
            "Nimodipine",
            "Nintedanib",
            "Nisoldipine",
            "Nitrendipine",
            "Nitric Oxide",
            "Nitroaspirin",
            "Nitrofurantoin",
            "Nitroglycerin",
            "Nitroprusside",
            "Nitrous oxide",
            "NN344",
            "Norepinephrine",
            "Norfenefrine",
            "Norfloxacin",
            "Norgestimate",
            "Nortriptyline",
            "Noscapine",
            "Novobiocin",
            "NS-398",
            "Nylidrin",
            "Obinutuzumab",
            "Ocrelizumab",
            "Octamoxin",
            "Octinoxate",
            "Octopamine",
            "Octreotide",
            "Ofloxacin",
            "Olanzapine",
            "Olaparib",
            "Olmesartan",
            "Olodaterol",
            "Olsalazine",
            "Omacetaxine mepesuccinate",
            "Omapatrilat",
            "Omarigliptin",
            "Ombitasvir",
            "Omeprazole",
            "Ondansetron",
            "Opipramol",
            "Opium",
            "Orbifloxacin",
            "Orciprenaline",
            "Oritavancin",
            "Oseltamivir",
            "Ospemifene",
            "Otamixaban",
            "Otilonium",
            "Ouabain",
            "Oxabolone cipionate",
            "Oxacillin",
            "Oxalic Acid",
            "Oxaliplatin",
            "Oxandrolone",
            "Oxaprotiline",
            "Oxaprozin",
            "Oxazepam",
            "Oxolinic acid",
            "Oxprenolol",
            "Oxybenzone",
            "Oxyfedrine",
            "Oxymetazoline",
            "Oxyphenbutazone",
            "Oxyquinoline",
            "Oxytetracycline",
            "Ozanimod",
            "Paclitaxel",
            "Palbociclib",
            "Palifermin",
            "Paliperidone",
            "Palonosetron",
            "Pamidronic acid",
            "Panobinostat",
            "Pantoprazole",
            "Paramethadione",
            "Paramethasone",
            "Parecoxib",
            "Pargyline",
            "Paritaprevir",
            "Parnaparin",
            "Paromomycin",
            "Paroxetine",
            "Pasireotide",
            "Patent Blue",
            "Pazopanib",
            "Pazufloxacin",
            "Peficitinib",
            "Pefloxacin",
            "Pegaptanib",
            "Pegaspargase",
            "Peginesatide",
            "Peginterferon alfa-2a",
            "Peginterferon alfa-2b",
            "Peginterferon beta-1a",
            "Pegvisomant",
            "Pemetrexed",
            "Penbutolol",
            "Penfluridol",
            "Penicillamine",
            "Penicillin G Acyl-Serine",
            "Pentaerythritol tetranitrate",
            "Pentamidine",
            "Pentastarch",
            "Pentetic acid",
            "Pentobarbital",
            "Pentolinium",
            "Pentosan polysulfate",
            "Pentostatin",
            "Pentoxifylline",
            "Pergolide",
            "Perhexiline",
            "Periciazine",
            "Perindopril",
            "Perindoprilat",
            "Permethrin",
            "Pertussis vaccine",
            "PEV3A",
            "Pexidartinib",
            "PF-00610355",
            "Phenacetin",
            "Phenazopyridine",
            "Phendimetrazine",
            "Phenelzine",
            "Phenformin",
            "Phenindione",
            "Pheniprazine",
            "Phenmetrazine",
            "Phenobarbital",
            "Phenoxybenzamine",
            "Phenoxypropazine",
            "Phenprocoumon",
            "Phentermine",
            "Phentolamine",
            "Phenyl aminosalicylate",
            "Phenylalanine",
            "Phenylbutazone",
            "Phenylephrine",
            "Phenylpropanolamine",
            "Phenytoin",
            "Pholcodine",
            "Phosphocreatine",
            "Phosphoric acid",
            "Phylloquinone",
            "Pibrentasvir",
            "Piclozotan",
            "Picosulfuric acid",
            "Picotamide",
            "Pidotimod",
            "Pilsicainide",
            "Pimecrolimus",
            "Pinacidil",
            "Pinaverium",
            "Pindolol",
            "Pioglitazone",
            "Pipemidic acid",
            "Piperacillin",
            "Piperaquine",
            "Piracetam",
            "Pirarubicin",
            "Pirbuterol",
            "Piretanide",
            "Pirfenidone",
            "Pirlindole",
            "Piroxicam",
            "Pirprofen",
            "Pitavastatin",
            "Pitolisant",
            "Pivhydrazine",
            "Pizotifen",
            "Plazomicin",
            "Plerixafor",
            "Polmacoxib",
            "Polyethylene glycol 400",
            "Polymyxin B",
            "Polythiazide",
            "Pomalidomide",
            "Ponatinib",
            "Potassium",
            "Potassium acetate",
            "Potassium alum",
            "Potassium bicarbonate",
            "Potassium bitartrate",
            "Potassium carbonate",
            "Potassium cation",
            "Potassium chloride",
            "Potassium citrate",
            "Potassium gluconate",
            "Potassium guaiacolsulfonate",
            "Potassium hydroxide",
            "Potassium Iodide",
            "Potassium lactate",
            "Potassium nitrate",
            "Potassium perchlorate",
            "Potassium permanganate",
            "Potassium sulfate",
            "Potassium triiodide",
            "Practolol",
            "Pradigastat",
            "Pralatrexate",
            "Pralidoxime",
            "Pralsetinib",
            "Pramipexole",
            "Pramlintide",
            "Pranlukast",
            "Pranoprofen",
            "Prasterone sulfate",
            "Prasugrel",
            "Pravastatin",
            "Praziquantel",
            "Prazosin",
            "Prednisolone",
            "Prednisolone acetate",
            "Prednisolone hemisuccinate",
            "Prednisolone phosphate",
            "Prednisone",
            "Prednisone acetate",
            "Prednylidene",
            "Pregabalin",
            "Prenalterol",
            "Prenylamine",
            "Primidone",
            "Probenecid",
            "Procainamide",
            "Procaine benzylpenicillin",
            "Procarbazine",
            "Procaterol",
            "Progesterone",
            "Proglumetacin",
            "Proguanil",
            "Promazine",
            "Promethazine",
            "Propacetamol",
            "Propafenone",
            "Propantheline",
            "Propiomazine",
            "Propiverine",
            "Propofol",
            "Propranolol",
            "Propylthiouracil",
            "Propyphenazone",
            "Proquazone",
            "Prostaglandin B2",
            "Prostaglandin D2",
            "Prostaglandin G2",
            "Prostalene",
            "Protein C",
            "Protein S human",
            "Protriptyline",
            "Prucalopride",
            "Prulifloxacin",
            "Pseudoephedrine",
            "Puromycin",
            "Pyrantel",
            "Pyrazinamide",
            "Pyridoxine",
            "Pyrithione",
            "Quazepam",
            "Quetiapine",
            "Quinapril",
            "Quinaprilat",
            "Quinethazone",
            "Quinidine",
            "Quinine",
            "Quinoline Yellow WS",
            "Quinupramine",
            "Rabeprazole",
            "Rabies virus inactivated antigen, A",
            "Rabies virus inactivated antigen, B",
            "Racepinephrine",
            "Ractopamine",
            "Raloxifene",
            "Raltegravir",
            "Raltitrexed",
            "Ramatroban",
            "Ramelteon",
            "Ramipril",
            "Ramiprilat",
            "Ranitidine",
            "Ranolazine",
            "Rasagiline",
            "Rauwolfia serpentina root",
            "Ravulizumab",
            "Regorafenib",
            "Relcovaptan",
            "Relebactam",
            "Remdesivir",
            "Remifentanil",
            "Remikiren",
            "Remogliflozin etabonate",
            "Repaglinide",
            "Reproterol",
            "Rescinnamine",
            "Reserpine",
            "Resorcinol",
            "Resveratrol",
            "Reteplase",
            "Revefenacin",
            "Reviparin",
            "Rhein",
            "Ribavirin",
            "Riboflavin",
            "Ribostamycin",
            "Ridogrel",
            "Rifampicin",
            "Rifamycin",
            "Rilmenidine",
            "Rilonacept",
            "Rimiterol",
            "Rindopepimut",
            "Riociguat",
            "Risankizumab",
            "Risedronic acid",
            "Risperidone",
            "Ritanserin",
            "Ritobegron",
            "Ritodrine",
            "Ritonavir",
            "Rituximab",
            "Rivaroxaban",
            "Rivoglitazone",
            "Rizatriptan",
            "Robenacoxib",
            "Rofecoxib",
            "Roflumilast",
            "Romifidine",
            "Ropivacaine",
            "Rosiglitazone",
            "Rosoxacin",
            "Rosuvastatin",
            "Rotavirus vaccine",
            "Rotigotine",
            "Rozanolixizumab",
            "Rubella virus vaccine",
            "Rucaparib",
            "Rufloxacin",
            "Rupatadine",
            "Ruxolitinib",
            "Sacituzumab govitecan",
            "Sacubitril",
            "Safinamide",
            "Safrazine",
            "Salbutamol",
            "Salicylamide",
            "Salicylic acid",
            "Salmeterol",
            "Salmon calcitonin",
            "Salsalate",
            "Saprisartan",
            "Saquinavir",
            "Sarafloxacin",
            "Saralasin",
            "Sarilumab",
            "Sarpogrelate",
            "Saruplase",
            "Satralizumab",
            "Saxagliptin",
            "SC-236",
            "Secobarbital",
            "Secukinumab",
            "Selegiline",
            "Selenious acid",
            "Selenium",
            "Seletracetam",
            "Selexipag",
            "Selpercatinib",
            "Selumetinib",
            "Semaglutide",
            "Semuloparin",
            "Seproxetine",
            "Seratrodast",
            "Sertraline",
            "Sevelamer",
            "Sevoflurane",
            "Sibutramine",
            "Sildenafil",
            "Silibinin",
            "Silodosin",
            "Siltuximab",
            "Simeprevir",
            "Simvastatin",
            "Siponimod",
            "Sipuleucel-T",
            "Sirolimus",
            "Sirukumab",
            "Sisomicin",
            "Sitafloxacin",
            "Sitagliptin",
            "Sitaxentan",
            "Smallpox (Vaccinia) Vaccine, Live",
            "Sodium acetate",
            "Sodium aurothiomalate",
            "Sodium citrate",
            "Sodium fluoride",
            "Sodium phosphate, monobasic",
            "Sodium sulfate",
            "Sofosbuvir",
            "Solabegron",
            "Solifenacin",
            "Solriamfetol",
            "Sorafenib",
            "Sorbitol",
            "Sotagliflozin",
            "Sotalol",
            "Sparfloxacin",
            "Spirapril",
            "Spironolactone",
            "SRP 299",
            "St. John's Wort",
            "Stavudine",
            "Stepronin",
            "Stiripentol",
            "Streptokinase",
            "Streptomycin",
            "Streptozocin",
            "Strontium chloride",
            "Succinic acid",
            "Succinylcholine",
            "Sucralfate",
            "Sufentanil",
            "Sulbactam",
            "Sulfadiazine",
            "Sulfadimethoxine",
            "Sulfamethizole",
            "Sulfamethoxazole",
            "Sulfamoxole",
            "Sulfaphenazole",
            "Sulfapyridine",
            "Sulfasalazine",
            "Sulfinpyrazone",
            "Sulfisoxazole",
            "Sulindac",
            "Sulodexide",
            "Sumatriptan",
            "Sunitinib",
            "Suprofen",
            "Suxibuzone",
            "Synephrine",
            "Synthetic Conjugated Estrogens, A",
            "Synthetic Conjugated Estrogens, B",
            "Tacrolimus",
            "Tadalafil",
            "Tafamidis",
            "Tafluprost",
            "Talinolol",
            "Talniflumate",
            "Tamoxifen",
            "Tamsulosin",
            "Tapentadol",
            "Tasimelteon",
            "Tasosartan",
            "Taspoglutide",
            "Taurocholic acid",
            "Taxifolin",
            "Tazobactam",
            "Tecemotide",
            "Technetium Tc-99m ciprofloxacin",
            "Technetium Tc-99m exametazime",
            "Technetium Tc-99m mebrofenin",
            "Technetium Tc-99m oxidronate",
            "Technetium Tc-99m pyrophosphate",
            "Tecovirimat",
            "Tedizolid phosphate",
            "Teduglutide",
            "Tegafur",
            "Telavancin",
            "Telmisartan",
            "Temafloxacin",
            "Temazepam",
            "Temocapril",
            "Temozolomide",
            "Temsirolimus",
            "Tenamfetamine",
            "Tenecteplase",
            "Teneligliptin",
            "Tenidap",
            "Teniposide",
            "Tenofovir",
            "Tenofovir alafenamide",
            "Tenofovir disoproxil",
            "Tenoxicam",
            "Tepoxalin",
            "Terazosin",
            "Terbinafine",
            "Terbutaline",
            "Terfenadine",
            "Terguride",
            "Teriflunomide",
            "Terodiline",
            "Tertatolol",
            "Tesmilifene",
            "Testolactone",
            "Testosterone",
            "Testosterone cypionate",
            "Testosterone enanthate",
            "Testosterone propionate",
            "Testosterone undecanoate",
            "Tetracycline",
            "Tetradecyl hydrogen sulfate (ester)",
            "Tetrahydrocannabivarin",
            "Tetrahydropalmatine",
            "Tetrandrine",
            "Tetryzoline",
            "TG4010",
            "Thalidomide",
            "Theodrenaline",
            "Thiabendazole",
            "Thiamylal",
            "Thiethylperazine",
            "Thiopental",
            "Thioproperazine",
            "Thioridazine",
            "Thiosalicylic acid",
            "Thiotepa",
            "Tiagabine",
            "Tianeptine",
            "Tiapride",
            "Tiaprofenic acid",
            "Ticagrelor",
            "Ticlopidine",
            "Tienilic acid",
            "Tiludronic acid",
            "Timolol",
            "Tinidazole",
            "Tinoridine",
            "Tinzaparin",
            "Tioclomarol",
            "Tioguanine",
            "Tiopronin",
            "Tiotropium",
            "Tipranavir",
            "Tirofiban",
            "Tirzepatide",
            "Tixocortol",
            "Tobramycin",
            "Tocilizumab",
            "Tocopherol",
            "Tocopherylquinone",
            "Tofacitinib",
            "Tofogliflozin",
            "Tolazamide",
            "Tolazoline",
            "Tolbutamide",
            "Tolcapone",
            "Tolfenamic acid",
            "Tolmetin",
            "Tolonidine",
            "Toloxatone",
            "Tolterodine",
            "Tolvaptan",
            "Topiramate",
            "Topiroxostat",
            "Topotecan",
            "Torasemide",
            "Tositumomab",
            "Trabectedin",
            "Tramadol",
            "Tramazoline",
            "Trametinib",
            "Trandolapril",
            "Trandolaprilat",
            "Tranilast",
            "trans-2-hydroxycinnamic acid",
            "Tranylcypromine",
            "Trapidil",
            "Trastuzumab",
            "Trastuzumab emtansine",
            "Travoprost",
            "Trazodone",
            "Treprostinil",
            "Tretinoin",
            "Tretoquinol",
            "Triamcinolone",
            "Triamterene",
            "Triazolam",
            "Trichlormethiazide",
            "Trichloroethylene",
            "Triclabendazole",
            "Triethylenetetramine",
            "Trifluoperazine",
            "Trifluridine",
            "Triflusal",
            "Trilostane",
            "Trimazosin",
            "Trimebutine",
            "Trimethadione",
            "Trimethaphan",
            "Trimethoprim",
            "Trimetrexate",
            "Trimipramine",
            "Triptolide",
            "Trofosfamide",
            "Troglitazone",
            "Trolamine salicylate",
            "Tropisetron",
            "Trovafloxacin",
            "Troxerutin",
            "Tulobuterol",
            "Typhoid vaccine",
            "Typhoid Vaccine Live",
            "Typhoid Vi polysaccharide vaccine",
            "Tyramine",
            "Ubidecarenone",
            "Umifenovir",
            "Unoprostone",
            "Urapidil",
            "Urokinase",
            "Ursodeoxycholic acid",
            "Vaborbactam",
            "Vadimezan",
            "Valaciclovir",
            "Valbenazine",
            "Valdecoxib",
            "Valganciclovir",
            "Valinomycin",
            "Valproic acid",
            "Valsartan",
            "Vancomycin",
            "Varenicline",
            "Varicella Zoster Vaccine (Live/attenuated)",
            "Varicella Zoster Vaccine (Recombinant)",
            "Vedolizumab",
            "Vemurafenib",
            "Venlafaxine",
            "Verapamil",
            "Vibrio cholerae CVD 103-HgR strain live antigen",
            "Vicriviroc",
            "Vilanterol",
            "Vilazodone",
            "Vildagliptin",
            "Viloxazine",
            "Vinblastine",
            "Vincamine",
            "Vincristine",
            "Vindesine",
            "Vinorelbine",
            "Vinpocetine",
            "Vismodegib",
            "Vitespen",
            "Voclosporin",
            "Voglibose",
            "Vorapaxar",
            "Voriconazole",
            "Vorinostat",
            "Vortioxetine",
            "Voxelotor",
            "Voxilaprevir",
            "Warfarin",
            "WIN 55212-2",
            "Wortmannin",
            "Xamoterol",
            "Xenon",
            "Ximelagatran",
            "Xipamide",
            "Xylazine",
            "Xylometazoline",
            "Yellow Fever Vaccine",
            "Yersinia pestis 195/p antigen (formaldehyde inactivated)",
            "Yohimbine",
            "Zafirlukast",
            "Zalcitabine",
            "Zaleplon",
            "Zaltoprofen",
            "Zanamivir",
            "Zidovudine",
            "Zileuton",
            "Zimelidine",
            "Zinc citrate",
            "Ziprasidone",
            "Zofenopril",
            "Zoledronic acid",
            "Zolmitriptan",
            "Zolpidem",
            "Zomepirac",
            "Zonisamide",
            "Zopiclone",
            "Zuclopenthixol"
          ],
          "Name": "Indomethacin",
          "structure": "https://www.drugbank.ca/structures/DB00328/image.svg",
          "kind": "Drug",
          "Degree": 9,
          "Closeness Centrality": 0.1769235836182086,
          "Betweenness Centrality": 0.020800812677794794,
          "Eigenvector Centrality": 0.0003235333957203742,
          "Clustering Coefficient": 0,
          "VoteRank Score": 191,
          "fill_color": "#FC5F67",
          "line_color": "#FB3640",
          "id": "Indomethacin",
          "value": "Indomethacin",
          "name": "Indomethacin"
        }
      },
      {
        "data": {
          "Gene": "PLA2G2A",
          "ID": "P14555",
          "PDBID": "1KVO",
          "Organism": "Humans",
          "Protein Class": "Enzyme",
          "Protein Family": "Hydrolase",
          "Cellular Location": "Membrane",
          "STRING Interaction Partners": [],
          "Diseases": [
            "Cardiovascular Diseases",
            "Neoplasms",
            "Malignant Neoplasms",
            "Cerebrovascular accident",
            "Primary malignant neoplasm",
            "Diabetes Mellitus",
            "Adenocarcinoma",
            "Bacterial Infections",
            "Carcinoma",
            "Colonic Neoplasms",
            "Colorectal Neoplasms",
            "Intestinal Neoplasms",
            "Prostatic Neoplasms",
            "Stomach Neoplasms",
            "Adenovirus Infections",
            "Esophageal Neoplasms",
            "Kidney Diseases",
            "Lung diseases",
            "Lung Neoplasms",
            "Mycoplasma Infections",
            "nervous system disorder",
            "Vascular Diseases",
            "Polyendocrinopathies, Autoimmune",
            "Chronic liver disease",
            "Metastatic Carcinoma"
          ],
          "Drugs": [
            "1,4-Butanediol",
            "[3-(1-Benzyl-3-Carbamoylmethyl-2-Methyl-1h-Indol-5-Yloxy)-Propyl-]-Phosphonic Acid",
            "4-(1-Benzyl-3-Carbamoylmethyl-2-Methyl-1h-Indol-5-Yloxy)-Butyric Acid",
            "(1-Benzyl-5-methoxy-2-methyl-1H-indol-3-yl)acetic acid",
            "6-phenyl-4(R)-(7-phenyl-heptanoylamino)-hexanoic acid",
            "Elaidamide",
            "(2R)-2-Acetamido-3-(octadecyloxy)propyl 2-(methylsulfanyl)ethyl hydrogen phosphate",
            "KH064",
            "Suramin",
            "Varespladib methyl",
            "Indomethacin",
            "Ginkgo biloba",
            "Lauric acid",
            "N-Tridecanoic Acid",
            "1-{2-[2-(2-Methoxyethoxy)Ethoxy]Ethoxy}-4-(1,1,3,3-Tetramethylbutyl)Benzene",
            "Diclofenac"
          ],
          "drugbank_url": "https://www.drugbank.ca/polypeptides/P14555",
          "Name": "Phospholipase A2, membrane associated",
          "structure": "https://cdn.rcsb.org/images/structures/kv/1kvo/1kvo_assembly-1.jpeg",
          "kind": "Target",
          "Degree": 2,
          "Closeness Centrality": 0.1477520847203259,
          "Betweenness Centrality": 0.005860065284528577,
          "Eigenvector Centrality": 1.852572971335749e-05,
          "Clustering Coefficient": 0,
          "VoteRank Score": 0,
          "fill_color": "#12EAEA",
          "line_color": "#0EBEBE",
          "id": "Phospholipase A2, membrane associated",
          "value": "Phospholipase A2, membrane associated",
          "name": "Phospholipase A2, membrane associated"
        }
      },
      {
        "data": {
          "Gene": "PTGR2",
          "ID": "Q8N8N7",
          "PDBID": "2ZB8",
          "Organism": "Humans",
          "Protein Class": "Not Available",
          "Protein Family": "Not Available",
          "Cellular Location": "Cytoplasm",
          "STRING Interaction Partners": [],
          "Diseases": [],
          "Drugs": [
            "Indomethacin",
            "(5E,13E)-11-HYDROXY-9,15-DIOXOPROSTA-5,13-DIEN-1-OIC ACID"
          ],
          "drugbank_url": "https://www.drugbank.ca/polypeptides/Q8N8N7",
          "Name": "Prostaglandin reductase 2",
          "structure": "https://cdn.rcsb.org/images/structures/zb/2zb8/2zb8_assembly-1.jpeg",
          "kind": "Target",
          "Degree": 1,
          "Closeness Centrality": 0.14591133732268022,
          "Betweenness Centrality": 0.0,
          "Eigenvector Centrality": 1.8448309798903013e-05,
          "Clustering Coefficient": 0,
          "VoteRank Score": 0,
          "fill_color": "#12EAEA",
          "line_color": "#0EBEBE",
          "id": "Prostaglandin reductase 2",
          "value": "Prostaglandin reductase 2",
          "name": "Prostaglandin reductase 2"
        }
      },
      {
        "data": {
          "Gene": "GLO1",
          "ID": "Q04760",
          "PDBID": "1QIP",
          "Organism": "Humans",
          "Protein Class": "Enzyme",
          "Protein Family": "Lyase",
          "Cellular Location": "Not Available",
          "STRING Interaction Partners": [
            "HAGH",
            "GRHPR"
          ],
          "Diseases": [
            "Diabetes Mellitus",
            "Complications of Diabetes Mellitus",
            "Carcinoma",
            "Liver diseases",
            "Mammary Neoplasms",
            "Bone Diseases",
            "Diabetic Neuropathies",
            "Hypertensive disease",
            "Kidney Diseases",
            "Nephrotic Syndrome",
            "Prostatic Neoplasms",
            "Retinal Diseases",
            "Skin lesion",
            "Cerebrovascular accident",
            "Chronic liver disease",
            "Pervasive Development Disorder",
            "Neurodegenerative Disorders",
            "Mood Disorders"
          ],
          "Drugs": [
            "Glutathione",
            "S-P-Nitrobenzyloxycarbonylglutathione",
            "S-(N-hydroxy-N-iodophenylcarbamoyl)glutathione",
            "Mercaptoethanol",
            "S-benzylglutathione",
            "S-Hexylglutathione",
            "Indomethacin",
            "methyl 4-(2,3-dihydroxy-5-methylphenoxy)-2-hydroxy-6-methylbenzoate"
          ],
          "drugbank_url": "https://www.drugbank.ca/polypeptides/Q04760",
          "Name": "Lactoylglutathione lyase",
          "structure": "https://cdn.rcsb.org/images/structures/qi/1qip/1qip_assembly-1.jpeg",
          "kind": "Target",
          "Degree": 2,
          "Closeness Centrality": 0.1517592227721051,
          "Betweenness Centrality": 0.004945425013477056,
          "Eigenvector Centrality": 2.3697758742287634e-05,
          "Clustering Coefficient": 0,
          "VoteRank Score": 0,
          "fill_color": "#12EAEA",
          "line_color": "#0EBEBE",
          "id": "Lactoylglutathione lyase",
          "value": "Lactoylglutathione lyase",
          "name": "Lactoylglutathione lyase"
        }
      },
      {
        "data": {
          "Gene": "PTGDR2",
          "ID": "Q9Y5Y4",
          "PDBID": "6D27",
          "Organism": "Humans",
          "Protein Class": "Membrane receptor",
          "Protein Family": "Family A G protein-coupled receptor",
          "Cellular Location": "Cell membrane",
          "STRING Interaction Partners": [
            "CCL27",
            "GNAI1"
          ],
          "Diseases": [
            "Eosinophilic disorder",
            "Malignant Neoplasms",
            "Diabetes Mellitus",
            "Hypertensive disease",
            "Lung diseases",
            "Lymphoma",
            "Hantavirus Infections",
            "Primary malignant neoplasm"
          ],
          "Drugs": [
            "Indomethacin",
            "Sulindac",
            "Zomepirac",
            "Prostaglandin D2",
            "Ramatroban",
            "Iloprost",
            "Alprostadil",
            "Dinoprostone",
            "Dinoprost"
          ],
          "drugbank_url": "https://www.drugbank.ca/polypeptides/Q9Y5Y4",
          "Name": "Prostaglandin D2 receptor 2",
          "structure": "https://cdn.rcsb.org/images/structures/d2/6d27/6d27_assembly-1.jpeg",
          "kind": "Target",
          "Degree": 2,
          "Closeness Centrality": 0.14689017960310072,
          "Betweenness Centrality": 0.0066520778058462736,
          "Eigenvector Centrality": 1.8965274213423512e-05,
          "Clustering Coefficient": 0,
          "VoteRank Score": 0,
          "fill_color": "#12EAEA",
          "line_color": "#0EBEBE",
          "id": "Prostaglandin D2 receptor 2",
          "value": "Prostaglandin D2 receptor 2",
          "name": "Prostaglandin D2 receptor 2"
        }
      },
      {
        "data": {
          "Gene": "AKR1C3",
          "ID": "P42330",
          "PDBID": "5HNT",
          "Organism": "Humans",
          "Protein Class": "Enzyme",
          "Protein Family": "Not Available",
          "Cellular Location": "Cytoplasm",
          "STRING Interaction Partners": [
            "AKR1C1",
            "AKR1D1",
            "AKR1C2",
            "SRD5A1",
            "SRD5A2",
            "HSD3B2",
            "HSD3B1",
            "CBR1",
            "CYP17A1",
            "CYP19A1"
          ],
          "Diseases": [
            "Endometrial Neoplasms",
            "Prostatic Neoplasms",
            "Disorders of Sex Development",
            "Stomach Neoplasms",
            "Sex Differentiation Disorders",
            "Malignant Neoplasms",
            "Neoplasms",
            "Primary malignant neoplasm",
            "Lung Neoplasms",
            "Mammary Neoplasms",
            "Secondary Neoplasm",
            "Adenocarcinoma",
            "Anxiety Disorders",
            "Carcinoma",
            "Hypertensive disease",
            "Metabolic Diseases",
            "Skin lesion"
          ],
          "Drugs": [
            "NADH",
            "Rutin",
            "Prostaglandin D2",
            "Flufenamic acid",
            "Androstenedione",
            "Nicotinamide adenine dinucleotide phosphate",
            "3-carboxamido-1,3,5(10)-estratrien-17(R)-spiro-2'(5',5'-dimethyl-6'oxo)tetrahydropyran",
            "Doxorubicin",
            "Indomethacin",
            "Glycyrrhizic acid",
            "Fenofibrate",
            "Oxcarbazepine",
            "Methylprednisolone",
            "Lumateperone"
          ],
          "drugbank_url": "https://www.drugbank.ca/polypeptides/P42330",
          "Name": "Aldo-keto reductase family 1 member C3",
          "structure": "https://cdn.rcsb.org/images/structures/hn/5hnt/5hnt_assembly-1.jpeg",
          "kind": "Target",
          "Degree": 1,
          "Closeness Centrality": 0.14591133732268022,
          "Betweenness Centrality": 0.0,
          "Eigenvector Centrality": 1.8448309798903013e-05,
          "Clustering Coefficient": 0,
          "VoteRank Score": 0,
          "fill_color": "#12EAEA",
          "line_color": "#0EBEBE",
          "id": "Aldo-keto reductase family 1 member C3",
          "value": "Aldo-keto reductase family 1 member C3",
          "name": "Aldo-keto reductase family 1 member C3"
        }
      },
      {
        "data": {
          "ID": "DB01137",
          "SMILES": "C[C@H]1COC2=C3N1C=C(C(=O)C3=CC(=C2N4CCN(CC4)C)F)C(=O)O",
          "ATC Code Level 1": [
            "J",
            "A",
            "S"
          ],
          "ATC Code Level 2": [
            "J01",
            "S01",
            "A02"
          ],
          "ATC Code Level 3": [
            "J01M",
            "A02B",
            "S01A",
            "J01R"
          ],
          "ATC Code Level 4": [
            "J01RA",
            "J01MA",
            "S01AE",
            "A02BD"
          ],
          "ATC Identifier": [
            "J01RA05",
            "J01MA12",
            "S01AE05",
            "A02BD10"
          ],
          "Targets": [
            "DNA topoisomerase 4 subunit A",
            "DNA gyrase subunit A"
          ],
          "Enzymes": [
            "Cytochrome P450 1A2",
            "Cytochrome P450 2C9"
          ],
          "Carriers": [
            "Serum albumin"
          ],
          "Transporters": [
            "Multidrug resistance protein 1",
            "Multidrug and toxin extrusion protein 1",
            "Multidrug and toxin extrusion protein 2",
            "Solute carrier family 22 member 1",
            "Solute carrier family 22 member 2",
            "Solute carrier family 22 member 4",
            "Solute carrier organic anion transporter family member 1A2",
            "Solute carrier organic anion transporter family member 4C1"
          ],
          "Target Class": [
            "Not Available",
            "Not Available"
          ],
          "Drug Interactions": [
            "(R)-warfarin",
            "(S)-Warfarin",
            "2,4-thiazolidinedione",
            "3-isobutyl-1-methyl-7H-xanthine",
            "4-hydroxycoumarin",
            "6-O-benzylguanine",
            "7-Deazaguanine",
            "7,9-Dimethylguanine",
            "8-azaguanine",
            "8-chlorotheophylline",
            "9-Deazaguanine",
            "9-Methylguanine",
            "Abacavir",
            "Abemaciclib",
            "Abexinostat",
            "Acarbose",
            "Acebutolol",
            "Aceclofenac",
            "Acefylline",
            "Acemetacin",
            "Acenocoumarol",
            "Aceprometazine",
            "Acetaminophen",
            "Acetazolamide",
            "Acetohexamide",
            "Acetylcysteine zinc",
            "Acetyldigoxin",
            "Acetylsalicylic acid",
            "Aclidinium",
            "Acrivastine",
            "Acyclovir",
            "Adefovir",
            "Adefovir dipivoxil",
            "Adenosine",
            "Agomelatine",
            "AICA ribonucleotide",
            "Ajmaline",
            "Albendazole",
            "Albiglutide",
            "Albutrepenonacog alfa",
            "Alclofenac",
            "Aldesleukin",
            "Aldosterone",
            "Alfuzosin",
            "Alimemazine",
            "Allicin",
            "Allopurinol",
            "Allylestrenol",
            "Almasilate",
            "Alminoprofen",
            "Almotriptan",
            "Alogliptin",
            "Alosetron",
            "Alprazolam",
            "Alprostadil",
            "Aluminium acetoacetate",
            "Aluminium glycinate",
            "Aluminium phosphate",
            "Aluminum hydroxide",
            "Amantadine",
            "Amdinocillin",
            "AMG-222",
            "Amifampridine",
            "Amikacin",
            "Amiloride",
            "Aminohippuric acid",
            "Aminophenazone",
            "Aminophylline",
            "Amiodarone",
            "Amisulpride",
            "Amitriptyline",
            "Ammonium chloride",
            "Amodiaquine",
            "Amoxapine",
            "Amoxicillin",
            "Amphetamine",
            "Amphotericin B",
            "Ampicillin",
            "Amrinone",
            "Anagliptin",
            "Anagrelide",
            "Ancestim",
            "Anisodamine",
            "Antazoline",
            "Antihemophilic Factor (Recombinant), PEGylated",
            "Antipyrine",
            "Antithrombin III human",
            "Antrafenine",
            "Apalutamide",
            "Apomorphine",
            "Apramycin",
            "Apremilast",
            "Aranidipine",
            "Arbekacin",
            "Arformoterol",
            "Aripiprazole",
            "Aripiprazole lauroxil",
            "Arotinolol",
            "Arsenic trioxide",
            "Artemether",
            "Asenapine",
            "Aspartame",
            "Aspoxicillin",
            "Astemizole",
            "Ataluren",
            "Atazanavir",
            "Atomoxetine",
            "Atropine",
            "Auranofin",
            "Aurothioglucose",
            "Axitinib",
            "Azacitidine",
            "Azapropazone",
            "Azatadine",
            "Azathioprine",
            "Azelaic acid",
            "Azelastine",
            "Azidocillin",
            "Azimilide",
            "Azithromycin",
            "Azlocillin",
            "Azosemide",
            "Aztreonam",
            "Bacampicillin",
            "Bacitracin",
            "Baclofen",
            "Balaglitazone",
            "Balsalazide",
            "Bamifylline",
            "Baricitinib",
            "BCG vaccine",
            "Beclomethasone dipropionate",
            "Bedaquiline",
            "Bencyclane",
            "Bendamustine",
            "Bendroflumethiazide",
            "Benfluorex",
            "Benidipine",
            "Benorilate",
            "Benoxaprofen",
            "Benserazide",
            "Benzatropine",
            "Benznidazole",
            "Benzthiazide",
            "Benzydamine",
            "Benzyl alcohol",
            "Benzylpenicillin",
            "Benzylpenicilloyl polylysine",
            "Bepotastine",
            "Bepridil",
            "Berotralstat",
            "Betamethasone",
            "Betamethasone phosphate",
            "Betaxolol",
            "Bicifadine",
            "Bicisate",
            "Bictegravir",
            "Bilastine",
            "Binimetinib",
            "Bisegliptin",
            "Bismuth subgallate",
            "Bisoprolol",
            "Bisoxatin",
            "Bleomycin",
            "Blonanserin",
            "Bortezomib",
            "Bretylium",
            "Brigatinib",
            "Brincidofovir",
            "Brivaracetam",
            "Bromazepam",
            "Bromocriptine",
            "Bromotheophylline",
            "Brompheniramine",
            "Buclizine",
            "Budesonide",
            "Buformin",
            "Bufylline",
            "Bumadizone",
            "Bumetanide",
            "Bunaftine",
            "Bupranolol",
            "Bupropion",
            "Buserelin",
            "Buspirone",
            "Butabarbital",
            "Butriptyline",
            "Cabotegravir",
            "Cafedrine",
            "Caffeine",
            "Calcium",
            "Calcium acetate",
            "Calcium carbonate",
            "Calcium chloride",
            "Calcium citrate",
            "Calcium gluconate",
            "Calcium polycarbophil",
            "Canagliflozin",
            "Canrenoic acid",
            "Canrenone",
            "Capecitabine",
            "Capmatinib",
            "Capreomycin",
            "Caprylic acid",
            "Capsaicin",
            "Captopril",
            "Carbamazepine",
            "Carbaspirin calcium",
            "Carbenicillin",
            "Carbidopa",
            "Carbinoxamine",
            "Carboplatin",
            "Carbutamide",
            "Carfecillin",
            "Carindacillin",
            "Cariporide",
            "Carmegliptin",
            "Carmustine",
            "Carprofen",
            "Carvedilol",
            "Caspofungin",
            "Cefacetrile",
            "Cefaclor",
            "Cefadroxil",
            "Cefaloridine",
            "Cefalotin",
            "Cefamandole",
            "Cefapirin",
            "Cefatrizine",
            "Cefazedone",
            "Cefazolin",
            "Cefbuperazone",
            "Cefcapene",
            "Cefdinir",
            "Cefditoren",
            "Cefepime",
            "Cefetamet",
            "Cefmenoxime",
            "Cefmetazole",
            "Cefminox",
            "Cefodizime",
            "Cefonicid",
            "Cefoperazone",
            "Ceforanide",
            "Cefotaxime",
            "Cefotetan",
            "Cefotiam",
            "Cefoxitin",
            "Cefozopran",
            "Cefpiramide",
            "Cefpirome",
            "Cefpodoxime",
            "Cefprozil",
            "Cefradine",
            "Cefroxadine",
            "Cefsulodin",
            "Ceftaroline fosamil",
            "Ceftazidime",
            "Ceftezole",
            "Ceftibuten",
            "Ceftizoxime",
            "Ceftobiprole",
            "Ceftolozane",
            "Ceftriaxone",
            "Cefuroxime",
            "Celecoxib",
            "Celiprolol",
            "Cephalexin",
            "Cephaloglycin",
            "Cephalothin Group",
            "Ceritinib",
            "Certolizumab pegol",
            "Cetirizine",
            "Cevimeline",
            "Chloral hydrate",
            "Chloramphenicol",
            "Chlorcyclizine",
            "Chloroquine",
            "Chlorothiazide",
            "Chloroxylenol",
            "Chlorpheniramine",
            "Chlorpromazine",
            "Chlorpropamide",
            "Chlorprothixene",
            "Chlorthalidone",
            "Chlorzoxazone",
            "Choline C 11",
            "Choline magnesium trisalicylate",
            "Choline salicylate",
            "Chondroitin sulfate",
            "Chromic chloride",
            "Chromic citrate",
            "Chromic nitrate",
            "Chromium",
            "Chromium gluconate",
            "Chromium nicotinate",
            "Chromous sulfate",
            "Cibenzoline",
            "Ciclesonide",
            "Cicletanine",
            "Cidofovir",
            "Ciglitazone",
            "Cilastatin",
            "Cilostazol",
            "Cimetidine",
            "Cimicoxib",
            "Cinacalcet",
            "Cinnarizine",
            "Cinoxacin",
            "Ciprofloxacin",
            "Cisapride",
            "Cisplatin",
            "Citalopram",
            "Clarithromycin",
            "Clemastine",
            "Clevidipine",
            "Clobazam",
            "Clobetasol",
            "Clobetasol propionate",
            "Clocortolone acetate",
            "Clofarabine",
            "Clofazimine",
            "Clofenamide",
            "Clometocillin",
            "Clomipramine",
            "Clonazepam",
            "Clonidine",
            "Clonixin",
            "Clopamide",
            "Clopidogrel",
            "Cloprednol",
            "Clorazepic acid",
            "Clorexolone",
            "Clorindione",
            "Clove oil",
            "Cloxacillin",
            "Clozapine",
            "Cocaine",
            "Codeine",
            "Colchicine",
            "Colistimethate",
            "Colistin",
            "Conivaptan",
            "Conjugated estrogens",
            "Corifollitropin alfa",
            "Corticotropin",
            "Cortisone",
            "Cortisone acetate",
            "Cortivazol",
            "Coumaphos",
            "Coumarin",
            "Crizotinib",
            "CUDC-101",
            "CUDC-907",
            "Cyanocobalamin",
            "Cyclacillin",
            "Cyclizine",
            "Cyclobenzaprine",
            "Cyclopenthiazide",
            "Cyclosporine",
            "Cyclothiazide",
            "Cyproheptadine",
            "Dabigatran etexilate",
            "Dabrafenib",
            "Dacarbazine",
            "Dalfampridine",
            "Dapagliflozin",
            "Daptomycin",
            "Dasatinib",
            "Deferiprone",
            "Deflazacort",
            "Degarelix",
            "Delafloxacin",
            "Delamanid",
            "Desflurane",
            "Desipramine",
            "Desloratadine",
            "Desmopressin",
            "Desoximetasone",
            "Desvenlafaxine",
            "Deutetrabenazine",
            "Dexamethasone",
            "Dexamethasone isonicotinate",
            "Dexbrompheniramine",
            "Dexchlorpheniramine",
            "Dexchlorpheniramine maleate",
            "Dexfenfluramine",
            "Dexibuprofen",
            "Dexketoprofen",
            "Dexmedetomidine",
            "Dexpanthenol",
            "Dexrazoxane",
            "Dextran",
            "Dexverapamil",
            "Diatrizoate",
            "Diazepam",
            "Diazoxide",
            "Dichlorobenzyl alcohol",
            "Dichlorvos",
            "Diclofenac",
            "Diclofenamide",
            "Dicloxacillin",
            "Dicoumarol",
            "Dicyclomine",
            "Didanosine",
            "Dienogest",
            "Difenpiramide",
            "Difloxacin",
            "Diflunisal",
            "Difluocortolone",
            "Digitoxin",
            "Digoxin",
            "Dihydralazine",
            "Dihydrostreptomycin",
            "Diltiazem",
            "Dimenhydrinate",
            "Dimercaprol",
            "Dimetacrine",
            "Dimethyl sulfoxide",
            "Dinoprostone",
            "Diphenadione",
            "Diphenhydramine",
            "Disopyramide",
            "Disulfiram",
            "DL-Methylephedrine",
            "Dobutamine",
            "Dofetilide",
            "Dolasetron",
            "Dolutegravir",
            "Domperidone",
            "Dopamine",
            "Doripenem",
            "Dosulepin",
            "Doxacurium",
            "Doxepin",
            "Doxofylline",
            "Doxycycline",
            "Doxylamine",
            "Dronedarone",
            "Droperidol",
            "Drospirenone",
            "Droxicam",
            "Droxidopa",
            "Dulaglutide",
            "Duloxetine",
            "Dutogliptin",
            "Dyphylline",
            "Ebastine",
            "Ebselen",
            "Edoxaban",
            "Edrophonium",
            "Efavirenz",
            "Efonidipine",
            "Eliglustat",
            "Ellagic acid",
            "Eltrombopag",
            "Emedastine",
            "Empagliflozin",
            "Emtricitabine",
            "Enalapril",
            "Enalaprilat",
            "Enasidenib",
            "Encainide",
            "Encorafenib",
            "Englitazone",
            "Enoxacin",
            "Entecavir",
            "Entinostat",
            "Entrectinib",
            "Enzalutamide",
            "Eperisone",
            "Epicillin",
            "Epinastine",
            "Epirizole",
            "Epitizide",
            "Eplerenone",
            "Epoprostenol",
            "Eribulin",
            "Erlotinib",
            "Ertapenem",
            "Ertugliflozin",
            "Erythromycin",
            "Escitalopram",
            "Esmolol",
            "Estazolam",
            "Estradiol",
            "Estradiol acetate",
            "Estradiol benzoate",
            "Estradiol cypionate",
            "Estradiol dienanthate",
            "Estradiol valerate",
            "Estrone",
            "Estrone sulfate",
            "Eszopiclone",
            "Etacrynic acid",
            "Etafedrine",
            "Etamiphylline",
            "Ethambutol",
            "Ethanol",
            "Ethenzamide",
            "Ethinylestradiol",
            "Ethosuximide",
            "Ethoxzolamide",
            "Ethyl biscoumacetate",
            "Etodolac",
            "Etofenamate",
            "Etomidate",
            "Etonogestrel",
            "Etoperidone",
            "Etoposide",
            "Etoricoxib",
            "Eucalyptus oil",
            "Evening primrose oil",
            "Evogliptin",
            "Exenatide",
            "Ezogabine",
            "Famotidine",
            "Famphur",
            "Farnesyl diphosphate",
            "Farnesyl thiopyrophosphate",
            "Favipiravir",
            "Fedratinib",
            "Felbamate",
            "Felodipine",
            "Fenbufen",
            "Fendiline",
            "Fenethylline",
            "Fenofibrate",
            "Fenofibric acid",
            "Fenoldopam",
            "Fenoprofen",
            "Fenproporex",
            "Fenquizone",
            "Fentanyl",
            "Fenthion",
            "Fentiazac",
            "Ferric ammonium citrate",
            "Ferric carboxymaltose",
            "Ferric cation",
            "Ferric hydroxide",
            "Ferric maltol",
            "Ferric oxide",
            "Ferric oxyhydroxide",
            "Ferric pyrophosphate",
            "Ferric pyrophosphate citrate",
            "Ferric sulfate",
            "Ferrous bisglycinate",
            "Ferrous chloride",
            "Ferrous fumarate",
            "Ferrous gluconate",
            "Ferrous succinate",
            "Ferrous sulfate anhydrous",
            "Ferumoxides",
            "Ferumoxsil",
            "Ferumoxytol",
            "Fesoterodine",
            "Firocoxib",
            "Flavoxate",
            "Flecainide",
            "Fleroxacin",
            "Floctafenine",
            "Flomoxef",
            "Florbetaben (18F)",
            "Florbetapir (18F)",
            "Floxuridine",
            "Fluclorolone",
            "Flucloxacillin",
            "Fluconazole",
            "Flucytosine",
            "Fludeoxyglucose (18F)",
            "Fludrocortisone",
            "Fluindione",
            "Flumazenil",
            "Flumequine",
            "Flunarizine",
            "Flunisolide",
            "Flunixin",
            "Fluocinolone acetonide",
            "Fluocinonide",
            "Fluocortin",
            "Fluocortolone",
            "Fluorescein",
            "Fluorouracil",
            "Fluoxetine",
            "Flupentixol",
            "Fluperolone",
            "Flupirtine",
            "Fluprednidene",
            "Fluprednisolone",
            "Flurazepam",
            "Flurbiprofen",
            "Flurbiprofen axetil",
            "Fluspirilene",
            "Flutamide",
            "Fluticasone",
            "Fluticasone furoate",
            "Fluticasone propionate",
            "Fluvoxamine",
            "Folic acid",
            "Fomepizole",
            "Fondaparinux",
            "Formestane",
            "Formoterol",
            "Foscarnet",
            "Fosfomycin",
            "Fosinopril",
            "Fostemsavir",
            "Framycetin",
            "Frovatriptan",
            "Furafylline",
            "Furosemide",
            "Gabapentin enacarbil",
            "Gadobenic acid",
            "Gadodiamide",
            "Gadofosveset trisodium",
            "Gadopentetic acid",
            "Gadoteric acid",
            "Gadoteridol",
            "Galantamine",
            "Gallopamil",
            "Ganciclovir",
            "Garenoxacin",
            "Gastric inhibitory polypeptide",
            "Gatifloxacin",
            "Gemcitabine",
            "Gemfibrozil",
            "Gemifloxacin",
            "Gemigliptin",
            "Geneticin",
            "Genistein",
            "Gentamicin",
            "Gentamicin C1a",
            "Geranylgeranyl diphosphate",
            "Gilteritinib",
            "Gimeracil",
            "Givinostat",
            "Givosiran",
            "Glasdegib",
            "Gleptoferron",
            "Glibornuride",
            "Gliclazide",
            "Glimepiride",
            "Glipizide",
            "Gliquidone",
            "Glisoxepide",
            "Glutaric Acid",
            "Glyburide",
            "Glycerol phenylbutyrate",
            "Glymidine",
            "Golodirsen",
            "Goserelin",
            "Gosogliptin",
            "Granisetron",
            "Grepafloxacin",
            "GTS-21",
            "Guacetisal",
            "Guanabenz",
            "Guanethidine",
            "Guanfacine",
            "Guanidine",
            "Guanine",
            "Guar gum",
            "Halofantrine",
            "Haloperidol",
            "Hesperetin",
            "Hetacillin",
            "Histrelin",
            "Hydralazine",
            "Hydrochlorothiazide",
            "Hydrocortisone",
            "Hydrocortisone acetate",
            "Hydrocortisone butyrate",
            "Hydrocortisone cypionate",
            "Hydrocortisone succinate",
            "Hydroflumethiazide",
            "Hydrolyzed Cephalothin",
            "Hydromorphone",
            "Hydrotalcite",
            "Hydroxocobalamin",
            "Hydroxychloroquine",
            "Hydroxyethyl Starch",
            "Hydroxyzine",
            "Hygromycin B",
            "Hyoscyamine",
            "Hypoxanthine",
            "Ibandronate",
            "Ibuprofen",
            "Ibuproxam",
            "Ibutilide",
            "Icatibant",
            "Icosapent",
            "Idarucizumab",
            "Idebenone",
            "Ifosfamide",
            "Iloperidone",
            "Imatinib",
            "Imidafenacin",
            "Imidazole salicylate",
            "Imipramine",
            "Indacaterol",
            "Indapamide",
            "Indenolol",
            "Indigotindisulfonic acid",
            "Indisulam",
            "Indobufen",
            "Indomethacin",
            "Indoprofen",
            "Inosine pranobex",
            "Inositol",
            "Inotersen",
            "Insulin aspart",
            "Insulin beef",
            "Insulin degludec",
            "Insulin detemir",
            "Insulin glargine",
            "Insulin glulisine",
            "Insulin human",
            "Insulin lispro",
            "Insulin peglispro",
            "Insulin pork",
            "Insulin tregopil",
            "Invert sugar",
            "Iobenguane sulfate I-123",
            "Iodixanol",
            "Ioflupane I-123",
            "Iopromide",
            "Iothalamic acid",
            "Ioversol",
            "Ioxilan",
            "Ipecac",
            "Ipilimumab",
            "Ipragliflozin",
            "Iron",
            "Iron Dextran",
            "Iron isomaltoside 1000",
            "Iron sucrose",
            "Isepamicin",
            "Isoflavone",
            "Isoflurane",
            "Isoniazid",
            "Isosorbide",
            "Isosorbide mononitrate",
            "Isosulfan blue",
            "Isotretinoin",
            "Isoxicam",
            "Isradipine",
            "Istradefylline",
            "Itraconazole",
            "Ivabradine",
            "Ivosidenib",
            "Ixazomib",
            "Kanamycin",
            "Kebuzone",
            "Ketamine",
            "Ketazolam",
            "Ketoconazole",
            "Ketoprofen",
            "Ketorolac",
            "Ketotifen",
            "Labetalol",
            "Lacidipine",
            "Lactulose",
            "Lamivudine",
            "Lamotrigine",
            "Lanthanum carbonate",
            "Lanthanum III cation",
            "Lapatinib",
            "Latamoxef",
            "Ledipasvir",
            "Lefamulin",
            "Leflunomide",
            "Lenalidomide",
            "Lenvatinib",
            "Lesinurad",
            "Leuprolide",
            "Levacetylmethadol",
            "Levobupivacaine",
            "Levocabastine",
            "Levocarnitine",
            "Levocetirizine",
            "Levomenthol",
            "Levomilnacipran",
            "Levosalbutamol",
            "Levosimendan",
            "Licofelone",
            "Lidocaine",
            "Lidoflazine",
            "Linagliptin",
            "Liothyronine",
            "Liraglutide",
            "Lisinopril",
            "Lisofylline",
            "Lithium carbonate",
            "Lithium cation",
            "Lithium citrate",
            "Lithium hydroxide",
            "Lixisenatide",
            "Lobeglitazone",
            "Lobucavir",
            "Lofexidine",
            "Lomefloxacin",
            "Lonazolac",
            "Loperamide",
            "Lopinavir",
            "Loracarbef",
            "Lorajmine",
            "Lorazepam",
            "Lorcainide",
            "Lorcaserin",
            "Lornoxicam",
            "Lorpiprazole",
            "Losartan",
            "Loxoprofen",
            "Lubiprostone",
            "Lumefantrine",
            "Lumiracoxib",
            "Lurasidone",
            "Macimorelin",
            "Macitentan",
            "Magaldrate",
            "Magnesium",
            "Magnesium aspartate",
            "Magnesium carbonate",
            "Magnesium chloride",
            "Magnesium citrate",
            "Magnesium gluconate",
            "Magnesium hydroxide",
            "Magnesium lactate",
            "Magnesium levulinate",
            "Magnesium orotate",
            "Magnesium oxide",
            "Magnesium peroxide",
            "Magnesium salicylate",
            "Magnesium silicate",
            "Magnesium sulfate",
            "Magnesium trisilicate",
            "Mangafodipir",
            "Mannitol",
            "Maprotiline",
            "Mebutizide",
            "Mecamylamine",
            "Mecasermin",
            "Meclofenamic acid",
            "Medroxyprogesterone acetate",
            "Mefenamic acid",
            "Mefloquine",
            "Mefruside",
            "Megestrol acetate",
            "Melatonin",
            "Melengestrol",
            "Melengestrol acetate",
            "Meloxicam",
            "Melperone",
            "Memantine",
            "Meperidine",
            "Mephenytoin",
            "Mepivacaine",
            "Meprednisone",
            "Mepyramine",
            "Mequitazine",
            "Mercaptopurine",
            "Meropenem",
            "Mersalyl",
            "Mesalazine",
            "Mesoridazine",
            "Metahexamide",
            "Metamfetamine",
            "Metamizole",
            "Metampicillin",
            "Metaxalone",
            "Metformin",
            "Methadone",
            "Methazolamide",
            "Methimazole",
            "Methotrexate",
            "Methotrimeprazine",
            "Methoxsalen",
            "Methsuximide",
            "Methyclothiazide",
            "Methyldopa",
            "Methylene blue",
            "Methylnaltrexone",
            "Methylphenidate",
            "Methylprednisolone",
            "Methylprednisolone hemisuccinate",
            "Methyltestosterone",
            "Meticillin",
            "Meticrane",
            "Metoclopramide",
            "Metolazone",
            "Metoprolol",
            "Metronidazole",
            "Metyrapone",
            "Mexiletine",
            "Mezlocillin",
            "Mianserin",
            "Mibefradil",
            "Midazolam",
            "Mifepristone",
            "Migalastat",
            "Miglitol",
            "Milnacipran",
            "Milrinone",
            "Minocycline",
            "Mirabegron",
            "Mirtazapine",
            "Mitiglinide",
            "Mizolastine",
            "Mocetinostat",
            "Moexipril",
            "Mofebutazone",
            "Mometasone",
            "Mometasone furoate",
            "Moricizine",
            "Morniflumate",
            "Moxifloxacin",
            "Moxisylyte",
            "Muzolimine",
            "Mycophenolate mofetil",
            "Mycophenolic acid",
            "N-acetyltyrosine",
            "N-methylnicotinamide",
            "Nabumetone",
            "Nadolol",
            "Nafcillin",
            "Naldemedine",
            "Nalidixic acid",
            "Nalmefene",
            "Naloxone",
            "Naproxen",
            "Nateglinide",
            "NBI-6024",
            "Neamine",
            "Nedaplatin",
            "Nedocromil",
            "Nefazodone",
            "Nelfinavir",
            "Nemonoxacin",
            "Neomycin",
            "Netilmicin",
            "Netoglitazone",
            "Nicardipine",
            "Nicorandil",
            "Nicotine",
            "Nifedipine",
            "Nifenazone",
            "Niguldipine",
            "Nilotinib",
            "Nilutamide",
            "Nilvadipine",
            "Nimesulide",
            "Nimodipine",
            "Nisoldipine",
            "Nitrendipine",
            "Nitric Oxide",
            "Nitroaspirin",
            "Nitrofurantoin",
            "Nitroprusside",
            "Nizofenone",
            "NN344",
            "Norfloxacin",
            "Nortriptyline",
            "Novobiocin",
            "NS-398",
            "Octinoxate",
            "Octreotide",
            "Ofloxacin",
            "Olanzapine",
            "Olodaterol",
            "Olsalazine",
            "Omarigliptin",
            "Ondansetron",
            "Opium",
            "Orbifloxacin",
            "Orphenadrine",
            "Oseltamivir",
            "Otilonium",
            "Oxabolone cipionate",
            "Oxacillin",
            "Oxaliplatin",
            "Oxaprozin",
            "Oxatomide",
            "Oxazepam",
            "Oxolinic acid",
            "Oxprenolol",
            "Oxtriphylline",
            "Oxybenzone",
            "Oxyphenbutazone",
            "Oxyquinoline",
            "Oxytetracycline",
            "Oxytocin",
            "Paliperidone",
            "Palonosetron",
            "Pamidronic acid",
            "Panobinostat",
            "Pantoprazole",
            "Papaverine",
            "Paramethasone",
            "Parecoxib",
            "Paromomycin",
            "Paroxetine",
            "Pasireotide",
            "Patent Blue",
            "Pazopanib",
            "Pazufloxacin",
            "PCS-499",
            "Pefloxacin",
            "Pegaptanib",
            "Peginesatide",
            "Peldesine",
            "Pemetrexed",
            "Penamecillin",
            "Penbutolol",
            "Penciclovir",
            "Penfluridol",
            "Pentaerythritol tetranitrate",
            "Pentamidine",
            "Pentastarch",
            "Pentetic acid",
            "Pentifylline",
            "Pentobarbital",
            "Pentostatin",
            "Pentoxifylline",
            "Perampanel",
            "Perflubutane",
            "Perflutren",
            "Perhexiline",
            "Perindopril",
            "Permethrin",
            "Perphenazine",
            "Pexidartinib",
            "Phenacetin",
            "Phenazopyridine",
            "Phenelzine",
            "Pheneticillin",
            "Phenformin",
            "Phenindione",
            "Pheniramine",
            "Phenoxymethylpenicillin",
            "Phenprocoumon",
            "Phentolamine",
            "Phenylbutazone",
            "Pholcodine",
            "Phosmet",
            "Phosphocreatine",
            "Phosphoric acid",
            "Phylloquinone",
            "Picosulfuric acid",
            "Pidotimod",
            "Pilsicainide",
            "Pimozide",
            "Pinaverium",
            "Pindolol",
            "Pioglitazone",
            "Pipemidic acid",
            "Piperacillin",
            "Piracetam",
            "Piretanide",
            "Pirfenidone",
            "Pirlindole",
            "Piromidic acid",
            "Piroxicam",
            "Pirprofen",
            "Pitolisant",
            "Pivampicillin",
            "Pivmecillinam",
            "Plazomicin",
            "Plerixafor",
            "Polaprezinc",
            "Polmacoxib",
            "Polyethylene glycol 400",
            "Polythiazide",
            "Pomalidomide",
            "Posaconazole",
            "Potassium",
            "Potassium acetate",
            "Potassium bicarbonate",
            "Potassium cation",
            "Potassium chloride",
            "Potassium citrate",
            "Potassium nitrate",
            "Potassium perchlorate",
            "Potassium sulfate",
            "Pracinostat",
            "Prajmaline",
            "Pralatrexate",
            "Pralidoxime",
            "Pralsetinib",
            "Pramipexole",
            "Pramlintide",
            "Prasugrel",
            "Pravastatin",
            "Praziquantel",
            "Prednisolone",
            "Prednisolone acetate",
            "Prednisolone hemisuccinate",
            "Prednisolone phosphate",
            "Prednisone",
            "Prednisone acetate",
            "Prednylidene",
            "Pregabalin",
            "Prenylamine",
            "Primaquine",
            "Probenecid",
            "Probucol",
            "Procainamide",
            "Procaine benzylpenicillin",
            "Prochlorperazine",
            "Proglumetacin",
            "Promazine",
            "Promethazine",
            "Propacetamol",
            "Propafenone",
            "Propantheline",
            "Propentofylline",
            "Propicillin",
            "Propiverine",
            "Propofol",
            "Propranolol",
            "Propyphenazone",
            "Proquazone",
            "Protriptyline",
            "Proxyphylline",
            "Prucalopride",
            "Prulifloxacin",
            "Prussian blue",
            "Puromycin",
            "Pyrantel",
            "Pyrazinamide",
            "Pyridoxine",
            "Pyrimethamine",
            "Pyrithione",
            "Quetiapine",
            "Quinapril",
            "Quinethazone",
            "Quinidine",
            "Quinine",
            "R,S-Warfarin alcohol",
            "Rabeprazole",
            "Ramelteon",
            "Ramosetron",
            "Ranitidine",
            "Ranolazine",
            "Rasagiline",
            "Relebactam",
            "Relugolix",
            "Remdesivir",
            "Remogliflozin etabonate",
            "Repaglinide",
            "Reserpine",
            "Resorcinol",
            "Resveratrol",
            "Ribavirin",
            "Ribociclib",
            "Riboflavin",
            "Ribostamycin",
            "Ricolinostat",
            "Rifampicin",
            "Rifamycin",
            "Rilpivirine",
            "Riluzole",
            "Ripretinib",
            "Risdiplam",
            "Risperidone",
            "Ritonavir",
            "Rivaroxaban",
            "Rivoglitazone",
            "Rizatriptan",
            "Robenacoxib",
            "Rofecoxib",
            "Roflumilast",
            "Rolofylline",
            "Romidepsin",
            "Ropinirole",
            "Ropivacaine",
            "Rosiglitazone",
            "Rosoxacin",
            "Roxithromycin",
            "Rucaparib",
            "Rufloxacin",
            "Rupatadine",
            "Ruxolitinib",
            "S,R-Warfarin alcohol",
            "Sacubitril",
            "Salbutamol",
            "Salicylamide",
            "Salicylic acid",
            "Salmeterol",
            "Salmon calcitonin",
            "Salsalate",
            "Saquinavir",
            "Sarafloxacin",
            "Saxagliptin",
            "SC-236",
            "Secobarbital",
            "Selegiline",
            "Selenious acid",
            "Selenium",
            "Selpercatinib",
            "Selumetinib",
            "Semaglutide",
            "Sevelamer",
            "Sevoflurane",
            "Sibutramine",
            "Silibinin",
            "Simendan",
            "Sisomicin",
            "Sitafloxacin",
            "Sitagliptin",
            "Sodium acetate",
            "Sodium aurothiomalate",
            "Sodium feredetate",
            "Sodium ferric gluconate complex",
            "Sodium fluoride",
            "Sodium sulfate",
            "Sofosbuvir",
            "Solifenacin",
            "Solriamfetol",
            "Sorafenib",
            "Sorbitol",
            "Sotagliflozin",
            "Sotalol",
            "Sparfloxacin",
            "Spiradoline",
            "Spironolactone",
            "Stiripentol",
            "Streptomycin",
            "Strontium chloride",
            "Strontium ranelate",
            "Sucralfate",
            "Sulbactam",
            "Sulbenicillin",
            "Sulfadiazine",
            "Sulfamethoxazole",
            "Sulfasalazine",
            "Sulfisoxazole",
            "Sulindac",
            "Sulpiride",
            "Sultamicillin",
            "Sultopride",
            "Sumatriptan",
            "Sunitinib",
            "Suxibuzone",
            "Synthetic Conjugated Estrogens, A",
            "Synthetic Conjugated Estrogens, B",
            "Tacrine",
            "Tacrolimus",
            "Tadalafil",
            "Tafamidis",
            "Tafenoquine",
            "Talampicillin",
            "Talc",
            "Talinolol",
            "Talniflumate",
            "Tamoxifen",
            "Tamsulosin",
            "Tandutinib",
            "Tasimelteon",
            "Taspoglutide",
            "Taurocholic acid",
            "Taxifolin",
            "Tazemetostat",
            "Tazobactam",
            "Technetium Tc-99m ciprofloxacin",
            "Technetium Tc-99m exametazime",
            "Technetium Tc-99m mebrofenin",
            "Technetium Tc-99m oxidronate",
            "Technetium Tc-99m pyrophosphate",
            "Tedisamil",
            "Teduglutide",
            "Tegafur",
            "Telavancin",
            "Telithromycin",
            "Temafloxacin",
            "Temazepam",
            "Temefos",
            "Temocillin",
            "Temozolomide",
            "Teneligliptin",
            "Tenidap",
            "Tenofovir",
            "Tenofovir alafenamide",
            "Tenofovir disoproxil",
            "Tenoxicam",
            "Tepoxalin",
            "Terbinafine",
            "Terbutaline",
            "Terfenadine",
            "Terlipressin",
            "Terodiline",
            "Testolactone",
            "Testosterone",
            "Testosterone cypionate",
            "Testosterone enanthate",
            "Testosterone propionate",
            "Testosterone undecanoate",
            "Tetrabenazine",
            "Tetracycline",
            "Tetradecyl hydrogen sulfate (ester)",
            "Tetraferric tricitrate decahydrate",
            "Tetrahydropalmatine",
            "Theobromine",
            "Theodrenaline",
            "Theophylline",
            "Thiabendazole",
            "Thiethylperazine",
            "Thioridazine",
            "Thiothixene",
            "Tiapride",
            "Tiaprofenic acid",
            "Ticarcillin",
            "Ticlopidine",
            "Tienilic acid",
            "Tiludronic acid",
            "Timolol",
            "Tinidazole",
            "Tinoridine",
            "Tioclomarol",
            "Tiopronin",
            "Tiotropium",
            "Tirofiban",
            "Tirzepatide",
            "Tixocortol",
            "Tizanidine",
            "Tobramycin",
            "Tocainide",
            "Tocopherol",
            "Tofogliflozin",
            "Tolazamide",
            "Tolbutamide",
            "Tolcapone",
            "Tolfenamic acid",
            "Tolmetin",
            "Toloxatone",
            "Tolterodine",
            "Tolvaptan",
            "Topiramate",
            "Topiroxostat",
            "Topotecan",
            "Torasemide",
            "Toremifene",
            "Tositumomab",
            "Tramadol",
            "Trametinib",
            "Trazodone",
            "Treprostinil",
            "Triamcinolone",
            "Triamterene",
            "Triazolam",
            "Trichlormethiazide",
            "Triclabendazole",
            "Triethylenetetramine",
            "Trifluoperazine",
            "Trifluridine",
            "Trilostane",
            "Trimebutine",
            "Trimethadione",
            "Trimethoprim",
            "Trimetrexate",
            "Trimipramine",
            "Triprolidine",
            "Triptorelin",
            "Troglitazone",
            "Tropisetron",
            "Trovafloxacin",
            "Tucatinib",
            "Tucidinostat",
            "Typhoid vaccine",
            "Ularitide",
            "Uric acid",
            "Vaborbactam",
            "Vadimezan",
            "Valaciclovir",
            "Valbenazine",
            "Valdecoxib",
            "Valganciclovir",
            "Valomaciclovir",
            "Valproic acid",
            "Vancomycin",
            "Vandetanib",
            "Vardenafil",
            "Varenicline",
            "Vemurafenib",
            "Venlafaxine",
            "Verapamil",
            "Vernakalant",
            "Vibrio cholerae CVD 103-HgR strain live antigen",
            "Vilanterol",
            "Vildagliptin",
            "Viloxazine",
            "Voglibose",
            "Voriconazole",
            "Vorinostat",
            "Vortioxetine",
            "Voxilaprevir",
            "Warfarin",
            "Xanthine",
            "Xipamide",
            "Zaleplon",
            "Zaltoprofen",
            "Zanamivir",
            "Zileuton",
            "Zinc",
            "Zinc acetate",
            "Zinc ascorbate",
            "Zinc cation",
            "Zinc chloride",
            "Zinc citrate",
            "Zinc gluconate",
            "Zinc glycinate",
            "Zinc oxide",
            "Zinc picolinate",
            "Zinc Substituted Heme C",
            "Zinc sulfate",
            "Zinc sulfate, unspecified form",
            "Zinc trihydroxide",
            "Ziprasidone",
            "Zolmitriptan",
            "Zolpidem",
            "Zomepirac",
            "Zonisamide",
            "Zotepine",
            "Zuclopenthixol"
          ],
          "Name": "Levofloxacin",
          "structure": "https://www.drugbank.ca/structures/DB01137/image.svg",
          "kind": "Drug",
          "Degree": 2,
          "Closeness Centrality": 0.09993312447052899,
          "Betweenness Centrality": 4.7203655451078133e-07,
          "Eigenvector Centrality": 6.267473921439214e-08,
          "Clustering Coefficient": 0,
          "VoteRank Score": 103,
          "fill_color": "#FC5F67",
          "line_color": "#FB3640",
          "id": "Levofloxacin",
          "value": "Levofloxacin",
          "name": "Levofloxacin"
        }
      },
      {
        "data": {
          "Gene": "parC",
          "ID": "P43702",
          "PDBID": "Not Available",
          "Organism": "Haemophilus influenzae (strain ATCC 51907 / DSM 11121 / KW20 / Rd)",
          "Protein Class": "Not Available",
          "Protein Family": "Not Available",
          "Cellular Location": "Cell membrane",
          "STRING Interaction Partners": [],
          "Diseases": [
            "Haemophilus influenzae (strain ATCC 51907 / DSM 11121 / KW20 / Rd)"
          ],
          "Drugs": [
            "Moxifloxacin",
            "Grepafloxacin",
            "Enoxacin",
            "Pefloxacin",
            "Ciprofloxacin",
            "Trovafloxacin",
            "Lomefloxacin",
            "Norfloxacin",
            "Levofloxacin",
            "Gemifloxacin",
            "Ofloxacin",
            "Sparfloxacin",
            "Temafloxacin",
            "Fleroxacin",
            "Besifloxacin",
            "Finafloxacin"
          ],
          "drugbank_url": "https://www.drugbank.ca/polypeptides/P43702",
          "Name": "DNA topoisomerase 4 subunit A",
          "structure": "https://cdn.rcsb.org/images/structures/ot/not available/not available_model-1.jpeg",
          "kind": "Target",
          "Degree": 2,
          "Closeness Centrality": 0.11354142278643463,
          "Betweenness Centrality": 0.0005706921944035346,
          "Eigenvector Centrality": 5.496753370223216e-07,
          "Clustering Coefficient": 0,
          "VoteRank Score": 0,
          "fill_color": "#12EAEA",
          "line_color": "#0EBEBE",
          "id": "DNA topoisomerase 4 subunit A",
          "value": "DNA topoisomerase 4 subunit A",
          "name": "DNA topoisomerase 4 subunit A"
        }
      },
      {
        "data": {
          "Gene": "gyrA",
          "ID": "P43700",
          "PDBID": "Not Available",
          "Organism": "Haemophilus influenzae (strain ATCC 51907 / DSM 11121 / KW20 / Rd)",
          "Protein Class": "Not Available",
          "Protein Family": "Not Available",
          "Cellular Location": "Cytoplasm",
          "STRING Interaction Partners": [],
          "Diseases": [
            "Haemophilus influenzae (strain ATCC 51907 / DSM 11121 / KW20 / Rd)"
          ],
          "Drugs": [
            "Moxifloxacin",
            "Grepafloxacin",
            "Enoxacin",
            "Pefloxacin",
            "Ciprofloxacin",
            "Trovafloxacin",
            "Lomefloxacin",
            "Norfloxacin",
            "Levofloxacin",
            "Gemifloxacin",
            "Ofloxacin",
            "Sparfloxacin",
            "Temafloxacin",
            "Cinoxacin",
            "Fleroxacin",
            "Besifloxacin",
            "Finafloxacin",
            "Ozenoxacin"
          ],
          "drugbank_url": "https://www.drugbank.ca/polypeptides/P43700",
          "Name": "DNA gyrase subunit A",
          "structure": "https://cdn.rcsb.org/images/structures/ot/not available/not available_model-1.jpeg",
          "kind": "Target",
          "Degree": 2,
          "Closeness Centrality": 0.11354142278643463,
          "Betweenness Centrality": 0.0005706921944035346,
          "Eigenvector Centrality": 5.496753370223216e-07,
          "Clustering Coefficient": 0,
          "VoteRank Score": 0,
          "fill_color": "#12EAEA",
          "line_color": "#0EBEBE",
          "id": "DNA gyrase subunit A",
          "value": "DNA gyrase subunit A",
          "name": "DNA gyrase subunit A"
        }
      },
      {
        "data": {
          "ID": "DB06210",
          "SMILES": "CC1=C(C=C(C=C1)N2C(=O)C(=C(N2)C)N=NC3=CC=CC(=C3O)C4=CC(=CC=C4)C(=O)O)C",
          "ATC Code Level 1": [
            "B"
          ],
          "ATC Code Level 2": [
            "B02"
          ],
          "ATC Code Level 3": [
            "B02B"
          ],
          "ATC Code Level 4": [
            "B02BX"
          ],
          "ATC Identifier": [
            "B02BX05"
          ],
          "Targets": [
            "Thrombopoietin receptor"
          ],
          "Enzymes": [
            "Cytochrome P450 2C8",
            "Cytochrome P450 1A2",
            "UDP-glucuronosyltransferase 1-1",
            "UDP-glucuronosyltransferase 1-3",
            "UDP-glucuronosyltransferase 1-9"
          ],
          "Carriers": [],
          "Transporters": [
            "Solute carrier organic anion transporter family member 1B1",
            "ATP-binding cassette sub-family G member 2"
          ],
          "Target Class": [
            "Membrane receptor"
          ],
          "Drug Interactions": [
            "(4-{(2S)-2-[(tert-butoxycarbonyl)amino]-3-methoxy-3-oxopropyl}phenyl)methaneseleninic acid",
            "(R)-warfarin",
            "(S)-2-Amino-3-(4h-Selenolo[3,2-B]-Pyrrol-6-Yl)-Propionic Acid",
            "(S)-2-Amino-3-(6h-Selenolo[2,3-B]-Pyrrol-4-Yl)-Propionic Acid",
            "(S)-Warfarin",
            "[Methylseleno]Acetate",
            "4-butyl-5-propyl-1,3-selenazol-2-amine",
            "6-O-benzylguanine",
            "8-azaguanine",
            "8-chlorotheophylline",
            "9-Deazaguanine",
            "9-Methylguanine",
            "Abacavir",
            "Abametapir",
            "Abatacept",
            "Abemaciclib",
            "Abiraterone",
            "Acefylline",
            "Acemetacin",
            "Acenocoumarol",
            "Acetaminophen",
            "Acetylcysteine zinc",
            "Acetylsalicylic acid",
            "Acyclovir",
            "Adalimumab",
            "Adenine",
            "Afatinib",
            "Afelimomab",
            "Agomelatine",
            "Albendazole",
            "Albinterferon Alfa-2B",
            "Allopurinol",
            "Almotriptan",
            "Aloglutamol",
            "Alosetron",
            "Alpelisib",
            "ALT-2074",
            "Aluminium",
            "Aluminium acetoacetate",
            "Aluminium glycinate",
            "Aluminium phosphate",
            "Aluminum chloride",
            "Aluminum hydroxide",
            "Aluminum oxide",
            "Aluminum sulfate",
            "Alvocidib",
            "Ambrisentan",
            "Aminophenazone",
            "Aminophylline",
            "Amiodarone",
            "Amitriptyline",
            "Amodiaquine",
            "Anagrelide",
            "Anakinra",
            "Anastrozole",
            "Antipyrine",
            "Apalutamide",
            "Apixaban",
            "Apomorphine",
            "Apremilast",
            "Armodafinil",
            "Artenimol",
            "Artesunate",
            "Asenapine",
            "Asunaprevir",
            "Atazanavir",
            "Atorvastatin",
            "Atrasentan",
            "Avasimibe",
            "Avatrombopag",
            "Axitinib",
            "Azathioprine",
            "Azelastine",
            "Balaglitazone",
            "Baloxavir marboxil",
            "Bamifylline",
            "Bazedoxifene",
            "Belantamab mafodotin",
            "Belinostat",
            "Bempedoic acid",
            "Bendamustine",
            "Bentonite",
            "Bentoquatam",
            "Benzyl alcohol",
            "Benzylpenicillin",
            "Beraprost",
            "Berotralstat",
            "beta-Naphthoflavone",
            "Betamethasone",
            "Betaxolol",
            "Bexarotene",
            "Bezafibrate",
            "Bicifadine",
            "Bictegravir",
            "Binimetinib",
            "Black cohosh",
            "Bortezomib",
            "Bosentan",
            "Bosutinib",
            "Brigatinib",
            "Bromazepam",
            "Bromotheophylline",
            "Bufylline",
            "Buprenorphine",
            "Cabazitaxel",
            "Cabozantinib",
            "Cafedrine",
            "Caffeine",
            "Calcium",
            "Calcium acetate",
            "Calcium carbonate",
            "Calcium chloride",
            "Calcium citrate",
            "Calcium glucoheptonate",
            "Calcium gluconate",
            "Calcium lactate",
            "Calcium lactate gluconate",
            "Calcium pangamate",
            "Calcium Phosphate",
            "Calcium polycarbophil",
            "Camptothecin",
            "Canagliflozin",
            "Canakinumab",
            "Candesartan",
            "Candesartan cilexetil",
            "Cannabidiol",
            "Capmatinib",
            "Capravirine",
            "Capsaicin",
            "Carbamazepine",
            "Carmustine",
            "Carvedilol",
            "Caspofungin",
            "Celecoxib",
            "Cenobamate",
            "Cepeginterferon alfa-2B",
            "Cerivastatin",
            "Certolizumab pegol",
            "Chloroquine",
            "Chlorpromazine",
            "Chlorzoxazone",
            "Cholecystokinin",
            "Cholic Acid",
            "Ciglitazone",
            "Cilostazol",
            "Cimetidine",
            "Cinacalcet",
            "Cinnarizine",
            "Cinoxacin",
            "Ciprofloxacin",
            "Cisapride",
            "Citalopram",
            "Cladribine",
            "Clinafloxacin",
            "Clofarabine",
            "Clomipramine",
            "Clonidine",
            "Clopidogrel",
            "Clozapine",
            "Cobimetinib",
            "Codeine",
            "Colchicine",
            "Conjugated estrogens",
            "Copanlisib",
            "Curcumin sulfate",
            "Cyclobenzaprine",
            "Cyclophosphamide",
            "Cyproheptadine",
            "Cyproterone acetate",
            "Dabigatran etexilate",
            "Dabrafenib",
            "Dacarbazine",
            "Dacomitinib",
            "Dactinomycin",
            "Dapagliflozin",
            "Dapsone",
            "Darolutamide",
            "Dasabuvir",
            "Dasatinib",
            "Daunorubicin",
            "Deferasirox",
            "Deferiprone",
            "Delafloxacin",
            "Desogestrel",
            "Dexamethasone",
            "Dexfenfluramine",
            "Dexibuprofen",
            "Dexmedetomidine",
            "Dextromethorphan",
            "Diacerein",
            "Diclofenac",
            "Diethylstilbestrol",
            "Difloxacin",
            "Digoxin",
            "Dihydralazine",
            "Diltiazem",
            "Dinoprostone",
            "Dioxyselenocysteine",
            "Disopyramide",
            "Dolutegravir",
            "Domperidone",
            "Donepezil",
            "Dosulepin",
            "Dovitinib",
            "Doxepin",
            "Doxofylline",
            "Doxorubicin",
            "Duloxetine",
            "Duvelisib",
            "Ebselen",
            "Efavirenz",
            "Elagolix",
            "Eluxadoline",
            "Elvitegravir",
            "Emapalumab",
            "Enalapril",
            "Enasidenib",
            "Enoxacin",
            "Enrofloxacin",
            "Entacapone",
            "Entecavir",
            "Enzalutamide",
            "Epirubicin",
            "Erlotinib",
            "Ertugliflozin",
            "Erythromycin",
            "Eslicarbazepine",
            "Eslicarbazepine acetate",
            "Estradiol",
            "Estradiol acetate",
            "Estradiol benzoate",
            "Estradiol cypionate",
            "Estradiol dienanthate",
            "Estradiol valerate",
            "Estrone",
            "Estrone sulfate",
            "Eszopiclone",
            "Etamiphylline",
            "Etanercept",
            "Ethanol",
            "Ethaselen",
            "Ethinylestradiol",
            "Etodolac",
            "Etoposide",
            "Etoricoxib",
            "Ezetimibe",
            "Ezogabine",
            "Famotidine",
            "Favipiravir",
            "Felodipine",
            "Fenethylline",
            "Fenofibrate",
            "Ferric ammonium citrate",
            "Ferric cation",
            "Ferric hydroxide",
            "Ferric maltol",
            "Ferric oxide",
            "Ferric oxyhydroxide",
            "Ferric pyrophosphate",
            "Ferric sulfate",
            "Ferrous bisglycinate",
            "Ferrous fumarate",
            "Ferrous gluconate",
            "Ferrous succinate",
            "Ferrous sulfate anhydrous",
            "Ferumoxides",
            "Ferumoxsil",
            "Fexofenadine",
            "Fimasartan",
            "Flecainide",
            "Flumequine",
            "Flunarizine",
            "Flunitrazepam",
            "Fluorouracil",
            "Fluoxetine",
            "Flurbiprofen",
            "Flutamide",
            "Fluticasone",
            "Fluticasone furoate",
            "Fluticasone propionate",
            "Fluvastatin",
            "Fluvoxamine",
            "Folic acid",
            "Formoterol",
            "Fosphenytoin",
            "Fostamatinib",
            "Fostemsavir",
            "Frovatriptan",
            "Fulvestrant",
            "Furafylline",
            "Furosemide",
            "Fusidic acid",
            "Gadoxetic acid",
            "Garenoxacin",
            "Gatifloxacin",
            "Gavestinel",
            "Gefitinib",
            "Gemfibrozil",
            "Gemifloxacin",
            "Genistein",
            "Gimatecan",
            "Givosiran",
            "Glasdegib",
            "Glecaprevir",
            "Gleptoferron",
            "Glipizide",
            "Glyburide",
            "Golimumab",
            "Grazoprevir",
            "Grepafloxacin",
            "Griseofulvin",
            "GTS-21",
            "Guanabenz",
            "Halofantrine",
            "Haloperidol",
            "Hesperetin",
            "Hydrocortisone",
            "Hydrocortisone acetate",
            "Hydrocortisone butyrate",
            "Hydrocortisone phosphate",
            "Hydrocortisone succinate",
            "Hydromorphone",
            "Hydrotalcite",
            "Hydroxychloroquine",
            "Hypoxanthine",
            "Ibuprofen",
            "Idelalisib",
            "Ifosfamide",
            "Imatinib",
            "Imidafenacin",
            "Imipramine",
            "Indacaterol",
            "Indinavir",
            "Indomethacin",
            "Infliximab",
            "Insulin beef",
            "Insulin degludec",
            "Insulin glargine",
            "Insulin glulisine",
            "Insulin human",
            "Insulin lispro",
            "Insulin peglispro",
            "Insulin pork",
            "Insulin tregopil",
            "Interferon alfa",
            "Interferon alfa-2a, Recombinant",
            "Interferon alfa-2b",
            "Interferon alfa-2c",
            "Interferon alfa-n1",
            "Interferon alfa-n3",
            "Interferon alfacon-1",
            "Interferon beta-1a",
            "Interferon beta-1b",
            "Interferon gamma-1b",
            "Irbesartan",
            "Irinotecan",
            "Iron",
            "Iron Dextran",
            "Iron sucrose",
            "Isavuconazole",
            "Isoniazid",
            "Istradefylline",
            "Ivermectin",
            "Kaolin",
            "Ketamine",
            "Ketobemidone",
            "Ketoconazole",
            "Ketoprofen",
            "Ketorolac",
            "Labetalol",
            "Lamivudine",
            "Lamotrigine",
            "Lansoprazole",
            "Lapatinib",
            "Leflunomide",
            "Lenvatinib",
            "Letermovir",
            "Levobupivacaine",
            "Levofloxacin",
            "Levomilnacipran",
            "Levosalbutamol",
            "Levothyroxine",
            "Licofelone",
            "Lidocaine",
            "Liothyronine",
            "Liotrix",
            "Lisofylline",
            "Lobeglitazone",
            "Lobucavir",
            "Lofexidine",
            "Lomefloxacin",
            "Loperamide",
            "Loratadine",
            "Lorcaserin",
            "Lorlatinib",
            "Losartan",
            "Lovastatin",
            "Lumacaftor",
            "Lumateperone",
            "Lumiracoxib",
            "Lusutrombopag",
            "Magaldrate",
            "Magnesium",
            "Magnesium aspartate",
            "Magnesium carbonate",
            "Magnesium chloride",
            "Magnesium citrate",
            "Magnesium gluconate",
            "Magnesium hydroxide",
            "Magnesium lactate",
            "Magnesium levulinate",
            "Magnesium orotate",
            "Magnesium oxide",
            "Magnesium peroxide",
            "Magnesium salicylate",
            "Magnesium silicate",
            "Magnesium sulfate",
            "Magnesium trisilicate",
            "Maprotiline",
            "Medical Cannabis",
            "Medroxyprogesterone acetate",
            "Mefenamic acid",
            "Melatonin",
            "Menadione",
            "Meperidine",
            "Mephenytoin",
            "Mestranol",
            "Methadone",
            "Methimazole",
            "Methotrexate",
            "Methoxsalen",
            "Methylene blue",
            "Methylselenocysteine",
            "Metoclopramide",
            "Metronidazole",
            "Mexiletine",
            "Mianserin",
            "Mibefradil",
            "Midazolam",
            "Midostaurin",
            "Mifepristone",
            "Migalastat",
            "Minoxidil",
            "Mirtazapine",
            "Mitiglinide",
            "Mitoxantrone",
            "Modafinil",
            "Mometasone",
            "Mometasone furoate",
            "Montelukast",
            "Montmorillonite",
            "Morphine",
            "Moxifloxacin",
            "Muraglitazar",
            "Mycophenolate mofetil",
            "Mycophenolic acid",
            "Nabilone",
            "Nabiximols",
            "Nabumetone",
            "Nafcillin",
            "Naldemedine",
            "Nalidixic acid",
            "Nalmefene",
            "Naloxone",
            "Naltrexone",
            "Naproxen",
            "Nateglinide",
            "Nelfinavir",
            "Nemonoxacin",
            "Netoglitazone",
            "Nevirapine",
            "Nicardipine",
            "Niclosamide",
            "Nicotine",
            "Nifedipine",
            "Nilotinib",
            "Nilutamide",
            "Nilvadipine",
            "Nintedanib",
            "Nitric Oxide",
            "Nitrofurantoin",
            "NN344",
            "Norfloxacin",
            "Norgestimate",
            "Obeticholic acid",
            "Odanacatib",
            "Ofloxacin",
            "Olanzapine",
            "Olodaterol",
            "Ombitasvir",
            "Omeprazole",
            "Ondansetron",
            "Opicapone",
            "Orbifloxacin",
            "Orphenadrine",
            "Osilodrostat",
            "Osimertinib",
            "Ouabain",
            "Oxaliplatin",
            "Oxazepam",
            "Oxolinic acid",
            "Oxtriphylline",
            "Oxybutynin",
            "Ozanimod",
            "Paclitaxel",
            "Palbociclib",
            "Paramethadione",
            "Paricalcitol",
            "Paritaprevir",
            "Paroxetine",
            "Pazopanib",
            "Pazufloxacin",
            "Pefloxacin",
            "Peginterferon alfa-2a",
            "Peginterferon alfa-2b",
            "Peginterferon beta-1a",
            "Peldesine",
            "Pemetrexed",
            "Penciclovir",
            "Penicillamine",
            "Pentifylline",
            "Pentoxifylline",
            "Peppermint oil",
            "Perampanel",
            "Perflubutane",
            "Perospirone",
            "Perphenazine",
            "Pexidartinib",
            "Phenacetin",
            "Phenelzine",
            "Phenobarbital",
            "Phenprocoumon",
            "Phenylephrine",
            "Phenytoin",
            "Pibrentasvir",
            "Pimozide",
            "Pioglitazone",
            "Pipemidic acid",
            "Pirfenidone",
            "Piroxicam",
            "Pitavastatin",
            "Pitolisant",
            "Polaprezinc",
            "Pomalidomide",
            "Ponatinib",
            "Potassium alum",
            "Pralatrexate",
            "Pralsetinib",
            "Pravastatin",
            "Praziquantel",
            "Prazosin",
            "Prednisolone phosphate",
            "Primaquine",
            "Primidone",
            "Probenecid",
            "Promazine",
            "Propacetamol",
            "Propafenone",
            "Propentofylline",
            "Propofol",
            "Propranolol",
            "Proxyphylline",
            "Prulifloxacin",
            "Prussian blue",
            "Pyrimethamine",
            "Quercetin",
            "Quinidine",
            "Quinine",
            "Rabeprazole",
            "Raloxifene",
            "Raltegravir",
            "Ramelteon",
            "Ramosetron",
            "Ranitidine",
            "Rasagiline",
            "Regorafenib",
            "Remdesivir",
            "Repaglinide",
            "Resveratrol",
            "Revefenacin",
            "Rhein",
            "Rifabutin",
            "Rifampicin",
            "Rifamycin",
            "Rifapentine",
            "Rifaximin",
            "Rilonacept",
            "Riluzole",
            "Rimegepant",
            "Riociguat",
            "Ripretinib",
            "Ritonavir",
            "Rivaroxaban",
            "Rivoglitazone",
            "Rofecoxib",
            "Ropeginterferon alfa-2b",
            "Ropivacaine",
            "Rosiglitazone",
            "Rosoxacin",
            "Rosuvastatin",
            "Rucaparib",
            "Rufloxacin",
            "Rutin",
            "S-Adenosyl-L-Homoselenocysteine",
            "S-Selanyl Cysteine",
            "Sacituzumab govitecan",
            "Safinamide",
            "Salmeterol",
            "Saquinavir",
            "Sarafloxacin",
            "Satralizumab",
            "Se-Ethyl-Isoselenourea",
            "Secobarbital",
            "Secukinumab",
            "Selegiline",
            "Selenazole-4-carboxyamide-adenine dinucleotide",
            "Selenic acid",
            "Selenious acid",
            "Selenium",
            "Selenium (75Se) norcholesterol",
            "Selenocysteine",
            "Selenoinosine",
            "Selenomethionine",
            "Selenomethionine Se-75",
            "Selenomethionine Selenoxide",
            "Selexipag",
            "Selpercatinib",
            "Selumetinib",
            "Seratrodast",
            "Silibinin",
            "Silodosin",
            "Siltuximab",
            "Simeprevir",
            "Simvastatin",
            "Sitafloxacin",
            "Sitagliptin",
            "Sodium aurothiomalate",
            "Sodium feredetate",
            "Sofosbuvir",
            "Sorafenib",
            "Sparfloxacin",
            "Spironolactone",
            "Stiripentol",
            "Streptozocin",
            "Sucralfate",
            "Sulfadiazine",
            "Sulfaphenazole",
            "Sulfasalazine",
            "Sulfinpyrazone",
            "Sumatriptan",
            "Tacrine",
            "Talazoparib",
            "Talc",
            "Tamoxifen",
            "Tapentadol",
            "Tasimelteon",
            "Taurocholic acid",
            "Tazarotene",
            "Tazemetostat",
            "Technetium Tc-99m ciprofloxacin",
            "Technetium Tc-99m mebrofenin",
            "Tecovirimat",
            "Tegafur",
            "Tegaserod",
            "Telmisartan",
            "Temafloxacin",
            "Temocapril",
            "Teniposide",
            "Tenofovir alafenamide",
            "Terbinafine",
            "Terfenadine",
            "Teriflunomide",
            "Testosterone",
            "Testosterone cypionate",
            "Testosterone enanthate",
            "Testosterone propionate",
            "Testosterone undecanoate",
            "Tetraferric tricitrate decahydrate",
            "Theobromine",
            "Theodrenaline",
            "Theophylline",
            "Thiabendazole",
            "Thiothixene",
            "Tiagabine",
            "Ticlopidine",
            "Tipranavir",
            "Tizanidine",
            "Tocainide",
            "Tocilizumab",
            "Tolbutamide",
            "Topiroxostat",
            "Topotecan",
            "Torasemide",
            "Tramadol",
            "Trametinib",
            "Tranylcypromine",
            "Tretinoin",
            "Triamterene",
            "Triclabendazole",
            "Trifluoperazine",
            "Trimethadione",
            "Trimethoprim",
            "Troglitazone",
            "Trovafloxacin",
            "Tucatinib",
            "Ubrogepant",
            "Umifenovir",
            "Vadimezan",
            "Valdecoxib",
            "Valproic acid",
            "Valsartan",
            "Velpatasvir",
            "Vemurafenib",
            "Venetoclax",
            "Verapamil",
            "Viloxazine",
            "Vincristine",
            "Vismodegib",
            "Vortioxetine",
            "Voxilaprevir",
            "Warfarin",
            "Xanthine",
            "Zafirlukast",
            "Zaltoprofen",
            "Zidovudine",
            "Zileuton",
            "Zinc",
            "Zinc acetate",
            "Zinc ascorbate",
            "Zinc cation",
            "Zinc chloride",
            "Zinc citrate",
            "Zinc gluconate",
            "Zinc glycinate",
            "Zinc oxide",
            "Zinc picolinate",
            "Zinc Substituted Heme C",
            "Zinc sulfate",
            "Zinc sulfate, unspecified form",
            "Zinc trihydroxide",
            "Zolmitriptan",
            "Zolpidem",
            "Zonisamide",
            "Zopiclone",
            "Zotepine"
          ],
          "Name": "Eltrombopag",
          "structure": "https://www.drugbank.ca/structures/DB06210/image.svg",
          "kind": "Drug",
          "Degree": 1,
          "Closeness Centrality": 0.0006868131868131869,
          "Betweenness Centrality": 0.0,
          "Eigenvector Centrality": 5.0830653221943947e-85,
          "Clustering Coefficient": 0,
          "VoteRank Score": 79,
          "fill_color": "#FC5F67",
          "line_color": "#FB3640",
          "id": "Eltrombopag",
          "value": "Eltrombopag",
          "name": "Eltrombopag"
        }
      },
      {
        "data": {
          "Gene": "MPL",
          "ID": "P40238",
          "PDBID": "Not Available",
          "Organism": "Humans",
          "Protein Class": "Membrane receptor",
          "Protein Family": "Not Available",
          "Cellular Location": "Cell membrane",
          "STRING Interaction Partners": [
            "THPO",
            "JAK2",
            "SHC1",
            "STAT5B",
            "STAT5A"
          ],
          "Diseases": [
            "Myeloproliferative disease",
            "MYELODYSPLASTIC SYNDROME",
            "Hematologic Neoplasms",
            "Cerebrovascular accident",
            "Neoplasms",
            "Chronic liver disease",
            "Malignant Neoplasms",
            "Primary malignant neoplasm",
            "Blood Platelet Disorders",
            "Congenital chromosomal disease",
            "Infection of kidney",
            "Liver diseases",
            "Lung Neoplasms",
            "Lymphoma",
            "Urinary tract infection",
            "Deformity of bone",
            "Myelodysplastic-Myeloproliferative Diseases",
            "Mammary Neoplasms",
            "Infection"
          ],
          "Drugs": [
            "SB-559448",
            "Eltrombopag",
            "Thrombopoietin",
            "Romiplostim",
            "Avatrombopag",
            "Lusutrombopag"
          ],
          "drugbank_url": "https://www.drugbank.ca/polypeptides/P40238",
          "Name": "Thrombopoietin receptor",
          "structure": "https://cdn.rcsb.org/images/structures/ot/not available/not available_model-1.jpeg",
          "kind": "Target",
          "Degree": 1,
          "Closeness Centrality": 0.0006868131868131869,
          "Betweenness Centrality": 0.0,
          "Eigenvector Centrality": 5.0830653221943947e-85,
          "Clustering Coefficient": 0,
          "VoteRank Score": 0,
          "fill_color": "#12EAEA",
          "line_color": "#0EBEBE",
          "id": "Thrombopoietin receptor",
          "value": "Thrombopoietin receptor",
          "name": "Thrombopoietin receptor"
        }
      },
      {
        "data": {
          "ID": "DB00630",
          "SMILES": "C(CC(O)(P(=O)(O)O)P(=O)(O)O)CN",
          "ATC Code Level 1": [
            "M"
          ],
          "ATC Code Level 2": [
            "M05"
          ],
          "ATC Code Level 3": [
            "M05B"
          ],
          "ATC Code Level 4": [
            "M05BA",
            "M05BB"
          ],
          "ATC Identifier": [
            "M05BB05",
            "M05BA04",
            "M05BB03",
            "M05BB06"
          ],
          "Targets": [
            "Farnesyl pyrophosphate synthase",
            "Tyrosine-protein phosphatase non-receptor type 4",
            "Receptor-type tyrosine-protein phosphatase S",
            "Receptor-type tyrosine-protein phosphatase epsilon",
            "V-type proton ATPase catalytic subunit A"
          ],
          "Enzymes": [],
          "Carriers": [],
          "Transporters": [],
          "Target Class": [
            "Enzyme",
            "Enzyme",
            "Enzyme",
            "Enzyme",
            "Not Available"
          ],
          "Drug Interactions": [
            "Aceclofenac",
            "Acemetacin",
            "Acetylsalicylic acid",
            "Acipimox",
            "Acyclovir",
            "Adefovir",
            "Adefovir dipivoxil",
            "Alclofenac",
            "Almasilate",
            "Alminoprofen",
            "Aloglutamol",
            "Aluminium",
            "Aluminium acetoacetate",
            "Aluminium clofibrate",
            "Aluminium glycinate",
            "Aluminium phosphate",
            "Aluminum hydroxide",
            "Amikacin",
            "Aminophenazone",
            "Amiodarone",
            "Amphotericin B",
            "Anecortave",
            "Anecortave acetate",
            "Antipyrine",
            "Antrafenine",
            "Apramycin",
            "Arbekacin",
            "Atazanavir",
            "Atorvastatin",
            "Azapropazone",
            "Azosemide",
            "Bacitracin",
            "Baclofen",
            "Balsalazide",
            "Beloranib",
            "Benorilate",
            "Benoxaprofen",
            "Benzydamine",
            "Betamethasone",
            "Bevacizumab",
            "Bezafibrate",
            "Bismuth subnitrate",
            "Brincidofovir",
            "Brolucizumab",
            "Bumadizone",
            "Bumetanide",
            "Calcitonin porcine",
            "Calcium",
            "Calcium acetate",
            "Calcium carbonate",
            "Calcium cation",
            "Calcium chloride",
            "Calcium citrate",
            "Calcium glubionate anhydrous",
            "Calcium glucoheptonate",
            "Calcium gluconate",
            "Calcium lactate",
            "Calcium lactate gluconate",
            "Calcium levulinate",
            "Calcium pangamate",
            "Calcium Phosphate",
            "Calcium polycarbophil",
            "Calcium silicate",
            "Capreomycin",
            "Captopril",
            "Carbaspirin calcium",
            "Carbimazole",
            "Carboplatin",
            "Carprofen",
            "Cefacetrile",
            "Cefaclor",
            "Cefadroxil",
            "Cefaloridine",
            "Cefalotin",
            "Cefamandole",
            "Cefapirin",
            "Cefatrizine",
            "Cefazedone",
            "Cefazolin",
            "Cefbuperazone",
            "Cefcapene",
            "Cefditoren",
            "Cefepime",
            "Cefetamet",
            "Cefmenoxime",
            "Cefmetazole",
            "Cefminox",
            "Cefodizime",
            "Cefonicid",
            "Cefoperazone",
            "Ceforanide",
            "Cefotaxime",
            "Cefotetan",
            "Cefotiam",
            "Cefoxitin",
            "Cefozopran",
            "Cefpiramide",
            "Cefpirome",
            "Cefpodoxime",
            "Cefprozil",
            "Cefradine",
            "Cefroxadine",
            "Cefsulodin",
            "Ceftaroline fosamil",
            "Ceftazidime",
            "Ceftezole",
            "Ceftibuten",
            "Ceftizoxime",
            "Ceftobiprole",
            "Ceftriaxone",
            "Cefuroxime",
            "Celecoxib",
            "Cephalexin",
            "Cephaloglycin",
            "Cephalothin Group",
            "Cerivastatin",
            "Chloroquine",
            "Choline magnesium trisalicylate",
            "Cidofovir",
            "Cimetidine",
            "Cimicoxib",
            "Ciprofibrate",
            "Ciprofloxacin",
            "Cisplatin",
            "Cladribine",
            "Clodronic acid",
            "Clofibrate",
            "Clofibride",
            "Clonixin",
            "Colchicine",
            "Colistimethate",
            "Colistin",
            "Cyclosporine",
            "Cytarabine",
            "Daptomycin",
            "Deferasirox",
            "Dexamethasone",
            "Dexibuprofen",
            "Dexketoprofen",
            "Dexlansoprazole",
            "Dexrabeprazole",
            "Diclofenac",
            "Difenpiramide",
            "Diflunisal",
            "Dihydrostreptomycin",
            "Docetaxel",
            "Droxicam",
            "Ebselen",
            "Elcatonin",
            "Emetine",
            "Enalapril",
            "Endostar",
            "Endostatin",
            "Epirizole",
            "Eprosartan",
            "Esomeprazole",
            "Etacrynic acid",
            "Ethanol",
            "Ethenzamide",
            "Etidronic acid",
            "Etodolac",
            "Etofenamate",
            "Etofibrate",
            "Etoricoxib",
            "Fenbufen",
            "Fenofibrate",
            "Fenofibric acid",
            "Fenoprofen",
            "Fentiazac",
            "Ferric ammonium citrate",
            "Ferric cation",
            "Ferric hydroxide",
            "Ferric maltol",
            "Ferric oxide",
            "Ferric oxyhydroxide",
            "Ferric sulfate",
            "Ferrous bisglycinate",
            "Ferrous chloride",
            "Ferrous fumarate",
            "Ferrous gluconate",
            "Ferrous succinate",
            "Ferrous sulfate anhydrous",
            "Ferumoxides",
            "Ferumoxsil",
            "Firocoxib",
            "Floctafenine",
            "Flomoxef",
            "Flunixin",
            "Flurbiprofen",
            "Flurbiprofen axetil",
            "Fluvastatin",
            "Foscarnet",
            "Framycetin",
            "Fumagillin",
            "Furosemide",
            "Fusidic acid",
            "Ganciclovir",
            "Gemfibrozil",
            "Geneticin",
            "Gentamicin",
            "Gentamicin C1a",
            "Givosiran",
            "Gleptoferron",
            "Guacetisal",
            "Halofuginone",
            "Human calcitonin",
            "Hydrochlorothiazide",
            "Hydrolyzed Cephalothin",
            "Hydrotalcite",
            "Hygromycin B",
            "Ibandronate",
            "Ibuprofen",
            "Ibuproxam",
            "Icosapent",
            "Ilaprazole",
            "Iloprost",
            "Imidazole salicylate",
            "Incadronic acid",
            "Indinavir",
            "Indobufen",
            "Indomethacin",
            "Indoprofen",
            "Infliximab",
            "Inotersen",
            "Ipecac",
            "Iron isomaltoside 1000",
            "Iron sucrose",
            "Isepamicin",
            "Isoniazid",
            "Isotretinoin",
            "Isoxicam",
            "Ivermectin",
            "Kanamycin",
            "Kebuzone",
            "Ketoprofen",
            "Ketorolac",
            "Lamivudine",
            "Lansoprazole",
            "Latamoxef",
            "Leflunomide",
            "Lenalidomide",
            "Lercanidipine",
            "Letrozole",
            "Leuprolide",
            "Licofelone",
            "Lithium carbonate",
            "Lithium cation",
            "Lithium citrate",
            "Lonazolac",
            "Lopinavir",
            "Loracarbef",
            "Lornoxicam",
            "Lovastatin",
            "Loxoprofen",
            "Lumiracoxib",
            "Magaldrate",
            "Magnesium",
            "Magnesium aspartate",
            "Magnesium carbonate",
            "Magnesium chloride",
            "Magnesium citrate",
            "Magnesium gluconate",
            "Magnesium hydroxide",
            "Magnesium lactate",
            "Magnesium levulinate",
            "Magnesium orotate",
            "Magnesium oxide",
            "Magnesium peroxide",
            "Magnesium salicylate",
            "Magnesium silicate",
            "Magnesium sulfate",
            "Magnesium trisilicate",
            "Mannitol",
            "Mebeverine",
            "Meclofenamic acid",
            "Mefenamic acid",
            "Mefloquine",
            "Meloxicam",
            "Mesalazine",
            "Metamizole",
            "Methotrexate",
            "Methyldopa",
            "Metoclopramide",
            "Mevastatin",
            "Minocycline",
            "Mofebutazone",
            "Montelukast",
            "Morniflumate",
            "Mycophenolate mofetil",
            "Nabumetone",
            "Nafarelin",
            "Naltrexone",
            "Naproxen",
            "Neamine",
            "Neomycin",
            "Netilmicin",
            "Niacin",
            "Nifenazone",
            "Nimesulide",
            "Nitroaspirin",
            "Nitroprusside",
            "Nizatidine",
            "Norfloxacin",
            "NS-398",
            "Ofloxacin",
            "Olsalazine",
            "Omeprazole",
            "Oxaprozin",
            "Oxyphenbutazone",
            "Paclitaxel",
            "Pamidronic acid",
            "Pantoprazole",
            "Parathyroid hormone",
            "Parecoxib",
            "Paromomycin",
            "Pazopanib",
            "Penicillamine",
            "Pentamidine",
            "Perflubutane",
            "Phenazopyridine",
            "Phenylbutazone",
            "Phenytoin",
            "Piretanide",
            "Piroxicam",
            "Pirprofen",
            "Pitavastatin",
            "Plazomicin",
            "Polmacoxib",
            "Pomalidomide",
            "Pravastatin",
            "Procainamide",
            "Procarbazine",
            "Proglumetacin",
            "Propacetamol",
            "Propofol",
            "Propylthiouracil",
            "Propyphenazone",
            "Proquazone",
            "Prussian blue",
            "Puromycin",
            "Rabeprazole",
            "Raltegravir",
            "Ranibizumab",
            "Ranitidine",
            "Resveratrol",
            "Ribostamycin",
            "Risedronic acid",
            "Ritonavir",
            "Robenacoxib",
            "Rofecoxib",
            "Ronifibrate",
            "Roquinimex",
            "Rosuvastatin",
            "Salicylamide",
            "Salicylic acid",
            "Salmeterol",
            "Salmon calcitonin",
            "Salsalate",
            "Saquinavir",
            "SC-236",
            "Semaxanib",
            "Sildenafil",
            "Simfibrate",
            "Simvastatin",
            "Sisomicin",
            "Sodium bicarbonate",
            "Sodium feredetate",
            "Somatotropin",
            "Squalamine",
            "Stavudine",
            "Streptomycin",
            "Sulfamethoxazole",
            "Sulfasalazine",
            "Sulindac",
            "Sunitinib",
            "Suxibuzone",
            "Tacrine",
            "Tacrolimus",
            "Talniflumate",
            "Taxifolin",
            "Technetium Tc-99m oxidronate",
            "Tenidap",
            "Tenofovir",
            "Tenofovir alafenamide",
            "Tenofovir disoproxil",
            "Tenoxicam",
            "Tepoxalin",
            "Terbinafine",
            "Tetraferric tricitrate decahydrate",
            "Thalidomide",
            "Tianeptine",
            "Tiaprofenic acid",
            "Tiludronic acid",
            "Tinoridine",
            "TNP-470",
            "Tobramycin",
            "Tolfenamic acid",
            "Tolmetin",
            "Torasemide",
            "Trabectedin",
            "Trebananib",
            "Triamcinolone",
            "Triamterene",
            "Triazolam",
            "Trimethoprim",
            "Ubidecarenone",
            "Valaciclovir",
            "Valdecoxib",
            "Vancomycin",
            "Vincristine",
            "Volociximab",
            "Zaltoprofen",
            "Zidovudine",
            "Zoledronic acid",
            "Zomepirac"
          ],
          "Name": "Alendronic acid",
          "structure": "https://www.drugbank.ca/structures/DB00630/image.svg",
          "kind": "Drug",
          "Degree": 5,
          "Closeness Centrality": 0.12582460481429877,
          "Betweenness Centrality": 0.004563649409010234,
          "Eigenvector Centrality": 1.1408353446586582e-06,
          "Clustering Coefficient": 0,
          "VoteRank Score": 204,
          "fill_color": "#FC5F67",
          "line_color": "#FB3640",
          "id": "Alendronic acid",
          "value": "Alendronic acid",
          "name": "Alendronic acid"
        }
      },
      {
        "data": {
          "Gene": "FDPS",
          "ID": "P14324",
          "PDBID": "4DEM",
          "Organism": "Humans",
          "Protein Class": "Enzyme",
          "Protein Family": "Transferase",
          "Cellular Location": "Cytoplasm",
          "STRING Interaction Partners": [
            "FDFT1",
            "GGPS1",
            "MVD",
            "IDI1",
            "HMGCS1",
            "IDI2",
            "DHDDS",
            "PDSS1",
            "PDSS2",
            "SREBF2"
          ],
          "Diseases": [
            "Neoplasms",
            "Malignant Neoplasms",
            "Primary malignant neoplasm",
            "Diabetes Mellitus",
            "Anxiety Disorders",
            "Bone Diseases",
            "Brain Diseases",
            "Brain Neoplasms",
            "Cognition Disorders",
            "Colonic Neoplasms",
            "Heart valve disease",
            "Neurodegenerative Disorders"
          ],
          "Drugs": [
            "Pamidronic acid",
            "Zoledronic acid",
            "Alendronic acid",
            "Ibandronate",
            "Risedronic acid",
            "ISOPENTENYL PYROPHOSPHATE",
            "Minodronic acid",
            "Dimethylallyl Diphosphate",
            "Farnesyl diphosphate",
            "Geranyl Diphosphate",
            "Geranylgeranyl diphosphate",
            "Isopentyl Pyrophosphate",
            "Incadronic acid"
          ],
          "drugbank_url": "https://www.drugbank.ca/polypeptides/P14324",
          "Name": "Farnesyl pyrophosphate synthase",
          "structure": "https://cdn.rcsb.org/images/structures/de/4dem/4dem_assembly-1.jpeg",
          "kind": "Target",
          "Degree": 1,
          "Closeness Centrality": 0.1093028715722693,
          "Betweenness Centrality": 0.0,
          "Eigenvector Centrality": 6.505204243639831e-08,
          "Clustering Coefficient": 0,
          "VoteRank Score": 0,
          "fill_color": "#12EAEA",
          "line_color": "#0EBEBE",
          "id": "Farnesyl pyrophosphate synthase",
          "value": "Farnesyl pyrophosphate synthase",
          "name": "Farnesyl pyrophosphate synthase"
        }
      },
      {
        "data": {
          "Gene": "PTPN4",
          "ID": "P29074",
          "PDBID": "5EZ0",
          "Organism": "Humans",
          "Protein Class": "Enzyme",
          "Protein Family": "Phosphatase",
          "Cellular Location": "Cell membrane",
          "STRING Interaction Partners": [],
          "Diseases": [
            "Neoplasms",
            "Malignant Neoplasms",
            "HIV Infections",
            "Immune System Diseases",
            "Psychotic Disorders",
            "B-Cell Lymphomas",
            "Hematologic Neoplasms",
            "Primary malignant neoplasm",
            "Neurodevelopmental Disorders"
          ],
          "Drugs": [
            "Alendronic acid"
          ],
          "drugbank_url": "https://www.drugbank.ca/polypeptides/P29074",
          "Name": "Tyrosine-protein phosphatase non-receptor type 4",
          "structure": "https://cdn.rcsb.org/images/structures/ez/5ez0/5ez0_assembly-1.jpeg",
          "kind": "Target",
          "Degree": 1,
          "Closeness Centrality": 0.1093028715722693,
          "Betweenness Centrality": 0.0,
          "Eigenvector Centrality": 6.505204243639831e-08,
          "Clustering Coefficient": 0,
          "VoteRank Score": 0,
          "fill_color": "#12EAEA",
          "line_color": "#0EBEBE",
          "id": "Tyrosine-protein phosphatase non-receptor type 4",
          "value": "Tyrosine-protein phosphatase non-receptor type 4",
          "name": "Tyrosine-protein phosphatase non-receptor type 4"
        }
      },
      {
        "data": {
          "Gene": "PTPRS",
          "ID": "Q13332",
          "PDBID": "2YD9",
          "Organism": "Humans",
          "Protein Class": "Enzyme",
          "Protein Family": "Phosphatase",
          "Cellular Location": "Membrane",
          "STRING Interaction Partners": [
            "PPFIA1",
            "LRRC4B",
            "PPFIA3",
            "PPFIBP1",
            "PPFIBP2",
            "NTRK3"
          ],
          "Diseases": [
            "Inflammatory Bowel Diseases"
          ],
          "Drugs": [
            "Alendronic acid",
            "Etidronic acid"
          ],
          "drugbank_url": "https://www.drugbank.ca/polypeptides/Q13332",
          "Name": "Receptor-type tyrosine-protein phosphatase S",
          "structure": "https://cdn.rcsb.org/images/structures/yd/2yd9/2yd9_assembly-1.jpeg",
          "kind": "Target",
          "Degree": 1,
          "Closeness Centrality": 0.1093028715722693,
          "Betweenness Centrality": 0.0,
          "Eigenvector Centrality": 6.505204243639831e-08,
          "Clustering Coefficient": 0,
          "VoteRank Score": 0,
          "fill_color": "#12EAEA",
          "line_color": "#0EBEBE",
          "id": "Receptor-type tyrosine-protein phosphatase S",
          "value": "Receptor-type tyrosine-protein phosphatase S",
          "name": "Receptor-type tyrosine-protein phosphatase S"
        }
      },
      {
        "data": {
          "Gene": "PTPRE",
          "ID": "P23469",
          "PDBID": "2JJD",
          "Organism": "Humans",
          "Protein Class": "Enzyme",
          "Protein Family": "Phosphatase",
          "Cellular Location": "Cell membrane",
          "STRING Interaction Partners": [],
          "Diseases": [],
          "Drugs": [
            "Alendronic acid",
            "Tiludronic acid"
          ],
          "drugbank_url": "https://www.drugbank.ca/polypeptides/P23469",
          "Name": "Receptor-type tyrosine-protein phosphatase epsilon",
          "structure": "https://cdn.rcsb.org/images/structures/jj/2jjd/2jjd_assembly-1.jpeg",
          "kind": "Target",
          "Degree": 1,
          "Closeness Centrality": 0.1093028715722693,
          "Betweenness Centrality": 0.0,
          "Eigenvector Centrality": 6.505204243639831e-08,
          "Clustering Coefficient": 0,
          "VoteRank Score": 0,
          "fill_color": "#12EAEA",
          "line_color": "#0EBEBE",
          "id": "Receptor-type tyrosine-protein phosphatase epsilon",
          "value": "Receptor-type tyrosine-protein phosphatase epsilon",
          "name": "Receptor-type tyrosine-protein phosphatase epsilon"
        }
      },
      {
        "data": {
          "Gene": "ATP6V1A",
          "ID": "P38606",
          "PDBID": "6WM3",
          "Organism": "Humans",
          "Protein Class": "Not Available",
          "Protein Family": "Not Available",
          "Cellular Location": "Not Available",
          "STRING Interaction Partners": [
            "ATP6V1C2",
            "ATP6V1D",
            "ATP6V1B1",
            "ATP6V1B2",
            "ATP6V1H",
            "ATP6V1E1",
            "ATP6V1F",
            "ATP6V0D1",
            "ATP6V1C1",
            "ATP6V1E2"
          ],
          "Diseases": [
            "Encephalopathies"
          ],
          "Drugs": [
            "Alendronic acid",
            "Etidronic acid",
            "Bafilomycin A1",
            "Bafilomycin B1",
            "Tiludronic acid"
          ],
          "drugbank_url": "https://www.drugbank.ca/polypeptides/P38606",
          "Name": "V-type proton ATPase catalytic subunit A",
          "structure": "https://cdn.rcsb.org/images/structures/wm/6wm3/6wm3_assembly-1.jpeg",
          "kind": "Target",
          "Degree": 2,
          "Closeness Centrality": 0.14805614604416603,
          "Betweenness Centrality": 0.005692760847400023,
          "Eigenvector Centrality": 1.9750676484668398e-05,
          "Clustering Coefficient": 0,
          "VoteRank Score": 0,
          "fill_color": "#12EAEA",
          "line_color": "#0EBEBE",
          "id": "V-type proton ATPase catalytic subunit A",
          "value": "V-type proton ATPase catalytic subunit A",
          "name": "V-type proton ATPase catalytic subunit A"
        }
      },
      {
        "data": {
          "ID": "DB11133",
          "SMILES": "CC/C=C\\C/C=C\\C/C=C\\CCCCCCCC(=O)O.CC/C=C\\C/C=C\\C/C=C\\C/C=C\\C/C=C\\CCCC(=O)O.CC/C=C\\C/C=C\\C/C=C\\C/C=C\\C/C=C\\C/C=C\\CCC(=O)O",
          "ATC Code Level 1": [
            "Not Available"
          ],
          "ATC Code Level 2": [
            "Not Available"
          ],
          "ATC Code Level 3": [
            "Not Available"
          ],
          "ATC Code Level 4": [
            "Not Available"
          ],
          "ATC Identifier": [
            "Not Available"
          ],
          "Targets": [
            "Peroxisome proliferator-activated receptor gamma",
            "Peroxisome proliferator-activated receptor alpha",
            "Sterol regulatory element-binding protein 1"
          ],
          "Enzymes": [
            "Prostaglandin G/H synthase 2",
            "Arachidonate 5-lipoxygenase"
          ],
          "Carriers": [],
          "Transporters": [],
          "Target Class": [
            "Transcription factor",
            "Transcription factor",
            "Not Available"
          ],
          "Drug Interactions": [
            "(R)-warfarin",
            "(S)-Warfarin",
            "4-hydroxycoumarin",
            "Abciximab",
            "Acenocoumarol",
            "Acetylsalicylic acid",
            "Alteplase",
            "Amediplase",
            "Anagrelide",
            "Ancrod",
            "Andrographolide",
            "Anistreplase",
            "Antithrombin Alfa",
            "Antithrombin III human",
            "Apixaban",
            "Ardeparin",
            "Argatroban",
            "Astaxanthin",
            "Bemiparin",
            "Beraprost",
            "Betrixaban",
            "Bivalirudin",
            "Brinase",
            "Buflomedil",
            "Butylphthalide",
            "Cangrelor",
            "Caplacizumab",
            "Cilostazol",
            "Clopidogrel",
            "Cloricromen",
            "Clorindione",
            "Coumarin",
            "Dabigatran",
            "Dabigatran etexilate",
            "Dalteparin",
            "Danaparoid",
            "Darexaban",
            "Defibrotide",
            "Desirudin",
            "Desmoteplase",
            "Dextran",
            "Dicoumarol",
            "Diphenadione",
            "Dipyridamole",
            "Ditazole",
            "Drotrecogin alfa",
            "Edetate calcium disodium anhydrous",
            "Edetic acid",
            "Edoxaban",
            "Enoxaparin",
            "Epoprostenol",
            "Eptifibatide",
            "Ethyl biscoumacetate",
            "Ferulic acid",
            "Fibrinolysin",
            "Fluindione",
            "Fondaparinux",
            "Gabexate",
            "Heparin",
            "Hydroxytyrosol",
            "Ibrutinib",
            "Ibudilast",
            "Icosapent ethyl",
            "Idraparinux",
            "Ifetroban",
            "Iloprost",
            "Indobufen",
            "Ketanserin",
            "Lepirudin",
            "Letaxaban",
            "Linsidomine",
            "Melagatran",
            "Monteplase",
            "Nadroparin",
            "Nafamostat",
            "Naftopidil",
            "Nimesulide",
            "Nitroaspirin",
            "Otamixaban",
            "Parnaparin",
            "Pentosan polysulfate",
            "Pentoxifylline",
            "Phenindione",
            "Phenprocoumon",
            "Picotamide",
            "Potassium citrate",
            "Prasugrel",
            "Protein C",
            "Protein S human",
            "Ramatroban",
            "Relcovaptan",
            "Resveratrol",
            "Reteplase",
            "Reviparin",
            "Ridogrel",
            "Rivaroxaban",
            "Sarpogrelate",
            "Saruplase",
            "Semuloparin",
            "Sevoflurane",
            "Sodium citrate",
            "Streptokinase",
            "Sulfinpyrazone",
            "Sulodexide",
            "Tenecteplase",
            "Tesmilifene",
            "Ticagrelor",
            "Ticlopidine",
            "Tinzaparin",
            "Tioclomarol",
            "Tirofiban",
            "Tocopherylquinone",
            "Tranilast",
            "Trapidil",
            "Triflusal",
            "Troxerutin",
            "Urokinase",
            "Vorapaxar",
            "Warfarin",
            "Ximelagatran",
            "Zinc citrate"
          ],
          "Name": "Omega-3 fatty acids",
          "structure": "https://www.drugbank.ca/structures/DB11133/image.svg",
          "kind": "Drug",
          "Degree": 3,
          "Closeness Centrality": 0.16428412355871172,
          "Betweenness Centrality": 0.0011550158147153676,
          "Eigenvector Centrality": 4.883128005830061e-05,
          "Clustering Coefficient": 0,
          "VoteRank Score": 78,
          "fill_color": "#FC5F67",
          "line_color": "#FB3640",
          "id": "Omega-3 fatty acids",
          "value": "Omega-3 fatty acids",
          "name": "Omega-3 fatty acids"
        }
      },
      {
        "data": {
          "Gene": "SREBF1",
          "ID": "P36956",
          "PDBID": "Not Available",
          "Organism": "Humans",
          "Protein Class": "Not Available",
          "Protein Family": "Not Available",
          "Cellular Location": "Endoplasmic reticulum membrane",
          "STRING Interaction Partners": [
            "LDLR",
            "MBTPS2",
            "SCAP",
            "MTOR",
            "HMGCS1",
            "MBTPS1",
            "EP300",
            "FASN",
            "RPTOR"
          ],
          "Diseases": [
            "Diabetic Neuropathies",
            "Kidney Diseases",
            "Neoplasms",
            "Malignant Neoplasms",
            "Diabetes Mellitus",
            "Primary malignant neoplasm",
            "Cytomegalovirus Infections",
            "Dyslipidemias",
            "Metabolic Diseases",
            "Prostatic Neoplasms",
            "Lipid Metabolism Disorders",
            "Mammary Neoplasms",
            "Cognition Disorders",
            "Endometrial Neoplasms",
            "Hypertensive disease",
            "Liver neoplasms",
            "Cerebrovascular accident"
          ],
          "Drugs": [
            "Omega-3 fatty acids",
            "Doconexent",
            "Fish oil",
            "Omega-3-acid ethyl esters"
          ],
          "drugbank_url": "https://www.drugbank.ca/polypeptides/P36956",
          "Name": "Sterol regulatory element-binding protein 1",
          "structure": "https://cdn.rcsb.org/images/structures/ot/not available/not available_model-1.jpeg",
          "kind": "Target",
          "Degree": 1,
          "Closeness Centrality": 0.13720555258663147,
          "Betweenness Centrality": 0.0,
          "Eigenvector Centrality": 2.7844253315680953e-06,
          "Clustering Coefficient": 0,
          "VoteRank Score": 0,
          "fill_color": "#12EAEA",
          "line_color": "#0EBEBE",
          "id": "Sterol regulatory element-binding protein 1",
          "value": "Sterol regulatory element-binding protein 1",
          "name": "Sterol regulatory element-binding protein 1"
        }
      },
      {
        "data": {
          "ID": "DB01611",
          "SMILES": "CCN(CCCC(C)NC1=C2C=CC(=CC2=NC=C1)Cl)CCO",
          "ATC Code Level 1": [
            "P"
          ],
          "ATC Code Level 2": [
            "P01"
          ],
          "ATC Code Level 3": [
            "P01B"
          ],
          "ATC Code Level 4": [
            "P01BA"
          ],
          "ATC Identifier": [
            "P01BA02"
          ],
          "Targets": [
            "Toll-like receptor 7",
            "Toll-like receptor 9",
            "Angiotensin-converting enzyme 2"
          ],
          "Enzymes": [
            "Cytochrome P450 3A4",
            "Cytochrome P450 2D6",
            "Cytochrome P450 2C8"
          ],
          "Carriers": [
            "Serum albumin",
            "Alpha-1-acid glycoprotein 1",
            "Alpha-1-acid glycoprotein 2"
          ],
          "Transporters": [
            "Multidrug resistance protein 1",
            "Solute carrier organic anion transporter family member 1A2"
          ],
          "Target Class": [
            "Membrane receptor",
            "Membrane receptor",
            "Enzyme"
          ],
          "Drug Interactions": [
            "(R)-warfarin",
            "(S)-Warfarin",
            "1-(2-Phenylethyl)-4-phenyl-4-acetoxypiperidine",
            "2-Methoxyethanol",
            "2,4-thiazolidinedione",
            "4-Methoxyamphetamine",
            "5-methoxy-N,N-dimethyltryptamine",
            "7-Nitroindazole",
            "9-(N-methyl-L-isoleucine)-cyclosporin A",
            "Abametapir",
            "Abatacept",
            "Abetimus",
            "Abexinostat",
            "Abiraterone",
            "Acarbose",
            "Acebutolol",
            "Acepromazine",
            "Aceprometazine",
            "Acetaminophen",
            "Acetazolamide",
            "Acetohexamide",
            "Acetophenazine",
            "Acetyldigitoxin",
            "Acetyldigoxin",
            "Acrivastine",
            "Acteoside",
            "Adalimumab",
            "Adenosine",
            "Adenovirus type 7 vaccine live",
            "Afelimomab",
            "AICA ribonucleotide",
            "Ajmaline",
            "Albiglutide",
            "Aldesleukin",
            "Aldosterone",
            "Alefacept",
            "Alemtuzumab",
            "Alfuzosin",
            "Alimemazine",
            "Allicin",
            "Almasilate",
            "Almotriptan",
            "Alogliptin",
            "Aloglutamol",
            "Alpelisib",
            "Alprenolol",
            "Altretamine",
            "Aluminium acetoacetate",
            "Aluminium glycinate",
            "Aluminium phosphate",
            "Aluminum hydroxide",
            "Amantadine",
            "AMG-222",
            "Amifampridine",
            "Aminophenazone",
            "Amiodarone",
            "Amisulpride",
            "Amitriptyline",
            "Amobarbital",
            "Amodiaquine",
            "Amoxapine",
            "Amphetamine",
            "Ampicillin",
            "Amprenavir",
            "Amsacrine",
            "Anagliptin",
            "Anagrelide",
            "Anakinra",
            "Anastrozole",
            "Anisodamine",
            "Antazoline",
            "Anthrax immune globulin human",
            "Anthrax vaccine",
            "Antilymphocyte immunoglobulin (horse)",
            "Antipyrine",
            "Antithymocyte immunoglobulin (rabbit)",
            "Apalutamide",
            "Apixaban",
            "Apomorphine",
            "Apremilast",
            "Aprindine",
            "Aranidipine",
            "Arformoterol",
            "Aripiprazole",
            "Aripiprazole lauroxil",
            "Arotinolol",
            "Arsenic trioxide",
            "Artemether",
            "Artenimol",
            "Asenapine",
            "Astemizole",
            "Asunaprevir",
            "Atazanavir",
            "Atenolol",
            "Atomoxetine",
            "Atorvastatin",
            "Atropine",
            "Avatrombopag",
            "Azacitidine",
            "Azatadine",
            "Azathioprine",
            "Azelastine",
            "Azimilide",
            "Azithromycin",
            "Bacillus calmette-guerin substrain connaught live antigen",
            "Bacillus calmette-guerin substrain danish 1331 live antigen",
            "Bacillus calmette-guerin substrain tice live antigen",
            "Balaglitazone",
            "Barbexaclone",
            "Barbital",
            "Baricitinib",
            "Basiliximab",
            "BCG vaccine",
            "Beclamide",
            "Beclomethasone dipropionate",
            "Bedaquiline",
            "Begelomab",
            "Belatacept",
            "Belimumab",
            "Belinostat",
            "Bencyclane",
            "Bendamustine",
            "Benfluorex",
            "Benidipine",
            "Benzatropine",
            "Benzyl alcohol",
            "Bepridil",
            "Beraprost",
            "Berotralstat",
            "Betamethasone",
            "Betaxolol",
            "Bevacizumab",
            "Bevantolol",
            "Bexarotene",
            "Bezafibrate",
            "Bicalutamide",
            "Bicifadine",
            "Bilastine",
            "Biperiden",
            "Bisegliptin",
            "Bismuth subnitrate",
            "Bisoprolol",
            "BL-1020",
            "Black cohosh",
            "Bleomycin",
            "Bleselumab",
            "Blinatumomab",
            "Bopindolol",
            "Bortezomib",
            "Bosutinib",
            "Brentuximab vedotin",
            "Brequinar",
            "Bretylium",
            "Brexanolone",
            "Brexpiprazole",
            "Briakinumab",
            "Brigatinib",
            "Brivaracetam",
            "Brodalumab",
            "Bromocriptine",
            "Brompheniramine",
            "Bucindolol",
            "Buclizine",
            "Budesonide",
            "Buformin",
            "Bufuralol",
            "Bunaftine",
            "Bupivacaine",
            "Bupranolol",
            "Buprenorphine",
            "Bupropion",
            "Buserelin",
            "Buspirone",
            "Busulfan",
            "Butalbital",
            "Butaperazine",
            "Butriptyline",
            "Butyrfentanyl",
            "Cabazitaxel",
            "Cabozantinib",
            "Calcium carbonate",
            "Calcium silicate",
            "Canagliflozin",
            "Canakinumab",
            "Candesartan",
            "Candesartan cilexetil",
            "Cannabidiol",
            "Cannabidivarin",
            "Capecitabine",
            "Capravirine",
            "Carbamazepine",
            "Carbinoxamine",
            "Carboplatin",
            "Carbutamide",
            "Carfilzomib",
            "Cariporide",
            "Cariprazine",
            "Carisbamate",
            "Carmegliptin",
            "Carmustine",
            "Carvedilol",
            "Castanospermine",
            "Celecoxib",
            "Celiprolol",
            "Cenobamate",
            "Cepeginterferon alfa-2B",
            "Ceritinib",
            "Cerivastatin",
            "Certolizumab pegol",
            "Cetirizine",
            "Cevimeline",
            "Chlorambucil",
            "Chloramphenicol",
            "Chlorcyclizine",
            "Chloroquine",
            "Chlorpheniramine",
            "Chlorproethazine",
            "Chlorpromazine",
            "Chlorpropamide",
            "Chlorprothixene",
            "Chlorzoxazone",
            "Cholecalciferol",
            "Cibenzoline",
            "Ciclesonide",
            "Cicletanine",
            "Ciglitazone",
            "Cilostazol",
            "Cimetidine",
            "Cinacalcet",
            "Cinnarizine",
            "Cinoxacin",
            "Ciprofloxacin",
            "Cisapride",
            "Cisplatin",
            "Citalopram",
            "Cladribine",
            "Clarithromycin",
            "Clemastine",
            "Clevidipine",
            "Clobazam",
            "Clobetasol",
            "Clobetasol propionate",
            "Clofarabine",
            "Clofazimine",
            "Clomethiazole",
            "Clomipramine",
            "Clonazepam",
            "Clonidine",
            "Clopidogrel",
            "Cloprednol",
            "Cloranolol",
            "Clorazepic acid",
            "Clostridium tetani toxoid antigen (formaldehyde inactivated)",
            "Clozapine",
            "Cobicistat",
            "Cocaine",
            "Codeine",
            "Colchicine",
            "Corticotropin",
            "Cortisone acetate",
            "Cortivazol",
            "Corynebacterium diphtheriae toxoid antigen (formaldehyde inactivated)",
            "Coumaphos",
            "Crizotinib",
            "CUDC-101",
            "CUDC-907",
            "Curcumin sulfate",
            "Cyamemazine",
            "Cyclizine",
            "Cyclophosphamide",
            "Cyclosporine",
            "Cymarin",
            "Cyproheptadine",
            "Cytarabine",
            "Dabrafenib",
            "Dacarbazine",
            "Daclizumab",
            "Dacomitinib",
            "Dactinomycin",
            "Dapagliflozin",
            "Dapoxetine",
            "Dapsone",
            "Darifenacin",
            "Dasabuvir",
            "Dasatinib",
            "Daunorubicin",
            "Debrisoquine",
            "Decitabine",
            "Deferasirox",
            "Deflazacort",
            "Degarelix",
            "Delafloxacin",
            "Delamanid",
            "Delavirdine",
            "Delorazepam",
            "Denosumab",
            "Deoxyspergualin",
            "Deramciclane",
            "Desflurane",
            "Desipramine",
            "Deslanoside",
            "Desloratadine",
            "Desoximetasone",
            "Desvenlafaxine",
            "Deutetrabenazine",
            "Dexamethasone",
            "Dexamethasone isonicotinate",
            "Dexbrompheniramine",
            "Dexchlorpheniramine",
            "Dexchlorpheniramine maleate",
            "Dexfenfluramine",
            "Dexibuprofen",
            "Dexmedetomidine",
            "Dexpropranolol",
            "Dexrazoxane",
            "Dextroamphetamine",
            "Dextromethorphan",
            "Dextropropoxyphene",
            "Dexverapamil",
            "Diacerein",
            "Diazepam",
            "Dichlorvos",
            "Diclofenac",
            "Diethylstilbestrol",
            "Difloxacin",
            "Difluocortolone",
            "Digitoxin",
            "Digoxin",
            "Dihydrocodeine",
            "Diltiazem",
            "Dimenhydrinate",
            "Dimethyl fumarate",
            "Dimethyl sulfoxide",
            "Dinutuximab",
            "Diphenhydramine",
            "Disopyramide",
            "Disulfiram",
            "Dixyrazine",
            "Docetaxel",
            "Dofetilide",
            "Dolasetron",
            "Domperidone",
            "Donepezil",
            "Doramectin",
            "Dosulepin",
            "Doxazosin",
            "Doxepin",
            "Doxifluridine",
            "Doxorubicin",
            "Doxylamine",
            "Dronedarone",
            "Droperidol",
            "Dulaglutide",
            "Duloxetine",
            "Dutogliptin",
            "Ebastine",
            "Ebola Zaire vaccine (live, attenuated)",
            "Eculizumab",
            "Efalizumab",
            "Efavirenz",
            "Efonidipine",
            "Elagolix",
            "Eletriptan",
            "Eliglustat",
            "Eltrombopag",
            "Emapalumab",
            "Emedastine",
            "Empagliflozin",
            "Enasidenib",
            "Encainide",
            "Enclomiphene",
            "Encorafenib",
            "Englitazone",
            "Enoxacin",
            "Entacapone",
            "Entinostat",
            "Entrectinib",
            "Enzalutamide",
            "Epanolol",
            "Eperisone",
            "Epinastine",
            "Epirubicin",
            "Eribulin",
            "Erlotinib",
            "Ertugliflozin",
            "Erythromycin",
            "Esatenolol",
            "Escitalopram",
            "Eslicarbazepine",
            "Eslicarbazepine acetate",
            "Esmirtazapine",
            "Esmolol",
            "Estazolam",
            "Estradiol",
            "Estradiol acetate",
            "Estradiol benzoate",
            "Estradiol cypionate",
            "Estradiol dienanthate",
            "Estradiol valerate",
            "Estramustine",
            "Eszopiclone",
            "Etanercept",
            "Ethadione",
            "Ethinylestradiol",
            "Ethosuximide",
            "Ethotoin",
            "Ethylmorphine",
            "Etiracetam",
            "Etoposide",
            "Etoricoxib",
            "Everolimus",
            "Evogliptin",
            "Exenatide",
            "Ezogabine",
            "Famotidine",
            "Famphur",
            "Farnesyl diphosphate",
            "Farnesyl thiopyrophosphate",
            "Favipiravir",
            "Fedratinib",
            "Felbamate",
            "Felodipine",
            "Fendiline",
            "Fenfluramine",
            "Fenofibrate",
            "Fenthion",
            "Fesoterodine",
            "Fingolimod",
            "Flecainide",
            "Fleroxacin",
            "Floxuridine",
            "Fluclorolone",
            "Fluconazole",
            "Flucytosine",
            "Fludarabine",
            "Fludrocortisone",
            "Flumequine",
            "Flunarizine",
            "Flunisolide",
            "Fluocinolone acetonide",
            "Fluocinonide",
            "Fluocortin",
            "Fluocortolone",
            "Fluorometholone",
            "Fluorouracil",
            "Fluoxetine",
            "Flupentixol",
            "Fluperolone",
            "Fluphenazine",
            "Fluprednidene",
            "Fluprednisolone",
            "Fluspirilene",
            "Fluticasone",
            "Fluticasone furoate",
            "Fluticasone propionate",
            "Fluvastatin",
            "Fluvoxamine",
            "Formoterol",
            "Foscarnet",
            "Fosphenytoin",
            "Fostemsavir",
            "Fusidic acid",
            "G17DT",
            "Gabapentin",
            "Gaboxadol",
            "Gadobenic acid",
            "Galantamine",
            "Gallium nitrate",
            "Gallopamil",
            "Garenoxacin",
            "Gastric inhibitory polypeptide",
            "Gatifloxacin",
            "Gefitinib",
            "Gemcitabine",
            "Gemfibrozil",
            "Gemifloxacin",
            "Gemigliptin",
            "Gemtuzumab ozogamicin",
            "Genistein",
            "Geranylgeranyl diphosphate",
            "GI-5005",
            "Gilteritinib",
            "Gitoformate",
            "Givinostat",
            "Givosiran",
            "Glasdegib",
            "Glatiramer",
            "Glibornuride",
            "Gliclazide",
            "Glimepiride",
            "Glipizide",
            "Gliquidone",
            "Glisoxepide",
            "Glyburide",
            "Glycerol phenylbutyrate",
            "Glymidine",
            "Golimumab",
            "Goserelin",
            "Gosogliptin",
            "Granisetron",
            "Grepafloxacin",
            "Griseofulvin",
            "Guar gum",
            "Guselkumab",
            "Gusperimus",
            "Haemophilus influenzae type B capsular polysaccharide meningococcal outer membrane protein conjugate antigen",
            "Haemophilus influenzae type B strain 1482 capsular polysaccharide tetanus toxoid conjugate antigen",
            "Haemophilus influenzae type B strain 20752 capsular polysaccharide tetanus toxoid conjugate antigen",
            "Halofantrine",
            "Haloperidol",
            "Hepatitis A Vaccine",
            "Hepatitis B Vaccine (Recombinant)",
            "Hexobarbital",
            "Histrelin",
            "Human adenovirus e serotype 4 strain cl-68578 antigen",
            "Human interferon omega-1",
            "Human rabies virus immune globulin",
            "Hydrochlorothiazide",
            "Hydrocodone",
            "Hydrocortisone",
            "Hydrocortisone acetate",
            "Hydrocortisone butyrate",
            "Hydrocortisone phosphate",
            "Hydrocortisone succinate",
            "Hydrotalcite",
            "Hydroxyurea",
            "Hydroxyzine",
            "Hyoscyamine",
            "Hypericin",
            "Ibandronate",
            "Ibritumomab tiuxetan",
            "Ibrutinib",
            "Ibuprofen",
            "Ibutilide",
            "Idarubicin",
            "Idelalisib",
            "Ifenprodil",
            "Ifosfamide",
            "Iloperidone",
            "Imatinib",
            "Imipramine",
            "Indacaterol",
            "Indapamide",
            "Indenolol",
            "Indisulam",
            "Indomethacin",
            "Inebilizumab",
            "Infliximab",
            "Influenza A virus A/Brisbane/59/2007(H1N1) antigen (propiolactone inactivated)",
            "Influenza A virus A/Brisbane/59/2007(H1N1) hemagglutinin antigen (propiolactone inactivated)",
            "Influenza A virus A/California/7/2009 (H1N1) live (attenuated) antigen",
            "Influenza A virus A/California/7/2009 X-181 (H1N1) antigen (propiolactone inactivated)",
            "Influenza A virus A/California/7/2009 X-181 (H1N1) hemagglutinin antigen (propiolactone inactivated)",
            "Influenza A virus A/Perth/16/2009 (H3N2) live (attenuated) antigen",
            "Influenza A virus A/Uruguay/716/2007(H3N2) antigen (propiolactone inactivated)",
            "Influenza A virus A/Victoria/210/2009 X-187 (H3N2) antigen (formaldehyde inactivated)",
            "Influenza A virus A/Victoria/210/2009 X-187 (H3N2) hemagglutinin antigen (formaldehyde inactivated)",
            "Influenza B virus B/Brisbane/60/2008 antigen (formaldehyde inactivated)",
            "Influenza B virus B/Brisbane/60/2008 antigen (propiolactone inactivated)",
            "Influenza B virus B/Brisbane/60/2008 hemagglutinin antigen (formaldehyde inactivated)",
            "Influenza B virus B/Brisbane/60/2008 hemagglutinin antigen (propiolactone inactivated)",
            "INGN 225",
            "Inotersen",
            "Insulin aspart",
            "Insulin beef",
            "Insulin degludec",
            "Insulin detemir",
            "Insulin glargine",
            "Insulin glulisine",
            "Insulin human",
            "Insulin lispro",
            "Insulin peglispro",
            "Insulin pork",
            "Insulin tregopil",
            "Interferon alfa",
            "Interferon alfa-2a, Recombinant",
            "Interferon alfa-2b",
            "Interferon alfa-n1",
            "Interferon alfa-n3",
            "Interferon alfacon-1",
            "Interferon beta-1b",
            "Interferon gamma-1b",
            "Ipecac",
            "Ipragliflozin",
            "Iproniazid",
            "Irbesartan",
            "Irinotecan",
            "Isavuconazole",
            "Isoflurane",
            "Isradipine",
            "Istradefylline",
            "Itraconazole",
            "Ivabradine",
            "Ivosidenib",
            "Ixabepilone",
            "Ixekizumab",
            "Japanese encephalitis virus strain sa 14-14-2 antigen (formaldehyde inactivated)",
            "JNJ-26489112",
            "Kaolin",
            "Ketamine",
            "Ketobemidone",
            "Ketoconazole",
            "Ketoprofen",
            "Ketorolac",
            "Ketotifen",
            "Labetalol",
            "Lacidipine",
            "Lacosamide",
            "Lamotrigine",
            "Lanatoside C",
            "Landiolol",
            "Lansoprazole",
            "Lapatinib",
            "Lefamulin",
            "Leflunomide",
            "Lenalidomide",
            "Lenvatinib",
            "Lercanidipine",
            "Letermovir",
            "Leuprolide",
            "Levacetylmethadol",
            "Levetiracetam",
            "Levobetaxolol",
            "Levocabastine",
            "Levocetirizine",
            "Levofloxacin",
            "Levomenthol",
            "Levomilnacipran",
            "Levosalbutamol",
            "Levosimendan",
            "Levothyroxine",
            "Licofelone",
            "Lidocaine",
            "Lidoflazine",
            "Linagliptin",
            "Linezolid",
            "Liotrix",
            "Liraglutide",
            "Lisdexamfetamine",
            "Lisuride",
            "Lithium cation",
            "Lixisenatide",
            "Lobeglitazone",
            "Lofexidine",
            "Lomefloxacin",
            "Lomustine",
            "Loperamide",
            "Lopinavir",
            "Lorajmine",
            "Loratadine",
            "Lorazepam",
            "Lorcainide",
            "Lorcaserin",
            "Lorlatinib",
            "Lorpiprazole",
            "Losartan",
            "Lovastatin",
            "Lumacaftor",
            "Lumefantrine",
            "Lurasidone",
            "Lysergic acid diethylamide",
            "Macimorelin",
            "Magaldrate",
            "Magnesium",
            "Magnesium carbonate",
            "Magnesium hydroxide",
            "Magnesium oxide",
            "Magnesium peroxide",
            "Magnesium silicate",
            "Magnesium sulfate",
            "Magnesium trisilicate",
            "Manidipine",
            "Maprotiline",
            "Mecasermin",
            "Mechlorethamine",
            "Meclizine",
            "Medazepam",
            "Medical Cannabis",
            "Medroxyprogesterone acetate",
            "Mefenamic acid",
            "Mefloquine",
            "Melengestrol",
            "Melperone",
            "Melphalan",
            "Meperidine",
            "Mephenytoin",
            "Mepindolol",
            "Mepolizumab",
            "Meprednisone",
            "Mepyramine",
            "Mequitazine",
            "Mercaptopurine",
            "Mesoridazine",
            "Mestranol",
            "Metahexamide",
            "Metamfetamine",
            "Metformin",
            "Methadone",
            "Metharbital",
            "Methimazole",
            "Methohexital",
            "Methotrexate",
            "Methotrimeprazine",
            "Methoxyflurane",
            "Methsuximide",
            "Methylene blue",
            "Methylphenobarbital",
            "Methylprednisolone",
            "Metildigoxin",
            "Metoclopramide",
            "Metoprolol",
            "Metreleptin",
            "Metronidazole",
            "Mexiletine",
            "Mianserin",
            "Mibefradil",
            "Miconazole",
            "Midomafetamine",
            "Midostaurin",
            "Mifepristone",
            "Miglitol",
            "Minaprine",
            "Mirabegron",
            "Mirtazapine",
            "Mitiglinide",
            "Mitomycin",
            "Mitoxantrone",
            "Mizolastine",
            "Mizoribine",
            "Mocetinostat",
            "Moclobemide",
            "Moderna COVID-19 Vaccine",
            "Modified vaccinia ankara",
            "Moexipril",
            "Mometasone",
            "Mometasone furoate",
            "Monomethyl fumarate",
            "Montelukast",
            "Moricizine",
            "Morphine",
            "Moxifloxacin",
            "Muraglitazar",
            "Muromonab",
            "Mycophenolate mofetil",
            "Mycophenolic acid",
            "Nabilone",
            "Nabiximols",
            "Nadolol",
            "Nalidixic acid",
            "Naloxegol",
            "Naproxen",
            "Natalizumab",
            "Nateglinide",
            "NBI-6024",
            "Nebivolol",
            "Nefazodone",
            "Nelarabine",
            "Nelfinavir",
            "Nemonoxacin",
            "Neocitrullamon",
            "Netoglitazone",
            "Netupitant",
            "Nevirapine",
            "Niacin",
            "Nicardipine",
            "Nicergoline",
            "Nicotine",
            "Nifedipine",
            "Niguldipine",
            "Nilotinib",
            "Nilutamide",
            "Nilvadipine",
            "Nimodipine",
            "Nitrazepam",
            "Nitrendipine",
            "Nizofenone",
            "NN344",
            "Norfloxacin",
            "Nortriptyline",
            "Obinutuzumab",
            "Ocrelizumab",
            "Octreotide",
            "Odanacatib",
            "Ofloxacin",
            "Olanzapine",
            "Olaparib",
            "Oleandrin",
            "Oliceridine",
            "Olodaterol",
            "Omarigliptin",
            "Ombitasvir",
            "Omeprazole",
            "Ondansetron",
            "Opicapone",
            "Opipramol",
            "Opium",
            "Orbifloxacin",
            "Oritavancin",
            "Orphenadrine",
            "Osilodrostat",
            "Ospemifene",
            "Otilonium",
            "Ouabain",
            "Oxaliplatin",
            "Oxamniquine",
            "Oxatomide",
            "Oxcarbazepine",
            "Oxolinic acid",
            "Oxprenolol",
            "Oxybutynin",
            "Oxycodone",
            "Oxymetholone",
            "Oxymorphone",
            "Oxytocin",
            "Ozanimod",
            "Paclitaxel",
            "Palbociclib",
            "Paliperidone",
            "Palonosetron",
            "Panobinostat",
            "Papaverine",
            "Paraldehyde",
            "Paramethadione",
            "Paramethasone",
            "Paroxetine",
            "Pasireotide",
            "Pazopanib",
            "Pazufloxacin",
            "Peficitinib",
            "Pefloxacin",
            "Pegaspargase",
            "Peginterferon alfa-2a",
            "Peginterferon alfa-2b",
            "Peginterferon beta-1a",
            "Pemetrexed",
            "Penbutolol",
            "Penfluridol",
            "Penicillamine",
            "Pentamidine",
            "Pentobarbital",
            "Pentostatin",
            "Perampanel",
            "Perazine",
            "Perflutren",
            "Perhexiline",
            "Periciazine",
            "Perospirone",
            "Perphenazine",
            "Perphenazine enanthate",
            "Pertussis vaccine",
            "Peruvoside",
            "PEV3A",
            "Phenacemide",
            "Phenacetin",
            "Phenelzine",
            "Pheneturide",
            "Phenformin",
            "Phenibut",
            "Pheniramine",
            "Phenobarbital",
            "Phenprocoumon",
            "Phensuximide",
            "Phenylalanine",
            "Phenylbutyric acid",
            "Phenytoin",
            "Phosmet",
            "Pilsicainide",
            "Pimecrolimus",
            "Pimozide",
            "Pinaverium",
            "Pindolol",
            "Pioglitazone",
            "Pipemidic acid",
            "Piperazine",
            "Pipotiazine",
            "Pirarubicin",
            "Pirfenidone",
            "Piromidic acid",
            "Piroxicam",
            "Pitavastatin",
            "Pitolisant",
            "Pomalidomide",
            "Ponatinib",
            "Posaconazole",
            "Pracinostat",
            "Practolol",
            "Prajmaline",
            "Pralatrexate",
            "Pralsetinib",
            "Pramlintide",
            "Praziquantel",
            "Prednisolone",
            "Prednisolone phosphate",
            "Prednisone",
            "Prednylidene",
            "Pregabalin",
            "Prenylamine",
            "Primaquine",
            "Primidone",
            "Probenecid",
            "Probucol",
            "Procainamide",
            "Procarbazine",
            "Prochlorperazine",
            "Progabide",
            "Progesterone",
            "Proguanil",
            "Promazine",
            "Promethazine",
            "Propacetamol",
            "Propafenone",
            "Propiopromazine",
            "Propofol",
            "Propranolol",
            "Propylthiouracil",
            "Proscillaridin",
            "Protriptyline",
            "Prulifloxacin",
            "Pyrimethamine",
            "Quercetin",
            "Quetiapine",
            "Quinidine",
            "Quinine",
            "Rabeprazole",
            "Rabies virus inactivated antigen, A",
            "Rabies virus inactivated antigen, B",
            "Raloxifene",
            "Raltitrexed",
            "Ranitidine",
            "Ranolazine",
            "Ravulizumab",
            "Reboxetine",
            "Regorafenib",
            "Relugolix",
            "Remacemide",
            "Remdesivir",
            "Remogliflozin etabonate",
            "Remoxipride",
            "Repaglinide",
            "Repinotan",
            "Revefenacin",
            "Rhein",
            "Ribociclib",
            "Ricolinostat",
            "Rifabutin",
            "Rifampicin",
            "Rifamycin",
            "Rifapentine",
            "Rifaximin",
            "Rilonacept",
            "Rilpivirine",
            "Riluzole",
            "Rindopepimut",
            "Riociguat",
            "Risankizumab",
            "Risperidone",
            "Ritanserin",
            "Ritonavir",
            "Rituximab",
            "Rivoglitazone",
            "Rofecoxib",
            "Roflumilast",
            "Rolapitant",
            "Romidepsin",
            "Rosiglitazone",
            "Rosoxacin",
            "Rotavirus vaccine",
            "Rotigotine",
            "Roxithromycin",
            "Rozanolixizumab",
            "Rubella virus vaccine",
            "Rucaparib",
            "Rufinamide",
            "Rufloxacin",
            "Rupatadine",
            "Rutin",
            "Ruxolitinib",
            "Safinamide",
            "Salbutamol",
            "Salmeterol",
            "Saquinavir",
            "Sarafloxacin",
            "Sarilumab",
            "Satralizumab",
            "Saxagliptin",
            "Secobarbital",
            "Secukinumab",
            "Selegiline",
            "Selexipag",
            "Selpercatinib",
            "Selumetinib",
            "Semaglutide",
            "Seratrodast",
            "Sertindole",
            "Sertraline",
            "Sevoflurane",
            "Sildenafil",
            "Siltuximab",
            "Simendan",
            "Simvastatin",
            "Siponimod",
            "Sipuleucel-T",
            "Sirolimus",
            "Sirukumab",
            "Sitafloxacin",
            "Sitagliptin",
            "Smallpox (Vaccinia) Vaccine, Live",
            "Sodium bicarbonate",
            "Solifenacin",
            "Sorafenib",
            "Sotagliflozin",
            "Sotalol",
            "Sparfloxacin",
            "Sparteine",
            "Spironolactone",
            "SRP 299",
            "St. John's Wort",
            "Stepronin",
            "Stiripentol",
            "Streptozocin",
            "Sulfadiazine",
            "Sulfamethoxazole",
            "Sulfaphenazole",
            "Sulfasalazine",
            "Sulfinpyrazone",
            "Sulfisoxazole",
            "Sulpiride",
            "Sulthiame",
            "Sultopride",
            "Sunitinib",
            "Tacrolimus",
            "Tafenoquine",
            "Talinolol",
            "Tamoxifen",
            "Tamsulosin",
            "Tandutinib",
            "Tapentadol",
            "Taspoglutide",
            "Tazarotene",
            "Tecemotide",
            "Technetium Tc-99m ciprofloxacin",
            "Tedisamil",
            "Tegafur",
            "Tegaserod",
            "Telavancin",
            "Telithromycin",
            "Temafloxacin",
            "Temefos",
            "Temozolomide",
            "Temsirolimus",
            "Teneligliptin",
            "Teniposide",
            "Tepoxalin",
            "Terbinafine",
            "Terbutaline",
            "Terfenadine",
            "Teriflunomide",
            "Terlipressin",
            "Terodiline",
            "Tertatolol",
            "Tesmilifene",
            "Testosterone cypionate",
            "Testosterone enanthate",
            "Testosterone undecanoate",
            "Tetrabenazine",
            "Tetrahydropalmatine",
            "Tetrandrine",
            "TG4010",
            "Thalidomide",
            "Theophylline",
            "Thiamylal",
            "Thiazinam",
            "Thiethylperazine",
            "Thiopental",
            "Thioproperazine",
            "Thioridazine",
            "Thiotepa",
            "Thiothixene",
            "Tiagabine",
            "Ticlopidine",
            "Tiletamine",
            "Timolol",
            "Tioguanine",
            "Tiotropium",
            "Tipranavir",
            "Tirzepatide",
            "Tixocortol",
            "Tizanidine",
            "Tocilizumab",
            "Tofacitinib",
            "Tofogliflozin",
            "Tolazamide",
            "Tolbutamide",
            "Tolterodine",
            "Topiramate",
            "Topiroxostat",
            "Topotecan",
            "Torasemide",
            "Toremifene",
            "Tositumomab",
            "Trabectedin",
            "Tramadol",
            "Trametinib",
            "Tramiprosate",
            "Tranylcypromine",
            "Trastuzumab",
            "Trastuzumab emtansine",
            "Trazodone",
            "Treprostinil",
            "Tretinoin",
            "Triamcinolone",
            "Triclabendazole",
            "Trifluoperazine",
            "Triflupromazine",
            "Trifluridine",
            "Trilostane",
            "Trimebutine",
            "Trimethadione",
            "Trimethoprim",
            "Trimipramine",
            "Tripelennamine",
            "Triprolidine",
            "Triptolide",
            "Triptorelin",
            "Trofosfamide",
            "Troglitazone",
            "Trospium",
            "Trovafloxacin",
            "Tucatinib",
            "Tucidinostat",
            "Typhoid vaccine",
            "Typhoid Vaccine Live",
            "Typhoid Vi polysaccharide vaccine",
            "Umeclidinium",
            "Valbenazine",
            "Valproic acid",
            "Valpromide",
            "Vandetanib",
            "Vardenafil",
            "Varicella Zoster Vaccine (Live/attenuated)",
            "Varicella Zoster Vaccine (Recombinant)",
            "Vedolizumab",
            "Velpatasvir",
            "Vemurafenib",
            "Venlafaxine",
            "Verapamil",
            "Vernakalant",
            "Vibrio cholerae CVD 103-HgR strain live antigen",
            "Vigabatrin",
            "Vilanterol",
            "Vilazodone",
            "Vildagliptin",
            "Vinblastine",
            "Vincristine",
            "Vindesine",
            "Vinorelbine",
            "Vinpocetine",
            "Vismodegib",
            "Vitespen",
            "Voclosporin",
            "Voglibose",
            "Voriconazole",
            "Vorinostat",
            "Vortioxetine",
            "Voxilaprevir",
            "Warfarin",
            "Wortmannin",
            "Yellow Fever Vaccine",
            "Yersinia pestis 195/p antigen (formaldehyde inactivated)",
            "Yohimbine",
            "Zafirlukast",
            "Zaleplon",
            "Zidovudine",
            "Ziprasidone",
            "Zolpidem",
            "Zonisamide",
            "Zopiclone",
            "Zuclopenthixol"
          ],
          "Name": "Hydroxychloroquine",
          "structure": "https://www.drugbank.ca/structures/DB01611/image.svg",
          "kind": "Drug",
          "Degree": 3,
          "Closeness Centrality": 0.1044948606223116,
          "Betweenness Centrality": 0.0011428004984706014,
          "Eigenvector Centrality": 6.12315117337701e-08,
          "Clustering Coefficient": 0,
          "VoteRank Score": 151,
          "fill_color": "#FC5F67",
          "line_color": "#FB3640",
          "id": "Hydroxychloroquine",
          "value": "Hydroxychloroquine",
          "name": "Hydroxychloroquine"
        }
      },
      {
        "data": {
          "Gene": "TLR7",
          "ID": "Q9NYK1",
          "PDBID": "7CYN",
          "Organism": "Humans",
          "Protein Class": "Membrane receptor",
          "Protein Family": "Toll-like and Il-1 receptors",
          "Cellular Location": "Endoplasmic reticulum membrane",
          "STRING Interaction Partners": [
            "MYD88",
            "IRF7",
            "UNC93B1",
            "IRAK1",
            "IRAK4",
            "TRAF6",
            "CTSS",
            "IRAK2",
            "TLR8",
            "HSP90B1"
          ],
          "Diseases": [
            "Malignant Neoplasms",
            "Neoplasms",
            "Primary malignant neoplasm",
            "HIV Infections",
            "Lymphoma",
            "Respiratory Syncytial Virus Infections",
            "Polyendocrinopathies, Autoimmune",
            "Adenocarcinoma",
            "Bacterial Infections",
            "Diabetes Mellitus",
            "Hepatitis",
            "Herpes Simplex Infections",
            "Immunologic Deficiency Syndromes",
            "Secondary Neoplasm",
            "Infection",
            "Acquired Immunodeficiency Syndrome",
            "Anxiety Disorders",
            "Carcinoma",
            "Cardiomyopathy, Dilated",
            "Cytomegalovirus Infections",
            "Head and Neck Neoplasms",
            "Immune System Diseases",
            "Inflammatory Bowel Diseases",
            "Liver diseases",
            "Lung Neoplasms",
            "Metabolic Diseases",
            "Mycosis Fungoides",
            "nervous system disorder",
            "Pneumococcal Infections",
            "Rotavirus Infections",
            "Dermatologic disorders",
            "Skin Diseases, Infectious",
            "Skin lesion",
            "Skin Neoplasms",
            "Cerebrovascular accident",
            "Epstein-Barr Virus Infections",
            "Pneumovirus Infections",
            "Viral Encephalitis",
            "Acute infectious disease",
            "Atopic disorders",
            "MYELODYSPLASTIC SYNDROME",
            "Infection caused by Norovirus"
          ],
          "Drugs": [
            "Imiquimod",
            "Isatoribine",
            "ANA971",
            "Golotimod",
            "Resiquimod",
            "Hydroxychloroquine"
          ],
          "drugbank_url": "https://www.drugbank.ca/polypeptides/Q9NYK1",
          "Name": "Toll-like receptor 7",
          "structure": "https://cdn.rcsb.org/images/structures/cy/7cyn/7cyn_assembly-1.jpeg",
          "kind": "Target",
          "Degree": 1,
          "Closeness Centrality": 0.09284044257889774,
          "Betweenness Centrality": 0.0,
          "Eigenvector Centrality": 3.491503235091271e-09,
          "Clustering Coefficient": 0,
          "VoteRank Score": 0,
          "fill_color": "#12EAEA",
          "line_color": "#0EBEBE",
          "id": "Toll-like receptor 7",
          "value": "Toll-like receptor 7",
          "name": "Toll-like receptor 7"
        }
      },
      {
        "data": {
          "ID": "DB00207",
          "SMILES": "CC[C@@H]1[C@@]([C@@H]([C@H](N(C[C@@H](C[C@@]([C@@H]([C@H]([C@@H]([C@H](C(=O)O1)C)O[C@H]2C[C@@]([C@H]([C@@H](O2)C)O)(C)OC)C)O[C@H]3[C@@H]([C@H](C[C@H](O3)C)N(C)C)O)(C)O)C)C)C)O)(C)O",
          "ATC Code Level 1": [
            "J",
            "S"
          ],
          "ATC Code Level 2": [
            "J01",
            "S01"
          ],
          "ATC Code Level 3": [
            "J01F",
            "S01A",
            "J01R"
          ],
          "ATC Code Level 4": [
            "J01RA",
            "J01FA",
            "S01AA"
          ],
          "ATC Identifier": [
            "J01RA07",
            "S01AA26",
            "J01FA10"
          ],
          "Targets": [
            "Protein-arginine deiminase type-4"
          ],
          "Enzymes": [
            "Cytochrome P450 3A4"
          ],
          "Carriers": [],
          "Transporters": [
            "Multidrug resistance protein 1",
            "Canalicular multispecific organic anion transporter 1"
          ],
          "Target Class": [
            "Enzyme"
          ],
          "Drug Interactions": [
            "(R)-warfarin",
            "(S)-Warfarin",
            "4-hydroxycoumarin",
            "6-Deoxyerythronolide B",
            "7-ethyl-10-hydroxycamptothecin",
            "9-aminocamptothecin",
            "Abametapir",
            "Abatacept",
            "Abciximab",
            "Abemaciclib",
            "Abexinostat",
            "Acalabrutinib",
            "Acebutolol",
            "Acenocoumarol",
            "Aceprometazine",
            "Acetaminophen",
            "Acetazolamide",
            "Acetyldigitoxin",
            "Acetyldigoxin",
            "Acetylsalicylic acid",
            "Acrivastine",
            "Adalimumab",
            "Adenosine",
            "Afelimomab",
            "Ajmaline",
            "Albendazole",
            "Aldesleukin",
            "Aldosterone",
            "Alectinib",
            "Alfuzosin",
            "Alimemazine",
            "Allylestrenol",
            "Alpelisib",
            "Alteplase",
            "Amantadine",
            "Amediplase",
            "Amifampridine",
            "Aminoglutethimide",
            "Aminophylline",
            "Amiodarone",
            "Amisulpride",
            "Amitriptyline",
            "Amobarbital",
            "Amodiaquine",
            "Amoxapine",
            "Amphotericin B",
            "Amprenavir",
            "Anagrelide",
            "Anakinra",
            "Ancrod",
            "Anisodamine",
            "Anistreplase",
            "Antazoline",
            "Antipyrine",
            "Antithrombin Alfa",
            "Antithrombin III human",
            "Apalutamide",
            "Apixaban",
            "Apomorphine",
            "Apremilast",
            "Aprepitant",
            "Aprobarbital",
            "Aranidipine",
            "Ardeparin",
            "Arformoterol",
            "Argatroban",
            "Aripiprazole",
            "Aripiprazole lauroxil",
            "Armodafinil",
            "Arsenic trioxide",
            "Artemether",
            "Asenapine",
            "Astaxanthin",
            "Astemizole",
            "Asunaprevir",
            "Atazanavir",
            "Atomoxetine",
            "Atorvastatin",
            "Atropine",
            "Avasimibe",
            "AVE9633",
            "Axitinib",
            "Azatadine",
            "Azelastine",
            "Azimilide",
            "Barbexaclone",
            "Barbital",
            "Baricitinib",
            "Barnidipine",
            "BCG vaccine",
            "Beclomethasone dipropionate",
            "Bedaquiline",
            "Bemiparin",
            "Bencyclane",
            "Benidipine",
            "Benzatropine",
            "Bepridil",
            "Beraprost",
            "Berotralstat",
            "Betamethasone",
            "Betamethasone phosphate",
            "Betaxolol",
            "Betrixaban",
            "Bexarotene",
            "Bicalutamide",
            "Bifonazole",
            "Bilastine",
            "Bivalirudin",
            "Black cohosh",
            "Boceprevir",
            "Bortezomib",
            "Bosentan",
            "Bosutinib",
            "Brefeldin A",
            "Brentuximab vedotin",
            "Bretylium",
            "Brigatinib",
            "Brinase",
            "Bromocriptine",
            "Brompheniramine",
            "Bryostatin 1",
            "Buclizine",
            "Budesonide",
            "Bunaftine",
            "Bupranolol",
            "Buprenorphine",
            "Buserelin",
            "Busulfan",
            "Butalbital",
            "Butriptyline",
            "Cabazitaxel",
            "Cabergoline",
            "Calcitriol",
            "Canakinumab",
            "Candicidin",
            "Cangrelor",
            "Capsaicin",
            "Carbamazepine",
            "Carbinoxamine",
            "Carbomycin",
            "Cariporide",
            "Cefradine",
            "Celiprolol",
            "Cenobamate",
            "Cephalexin",
            "Ceritinib",
            "Cerivastatin",
            "Certolizumab pegol",
            "Cethromycin",
            "Cetirizine",
            "Chloramphenicol",
            "Chlorcyclizine",
            "Chloroquine",
            "Chlorpheniramine",
            "Chlorpromazine",
            "Chlorprothixene",
            "Chlorzoxazone",
            "Cibenzoline",
            "Cicletanine",
            "Cilostazol",
            "Cimetidine",
            "Cinnarizine",
            "Cinoxacin",
            "Ciprofloxacin",
            "Cisapride",
            "Citalopram",
            "Clarithromycin",
            "Clemastine",
            "Clevidipine",
            "Clobazam",
            "Clobetasol",
            "Clobetasol propionate",
            "Clocortolone acetate",
            "Clofazimine",
            "Clofibrate",
            "Clomethiazole",
            "Clomipramine",
            "Clonidine",
            "Cloprednol",
            "Clorindione",
            "Clozapine",
            "Cobicistat",
            "Cobimetinib",
            "Cocaine",
            "Colchicine",
            "Coltuximab ravtansine",
            "Conivaptan",
            "Copanlisib",
            "Corticotropin",
            "Cortisone",
            "Cortisone acetate",
            "Cortivazol",
            "Coumaphos",
            "Coumarin",
            "Crizotinib",
            "CUDC-101",
            "CUDC-907",
            "Curcumin sulfate",
            "Cyclizine",
            "Cyclophosphamide",
            "Cyclosporine",
            "Cymarin",
            "Cyproheptadine",
            "Cyproterone acetate",
            "Dabigatran",
            "Dabigatran etexilate",
            "Dabrafenib",
            "Dacomitinib",
            "Dalfopristin",
            "Dalteparin",
            "Danaparoid",
            "Danazol",
            "Danoprevir",
            "Dapagliflozin",
            "Dapoxetine",
            "Darexaban",
            "Darunavir",
            "Dasatinib",
            "Daunorubicin",
            "Deferasirox",
            "Defibrotide",
            "Deflazacort",
            "Degarelix",
            "Delafloxacin",
            "Delamanid",
            "Delavirdine",
            "Desflurane",
            "Desipramine",
            "Desirudin",
            "Deslanoside",
            "Desloratadine",
            "Desmoteplase",
            "Desvenlafaxine",
            "Deutetrabenazine",
            "Dexamethasone",
            "Dexamethasone isonicotinate",
            "Dexbrompheniramine",
            "Dexchlorpheniramine",
            "Dexchlorpheniramine maleate",
            "Dextran",
            "Dextropropoxyphene",
            "Dexverapamil",
            "Diazepam",
            "Dichlorvos",
            "Dicloxacillin",
            "Dicoumarol",
            "Diethylstilbestrol",
            "Difloxacin",
            "Difluocortolone",
            "Digitoxin",
            "Digoxin",
            "Dihydroergocornine",
            "Dihydroergocristine",
            "Dihydroergocryptine",
            "Dihydroergotamine",
            "Diltiazem",
            "Dimenhydrinate",
            "Dimethyl sulfoxide",
            "Diphenadione",
            "Diphenhydramine",
            "Dipyridamole",
            "Dirithromycin",
            "Disopyramide",
            "Disulfiram",
            "Ditazole",
            "Ditiocarb",
            "Docetaxel",
            "Dofetilide",
            "Dolasetron",
            "Domperidone",
            "Doramectin",
            "Dosulepin",
            "Dovitinib",
            "Doxazosin",
            "Doxepin",
            "Doxorubicin",
            "Doxycycline",
            "Doxylamine",
            "Dronedarone",
            "Droperidol",
            "Drospirenone",
            "Drotrecogin alfa",
            "Duloxetine",
            "Duvelisib",
            "Ebastine",
            "Echinacea",
            "Edetate calcium disodium anhydrous",
            "Edetic acid",
            "Edoxaban",
            "Efavirenz",
            "Efonidipine",
            "Elbasvir",
            "Elexacaftor",
            "Eliglustat",
            "Elvitegravir",
            "Emapalumab",
            "Emedastine",
            "Enasidenib",
            "Encainide",
            "Encorafenib",
            "Enoxacin",
            "Enoxaparin",
            "Entinostat",
            "Entrectinib",
            "Enzalutamide",
            "Eperisone",
            "Epinastine",
            "Epinephrine",
            "Epofolate",
            "Epoprostenol",
            "Epothilone D",
            "Eprinomectin",
            "Erdafitinib",
            "Ergoloid mesylate",
            "Ergometrine",
            "Ergotamine",
            "Eribulin",
            "Erlotinib",
            "Erythromycin",
            "Escitalopram",
            "Esketamine",
            "Eslicarbazepine",
            "Eslicarbazepine acetate",
            "Esmolol",
            "Estradiol acetate",
            "Estradiol benzoate",
            "Estradiol cypionate",
            "Estradiol dienanthate",
            "Estradiol valerate",
            "Etanercept",
            "Ethanol",
            "Ethosuximide",
            "Ethotoin",
            "Ethyl biscoumacetate",
            "Etoposide",
            "Etoricoxib",
            "Etravirine",
            "Everolimus",
            "Ezogabine",
            "Famciclovir",
            "Famotidine",
            "Famphur",
            "Farnesyl diphosphate",
            "Farnesyl thiopyrophosphate",
            "Felbamate",
            "Felodipine",
            "Fendiline",
            "Fenofibrate",
            "Fenthion",
            "Ferulic acid",
            "Fibrinolysin",
            "Flecainide",
            "Fleroxacin",
            "Flucloxacillin",
            "Fluconazole",
            "Fludrocortisone",
            "Fluindione",
            "Flumequine",
            "Flunarizine",
            "Flunisolide",
            "Flunitrazepam",
            "Fluocinolone acetonide",
            "Fluocinonide",
            "Fluocortolone",
            "Fluorouracil",
            "Fluoxetine",
            "Flupentixol",
            "Fluprednidene",
            "Fluprednisolone",
            "Flurazepam",
            "Flurithromycin",
            "Fluspirilene",
            "Fluticasone",
            "Fluticasone furoate",
            "Fluticasone propionate",
            "Fluvastatin",
            "Fluvoxamine",
            "Fondaparinux",
            "Formestane",
            "Formoterol",
            "Fosaprepitant",
            "Foscarnet",
            "Fosnetupitant",
            "Fosphenytoin",
            "Fostamatinib",
            "Fostemsavir",
            "Fusidic acid",
            "Gabexate",
            "Gadobenic acid",
            "Galantamine",
            "Gallopamil",
            "Garenoxacin",
            "Gatifloxacin",
            "Gefitinib",
            "Gemifloxacin",
            "Genistein",
            "Geranylgeranyl diphosphate",
            "Gilteritinib",
            "Gitoformate",
            "Givinostat",
            "Glasdegib",
            "Glecaprevir",
            "Glyburide",
            "Glycerol phenylbutyrate",
            "Golimumab",
            "Goserelin",
            "GPI-1485",
            "Granisetron",
            "Grepafloxacin",
            "Griseofulvin",
            "Halofantrine",
            "Haloperidol",
            "Halothane",
            "Heparin",
            "Histrelin",
            "Hydralazine",
            "Hydrochlorothiazide",
            "Hydrocortamate",
            "Hydrocortisone",
            "Hydrocortisone acetate",
            "Hydrocortisone butyrate",
            "Hydrocortisone succinate",
            "Hydroxychloroquine",
            "Hydroxyzine",
            "Hyoscyamine",
            "Ibandronate",
            "Ibutilide",
            "Idelalisib",
            "Idraparinux",
            "Ifosfamide",
            "Iloperidone",
            "Iloprost",
            "Imatinib",
            "Imipramine",
            "Indacaterol",
            "Indalpine",
            "Indapamide",
            "Indenolol",
            "Indisulam",
            "Infliximab",
            "Inotersen",
            "Irbesartan",
            "Irinotecan",
            "Isavuconazole",
            "Isavuconazonium",
            "Isoflurane",
            "Isoniazid",
            "Isradipine",
            "Itraconazole",
            "Ivabradine",
            "Ivacaftor",
            "Ivermectin",
            "Ivosidenib",
            "Ixabepilone",
            "Ixazomib",
            "Ketamine",
            "Ketazolam",
            "Ketoconazole",
            "Ketotifen",
            "Kitasamycin",
            "KOS-1584",
            "Lacidipine",
            "Lacosamide",
            "Lactulose",
            "Lamotrigine",
            "Lanatoside C",
            "Lanreotide",
            "Lansoprazole",
            "Lapatinib",
            "Lefamulin",
            "Lenvatinib",
            "Lepirudin",
            "Lesinurad",
            "Lestaurtinib",
            "Letaxaban",
            "Letermovir",
            "Letrozole",
            "Leuprolide",
            "Levacetylmethadol",
            "Levocabastine",
            "Levocetirizine",
            "Levofloxacin",
            "Levomenthol",
            "Levosimendan",
            "Lidoflazine",
            "Linagliptin",
            "Lisuride",
            "Lithium cation",
            "Lofexidine",
            "Lomefloxacin",
            "Lomitapide",
            "Lonafarnib",
            "Loperamide",
            "Lorajmine",
            "Lorazepam",
            "Lorcainide",
            "Lorcaserin",
            "Lorvotuzumab mertansine",
            "Losartan",
            "Lovastatin",
            "Lumacaftor",
            "Lumefantrine",
            "Lurasidone",
            "Lysergic acid diethylamide",
            "Macimorelin",
            "Magnesium",
            "Manidipine",
            "Maprotiline",
            "Medical Cannabis",
            "Medroxyprogesterone acetate",
            "Mefloquine",
            "Melagatran",
            "Melengestrol",
            "Melengestrol acetate",
            "Melperone",
            "Mepartricin",
            "Meperidine",
            "Meprednisone",
            "Mepyramine",
            "Mequitazine",
            "Mesoridazine",
            "Metamizole",
            "Metergoline",
            "Methadone",
            "Methimazole",
            "Methohexital",
            "Methotrexate",
            "Methotrimeprazine",
            "Methoxyflurane",
            "Methsuximide",
            "Methylene blue",
            "Methylergometrine",
            "Methylphenobarbital",
            "Methylprednisolone",
            "Methylprednisolone hemisuccinate",
            "Methylprednisone",
            "Methysergide",
            "Metildigoxin",
            "Metoclopramide",
            "Metoprolol",
            "Metreleptin",
            "Metronidazole",
            "Metyrapone",
            "Mibefradil",
            "Miconazole",
            "Midazolam",
            "Midecamycin",
            "Midostaurin",
            "Mifepristone",
            "Milnacipran",
            "Miocamycin",
            "Mirabegron",
            "Mirtazapine",
            "Mirvetuximab Soravtansine",
            "Mitemcinal",
            "Mitotane",
            "Mitoxantrone",
            "Mizolastine",
            "Mocetinostat",
            "Modafinil",
            "Moexipril",
            "Mometasone",
            "Mometasone furoate",
            "Montelukast",
            "Monteplase",
            "Moricizine",
            "Moxifloxacin",
            "Nadroparin",
            "Nafamostat",
            "Nafcillin",
            "Nalidixic acid",
            "Naloxone",
            "Nefazodone",
            "Nelfinavir",
            "Nemonoxacin",
            "Neratinib",
            "Netupitant",
            "Nevirapine",
            "Niacin",
            "Nicardipine",
            "Nicergoline",
            "Nicotine",
            "Nifedipine",
            "Niguldipine",
            "Nilotinib",
            "Nilvadipine",
            "Nimodipine",
            "Nintedanib",
            "Nitrendipine",
            "Nitric Oxide",
            "Nizofenone",
            "Norethisterone",
            "Norfloxacin",
            "Norgestimate",
            "Nortriptyline",
            "Noscapine",
            "Octreotide",
            "Ofloxacin",
            "Olanzapine",
            "Olaparib",
            "Oleandomycin",
            "Oleandrin",
            "Olodaterol",
            "Omeprazole",
            "Ondansetron",
            "Orbifloxacin",
            "Oritavancin",
            "Orlistat",
            "Orphenadrine",
            "Osilodrostat",
            "Osimertinib",
            "Otamixaban",
            "Otilonium",
            "Ouabain",
            "Oxaliplatin",
            "Oxatomide",
            "Oxcarbazepine",
            "Oxetacaine",
            "Oxolinic acid",
            "Oxprenolol",
            "Oxybutynin",
            "Oxymetholone",
            "Oxytocin",
            "Paclitaxel",
            "Palbociclib",
            "Paliperidone",
            "Panobinostat",
            "Papaverine",
            "Paramethasone",
            "Parnaparin",
            "Paroxetine",
            "Pasireotide",
            "Patupilone",
            "Pazopanib",
            "Pazufloxacin",
            "Pefloxacin",
            "Pegvisomant",
            "Penfluridol",
            "Pentamidine",
            "Pentobarbital",
            "Pentosan polysulfate",
            "Peppermint oil",
            "Perampanel",
            "Perflutren",
            "Pergolide",
            "Perhexiline",
            "Peruvoside",
            "Pexidartinib",
            "Phenacetin",
            "Phenelzine",
            "Phenindione",
            "Pheniramine",
            "Phenobarbital",
            "Phenprocoumon",
            "Phentermine",
            "Phenylbutazone",
            "Phenytoin",
            "Phosmet",
            "Picosulfuric acid",
            "Pilocarpine",
            "Pilsicainide",
            "Pimozide",
            "Pinaverium",
            "Pipemidic acid",
            "Piperaquine",
            "Piromidic acid",
            "Pitolisant",
            "Plitidepsin",
            "Pomalidomide",
            "Ponatinib",
            "Posaconazole",
            "Potassium citrate",
            "Pracinostat",
            "Prajmaline",
            "Pralsetinib",
            "Pranlukast",
            "Prasugrel",
            "Prednisolone",
            "Prednisolone acetate",
            "Prednisolone hemisuccinate",
            "Prednisolone phosphate",
            "Prednisone",
            "Prednisone acetate",
            "Prednylidene",
            "Pregabalin",
            "Prenylamine",
            "Primaquine",
            "Primidone",
            "Probenecid",
            "Probucol",
            "Procainamide",
            "Prochlorperazine",
            "Progesterone",
            "Promazine",
            "Promethazine",
            "Propacetamol",
            "Propafenone",
            "Propofol",
            "Propranolol",
            "Proscillaridin",
            "Protein C",
            "Protein S human",
            "Protriptyline",
            "Prucalopride",
            "Prulifloxacin",
            "Quetiapine",
            "Quinidine",
            "Quinine",
            "Quinupristin",
            "Rabeprazole",
            "Raloxifene",
            "Ranolazine",
            "Regorafenib",
            "Relugolix",
            "Remacemide",
            "Resveratrol",
            "Reteplase",
            "Reviparin",
            "Ribociclib",
            "Ricolinostat",
            "Ridaforolimus",
            "Rifabutin",
            "Rifampicin",
            "Rifamycin",
            "Rifapentine",
            "Rifaximin",
            "Rilonacept",
            "Rilpivirine",
            "Risperidone",
            "Ritonavir",
            "Rivaroxaban",
            "Rofecoxib",
            "Roflumilast",
            "Rokitamycin",
            "Romidepsin",
            "Rosoxacin",
            "Rosuvastatin",
            "Roxithromycin",
            "Rucaparib",
            "Rufinamide",
            "Rufloxacin",
            "Rupatadine",
            "Rutin",
            "Ruxolitinib",
            "Sagopilone",
            "Salbutamol",
            "Salmeterol",
            "Saquinavir",
            "Saracatinib",
            "Sarafloxacin",
            "Sarilumab",
            "Saruplase",
            "Satralizumab",
            "Secobarbital",
            "Secukinumab",
            "Selamectin",
            "Selegiline",
            "Semuloparin",
            "Seproxetine",
            "Seratrodast",
            "Sevoflurane",
            "Siltuximab",
            "Simendan",
            "Simeprevir",
            "Siponimod",
            "Sirolimus",
            "Sitafloxacin",
            "Sitaxentan",
            "Sodium citrate",
            "Solifenacin",
            "Solithromycin",
            "Somatostatin",
            "Sonidegib",
            "Sorafenib",
            "Sotalol",
            "Sparfloxacin",
            "St. John's Wort",
            "Stiripentol",
            "Streptokinase",
            "Sulfamethoxazole",
            "Sulfinpyrazone",
            "Sulfisoxazole",
            "Sulodexide",
            "Sulpiride",
            "Sultopride",
            "Sunitinib",
            "Suvorexant",
            "Tacrolimus",
            "Talinolol",
            "Tamoxifen",
            "Tandutinib",
            "Tasimelteon",
            "Tazemetostat",
            "Technetium Tc-99m ciprofloxacin",
            "Tedisamil",
            "Tegafur",
            "Tegafur-uracil",
            "Telaprevir",
            "Telavancin",
            "Telithromycin",
            "Temafloxacin",
            "Temefos",
            "Temsirolimus",
            "Tenecteplase",
            "Teniposide",
            "Tenofovir",
            "Tenofovir alafenamide",
            "Terbinafine",
            "Terbutaline",
            "Terfenadine",
            "Terguride",
            "Terlipressin",
            "Terodiline",
            "Tesmilifene",
            "Testosterone",
            "Testosterone cypionate",
            "Testosterone enanthate",
            "Testosterone undecanoate",
            "Tetrabenazine",
            "Tetracycline",
            "Tetrahydropalmatine",
            "Theophylline",
            "Thiamylal",
            "Thiopental",
            "Thioridazine",
            "Thiotepa",
            "Thiothixene",
            "Tianeptine",
            "Ticagrelor",
            "Ticlopidine",
            "Tildipirosin",
            "Tilmicosin",
            "Timolol",
            "Tinzaparin",
            "Tioclomarol",
            "Tipranavir",
            "Tizanidine",
            "Tocilizumab",
            "Tocopherylquinone",
            "Tofisopam",
            "Tolterodine",
            "Tolvaptan",
            "Topiramate",
            "Topiroxostat",
            "Topotecan",
            "Toremifene",
            "Trabectedin",
            "Trametinib",
            "Tranylcypromine",
            "Trastuzumab emtansine",
            "Trazodone",
            "Treprostinil",
            "Tretinoin",
            "Triamcinolone",
            "Triclabendazole",
            "Triflusal",
            "Trilostane",
            "Trimebutine",
            "Trimethadione",
            "Trimipramine",
            "Triprolidine",
            "Triptorelin",
            "Troglitazone",
            "Troleandomycin",
            "Trovafloxacin",
            "Troxerutin",
            "Tucatinib",
            "Tucidinostat",
            "Tylosin",
            "Tylvalosin",
            "Typhoid vaccine",
            "Urokinase",
            "Valproic acid",
            "Vandetanib",
            "Vapreotide",
            "Vardenafil",
            "Vemurafenib",
            "Venetoclax",
            "Venlafaxine",
            "Verapamil",
            "Vernakalant",
            "Vibrio cholerae CVD 103-HgR strain live antigen",
            "Vilanterol",
            "Vinblastine",
            "Vincristine",
            "Vindesine",
            "Vinflunine",
            "Vinorelbine",
            "Vitamin D",
            "Vitamin E",
            "Vorapaxar",
            "Voriconazole",
            "Vorinostat",
            "Vortioxetine",
            "Warfarin",
            "WIN 55212-2",
            "Ximelagatran",
            "Zafirlukast",
            "Zanubrutinib",
            "Zidovudine",
            "Zimelidine",
            "Zinc citrate",
            "Ziprasidone",
            "Zonisamide",
            "Zuclopenthixol"
          ],
          "Name": "Azithromycin",
          "structure": "https://www.drugbank.ca/structures/DB00207/image.svg",
          "kind": "Drug",
          "Degree": 1,
          "Closeness Centrality": 0.11081812757602175,
          "Betweenness Centrality": 0.0,
          "Eigenvector Centrality": 2.343825382816739e-07,
          "Clustering Coefficient": 0,
          "VoteRank Score": 0,
          "fill_color": "#FC5F67",
          "line_color": "#FB3640",
          "id": "Azithromycin",
          "value": "Azithromycin",
          "name": "Azithromycin"
        }
      },
      {
        "data": {
          "ID": "DB00855",
          "SMILES": "C(CC(=O)O)C(=O)CN",
          "ATC Code Level 1": [
            "L"
          ],
          "ATC Code Level 2": [
            "L01"
          ],
          "ATC Code Level 3": [
            "L01X"
          ],
          "ATC Code Level 4": [
            "L01XD"
          ],
          "ATC Identifier": [
            "L01XD04"
          ],
          "Targets": [
            "Delta-aminolevulinic acid dehydratase"
          ],
          "Enzymes": [],
          "Carriers": [],
          "Transporters": [
            "Solute carrier family 15 member 1",
            "Solute carrier family 15 member 2"
          ],
          "Target Class": [
            "Enzyme"
          ],
          "Drug Interactions": [
            "Darbepoetin alfa",
            "Erythropoietin",
            "Methoxy polyethylene glycol-epoetin beta",
            "Peginesatide",
            "Porfimer sodium",
            "Tretinoin",
            "Verteporfin"
          ],
          "Name": "Aminolevulinic acid",
          "structure": "https://www.drugbank.ca/structures/DB00855/image.svg",
          "kind": "Drug",
          "Degree": 1,
          "Closeness Centrality": 0.0006868131868131869,
          "Betweenness Centrality": 0.0,
          "Eigenvector Centrality": 5.0830653221943947e-85,
          "Clustering Coefficient": 0,
          "VoteRank Score": 77,
          "fill_color": "#FC5F67",
          "line_color": "#FB3640",
          "id": "Aminolevulinic acid",
          "value": "Aminolevulinic acid",
          "name": "Aminolevulinic acid"
        }
      },
      {
        "data": {
          "Gene": "ALAD",
          "ID": "P13716",
          "PDBID": "5HMS",
          "Organism": "Humans",
          "Protein Class": "Enzyme",
          "Protein Family": "Lyase",
          "Cellular Location": "Not Available",
          "STRING Interaction Partners": [
            "HMBS",
            "ALAS2",
            "ALAS1",
            "UROS",
            "UROD"
          ],
          "Diseases": [
            "Porphyrias, Hepatic",
            "Hypertensive disease",
            "Hematological Disease",
            "Kidney Diseases",
            "Liver diseases",
            "Prostatic Neoplasms",
            "Disorders of Porphyrin Metabolism",
            "Brain Neoplasms",
            "Diabetes Mellitus",
            "Anxiety Disorders",
            "Malignant Neoplasms",
            "Primary malignant neoplasm",
            "Neoplasms, Intracranial",
            "Infection"
          ],
          "Drugs": [
            "Aminolevulinic acid",
            "Delta-Amino Valeric Acid",
            "Laevulinic Acid",
            "Porphobilinogen",
            "3-(2-Aminoethyl)-4-(Aminomethyl)Heptanedioic Acid",
            "5-hydroxyvaleric acid",
            "4-Oxosebacic Acid",
            "4,7-Dioxosebacic Acid"
          ],
          "drugbank_url": "https://www.drugbank.ca/polypeptides/P13716",
          "Name": "Delta-aminolevulinic acid dehydratase",
          "structure": "https://cdn.rcsb.org/images/structures/hm/5hms/5hms_assembly-1.jpeg",
          "kind": "Target",
          "Degree": 1,
          "Closeness Centrality": 0.0006868131868131869,
          "Betweenness Centrality": 0.0,
          "Eigenvector Centrality": 5.0830653221943947e-85,
          "Clustering Coefficient": 0,
          "VoteRank Score": 0,
          "fill_color": "#12EAEA",
          "line_color": "#0EBEBE",
          "id": "Delta-aminolevulinic acid dehydratase",
          "value": "Delta-aminolevulinic acid dehydratase",
          "name": "Delta-aminolevulinic acid dehydratase"
        }
      },
      {
        "data": {
          "ID": "DB11817",
          "SMILES": "CCS(=O)(=O)N1CC(C1)(CC#N)N2C=C(C=N2)C3=C4C=CNC4=NC=N3",
          "ATC Code Level 1": [
            "L"
          ],
          "ATC Code Level 2": [
            "L04"
          ],
          "ATC Code Level 3": [
            "L04A"
          ],
          "ATC Code Level 4": [
            "L04AA"
          ],
          "ATC Identifier": [
            "L04AA37"
          ],
          "Targets": [
            "Tyrosine-protein kinase JAK1",
            "Tyrosine-protein kinase JAK2",
            "Protein-tyrosine kinase 2-beta",
            "Tyrosine-protein kinase JAK3"
          ],
          "Enzymes": [
            "Cytochrome P450 3A4"
          ],
          "Carriers": [],
          "Transporters": [
            "Solute carrier family 22 member 8",
            "ATP-binding cassette sub-family G member 2",
            "Multidrug and toxin extrusion protein 2",
            "Solute carrier family 22 member 6",
            "Solute carrier family 22 member 2",
            "Solute carrier organic anion transporter family member 1B3",
            "Multidrug resistance protein 1"
          ],
          "Target Class": [
            "Enzyme",
            "Enzyme",
            "Enzyme",
            "Enzyme"
          ],
          "Drug Interactions": [
            "2-Methoxyethanol",
            "6-Deoxyerythronolide B",
            "7-ethyl-10-hydroxycamptothecin",
            "9-(N-methyl-L-isoleucine)-cyclosporin A",
            "9-aminocamptothecin",
            "Abacavir",
            "Abametapir",
            "Abatacept",
            "Abemaciclib",
            "Abetimus",
            "Acalabrutinib",
            "Acarbose",
            "Aceclofenac",
            "Acemetacin",
            "Acetaminophen",
            "Acetazolamide",
            "Acetylsalicylic acid",
            "Aclidinium",
            "Acrivastine",
            "Acteoside",
            "Acyclovir",
            "Adalimumab",
            "Adefovir",
            "Adefovir dipivoxil",
            "Adenovirus type 7 vaccine live",
            "Afatinib",
            "Afelimomab",
            "Agmatine",
            "Albendazole",
            "Albutrepenonacog alfa",
            "Alclofenac",
            "Aldesleukin",
            "Aldosterone",
            "Alefacept",
            "Alemtuzumab",
            "Allopurinol",
            "Allylestrenol",
            "Almasilate",
            "Alminoprofen",
            "Almotriptan",
            "Alogliptin",
            "Alpelisib",
            "Alprazolam",
            "Alprostadil",
            "Altretamine",
            "Alvocidib",
            "Amantadine",
            "Ambrisentan",
            "Amikacin",
            "Amiloride",
            "Aminoglutethimide",
            "Aminohippuric acid",
            "Aminophenazone",
            "Amiodarone",
            "Amitriptyline",
            "Ammonium chloride",
            "Amobarbital",
            "Amoxicillin",
            "Amphetamine",
            "Amphotericin B",
            "Ampicillin",
            "Amprenavir",
            "Amrinone",
            "Amsacrine",
            "Anakinra",
            "Ancestim",
            "Anthrax immune globulin human",
            "Anthrax vaccine",
            "Antihemophilic Factor (Recombinant), PEGylated",
            "Antilymphocyte immunoglobulin (horse)",
            "Antipyrine",
            "Antithrombin III human",
            "Antithymocyte immunoglobulin (rabbit)",
            "Antrafenine",
            "Apalutamide",
            "Apixaban",
            "Apramycin",
            "Apremilast",
            "Aprepitant",
            "Aprobarbital",
            "Arbekacin",
            "Arformoterol",
            "Armodafinil",
            "Arotinolol",
            "Arsenic trioxide",
            "Aspartame",
            "Astemizole",
            "Asunaprevir",
            "Ataluren",
            "Atazanavir",
            "Atomoxetine",
            "Atorvastatin",
            "Auranofin",
            "Aurothioglucose",
            "Avasimibe",
            "Avatrombopag",
            "AVE9633",
            "Avibactam",
            "Axitinib",
            "Azacitidine",
            "Azapropazone",
            "Azathioprine",
            "Azelaic acid",
            "Azithromycin",
            "Azosemide",
            "Aztreonam",
            "Bacillus calmette-guerin substrain connaught live antigen",
            "Bacillus calmette-guerin substrain danish 1331 live antigen",
            "Bacillus calmette-guerin substrain tice live antigen",
            "Bacitracin",
            "Baclofen",
            "Balsalazide",
            "Barbexaclone",
            "Barbital",
            "Barnidipine",
            "Basiliximab",
            "BCG vaccine",
            "Beclomethasone dipropionate",
            "Begelomab",
            "Belantamab mafodotin",
            "Belatacept",
            "Belimumab",
            "Belinostat",
            "Bempedoic acid",
            "Bendamustine",
            "Bendroflumethiazide",
            "Benidipine",
            "Benorilate",
            "Benoxaprofen",
            "Benserazide",
            "Benzatropine",
            "Benznidazole",
            "Benzoic acid",
            "Benzthiazide",
            "Benzydamine",
            "Benzylpenicillin",
            "Bepotastine",
            "Berotralstat",
            "Betamethasone",
            "Betamethasone phosphate",
            "Betrixaban",
            "Bevacizumab",
            "Bexarotene",
            "Bicalutamide",
            "Bicisate",
            "Bifonazole",
            "Binimetinib",
            "Biricodar",
            "Bismuth subgallate",
            "Bisoprolol",
            "Bisoxatin",
            "Black cohosh",
            "Bleomycin",
            "Bleselumab",
            "Blinatumomab",
            "Blonanserin",
            "Boceprevir",
            "Bortezomib",
            "Bosentan",
            "Bosutinib",
            "Brefeldin A",
            "Brentuximab vedotin",
            "Brequinar",
            "Briakinumab",
            "Brigatinib",
            "Brincidofovir",
            "Brivaracetam",
            "Brodalumab",
            "Bromazepam",
            "Bromocriptine",
            "Bromotheophylline",
            "Bryostatin 1",
            "Budesonide",
            "Bumadizone",
            "Bumetanide",
            "Buprenorphine",
            "Bupropion",
            "Buspirone",
            "Busulfan",
            "Butabarbital",
            "Butalbital",
            "Cabazitaxel",
            "Cabergoline",
            "Cabotegravir",
            "Calcitriol",
            "Camptothecin",
            "Canagliflozin",
            "Canakinumab",
            "Candicidin",
            "Canrenoic acid",
            "Canrenone",
            "Capecitabine",
            "Capmatinib",
            "Capreomycin",
            "Caprylic acid",
            "Capsaicin",
            "Captopril",
            "Carbamazepine",
            "Carbaspirin calcium",
            "Carbidopa",
            "Carbomycin",
            "Carboplatin",
            "Carfilzomib",
            "Carmustine",
            "Carprofen",
            "Carvedilol",
            "Caspofungin",
            "Castanospermine",
            "Cefacetrile",
            "Cefaclor",
            "Cefadroxil",
            "Cefaloridine",
            "Cefalotin",
            "Cefamandole",
            "Cefapirin",
            "Cefatrizine",
            "Cefazedone",
            "Cefazolin",
            "Cefbuperazone",
            "Cefcapene",
            "Cefdinir",
            "Cefditoren",
            "Cefepime",
            "Cefetamet",
            "Cefmenoxime",
            "Cefmetazole",
            "Cefminox",
            "Cefodizime",
            "Cefonicid",
            "Cefoperazone",
            "Ceforanide",
            "Cefotaxime",
            "Cefotetan",
            "Cefotiam",
            "Cefoxitin",
            "Cefozopran",
            "Cefpiramide",
            "Cefpirome",
            "Cefpodoxime",
            "Cefprozil",
            "Cefradine",
            "Cefroxadine",
            "Cefsulodin",
            "Ceftaroline fosamil",
            "Ceftazidime",
            "Ceftezole",
            "Ceftibuten",
            "Ceftizoxime",
            "Ceftobiprole",
            "Ceftolozane",
            "Ceftriaxone",
            "Cefuroxime",
            "Celecoxib",
            "Cenobamate",
            "Cepeginterferon alfa-2B",
            "Cephalexin",
            "Cephaloglycin",
            "Cephalothin Group",
            "Ceritinib",
            "Cerivastatin",
            "Certolizumab pegol",
            "Cethromycin",
            "Cetirizine",
            "Cevimeline",
            "Chloral hydrate",
            "Chlorambucil",
            "Chloramphenicol",
            "Chloroquine",
            "Chlorothiazide",
            "Chloroxylenol",
            "Chlorpromazine",
            "Chlorpropamide",
            "Chlorthalidone",
            "Chlorzoxazone",
            "Cholecystokinin",
            "Cholic Acid",
            "Choline",
            "Choline C 11",
            "Choline magnesium trisalicylate",
            "Choline salicylate",
            "Chondroitin sulfate",
            "Chromic chloride",
            "Chromic citrate",
            "Chromic nitrate",
            "Chromium",
            "Chromium gluconate",
            "Chromium nicotinate",
            "Chromous sulfate",
            "Ciclesonide",
            "Cicletanine",
            "Cidofovir",
            "Cilastatin",
            "Cilostazol",
            "Cimetidine",
            "Cimicoxib",
            "Ciprofloxacin",
            "Cisapride",
            "Cisplatin",
            "Citalopram",
            "Citrulline",
            "Cladribine",
            "Clarithromycin",
            "Clevidipine",
            "Clobazam",
            "Clobetasol",
            "Clobetasol propionate",
            "Clocortolone acetate",
            "Clofarabine",
            "Clofazimine",
            "Clofenamide",
            "Clofibrate",
            "Clomifene",
            "Clomipramine",
            "Clonazepam",
            "Clonixin",
            "Clopamide",
            "Cloprednol",
            "Clorazepic acid",
            "Clorexolone",
            "Clostridium tetani toxoid antigen (formaldehyde inactivated)",
            "Clove oil",
            "Clozapine",
            "Cobicistat",
            "Cobimetinib",
            "Codeine",
            "Colchicine",
            "Colistimethate",
            "Colistin",
            "Coltuximab ravtansine",
            "Conivaptan",
            "Conjugated estrogens",
            "Copanlisib",
            "Corifollitropin alfa",
            "Corticotropin",
            "Cortisone",
            "Cortisone acetate",
            "Cortivazol",
            "Corynebacterium diphtheriae toxoid antigen (formaldehyde inactivated)",
            "Crizotinib",
            "Curcumin sulfate",
            "Cyanocobalamin",
            "Cyclic adenosine monophosphate",
            "Cyclopenthiazide",
            "Cyclophosphamide",
            "Cyclosporine",
            "Cyclothiazide",
            "Cyproterone acetate",
            "Cytarabine",
            "Dabigatran etexilate",
            "Dabrafenib",
            "Dacarbazine",
            "Daclatasvir",
            "Daclizumab",
            "Dacomitinib",
            "Dactinomycin",
            "Dalfampridine",
            "Dalfopristin",
            "Danazol",
            "Danoprevir",
            "Dapagliflozin",
            "Dapoxetine",
            "Daptomycin",
            "Darolutamide",
            "Darunavir",
            "Dasabuvir",
            "Dasatinib",
            "Daunorubicin",
            "Decitabine",
            "Deferasirox",
            "Deferiprone",
            "Deflazacort",
            "Delafloxacin",
            "Delavirdine",
            "Denosumab",
            "Deoxyspergualin",
            "Desipramine",
            "Desmopressin",
            "Desoximetasone",
            "Desvenlafaxine",
            "Deutetrabenazine",
            "Dexamethasone",
            "Dexamethasone isonicotinate",
            "Dexibuprofen",
            "Dexketoprofen",
            "Dexmedetomidine",
            "Dexniguldipine",
            "Dexpanthenol",
            "Dexrazoxane",
            "Dextran",
            "Dextropropoxyphene",
            "Diatrizoate",
            "Diazepam",
            "Diazoxide",
            "Dichlorobenzyl alcohol",
            "Diclofenac",
            "Diclofenamide",
            "Dicloxacillin",
            "Dicyclomine",
            "Didanosine",
            "Dienogest",
            "Diethylstilbestrol",
            "Difenpiramide",
            "Diflunisal",
            "Difluocortolone",
            "Digitoxin",
            "Digoxin",
            "Dihydroergocornine",
            "Dihydroergocristine",
            "Dihydroergocryptine",
            "Dihydroergotamine",
            "Dihydrostreptomycin",
            "Diltiazem",
            "Dimercaprol",
            "Dimetacrine",
            "Dimethyl fumarate",
            "Dimethyl sulfoxide",
            "Dinoprostone",
            "Dinutuximab",
            "Dirithromycin",
            "Disopyramide",
            "Ditiocarb",
            "DL-Methylephedrine",
            "Dobutamine",
            "Docetaxel",
            "Dofetilide",
            "Dolutegravir",
            "Donepezil",
            "Dopamine",
            "Doramectin",
            "Doripenem",
            "Dovitinib",
            "Doxacurium",
            "Doxazosin",
            "Doxepin",
            "Doxifluridine",
            "Doxorubicin",
            "Doxycycline",
            "Dronedarone",
            "Drospirenone",
            "Droxicam",
            "Droxidopa",
            "Duloxetine",
            "Duvelisib",
            "Dyphylline",
            "Ebastine",
            "Ebola Zaire vaccine (live, attenuated)",
            "Echinacea",
            "Eculizumab",
            "Edaravone",
            "Edoxaban",
            "Edrophonium",
            "Efalizumab",
            "Efavirenz",
            "Efonidipine",
            "Elacridar",
            "Elagolix",
            "Elbasvir",
            "Elexacaftor",
            "Eliglustat",
            "Ellagic acid",
            "Eluxadoline",
            "Elvitegravir",
            "Emapalumab",
            "Emtricitabine",
            "Enalapril",
            "Enalaprilat",
            "Enasidenib",
            "Enfortumab vedotin",
            "Entrectinib",
            "Enzalutamide",
            "Epinephrine",
            "Epirizole",
            "Epirubicin",
            "Epitizide",
            "Eplerenone",
            "Epofolate",
            "Epoprostenol",
            "Epothilone D",
            "Eprinomectin",
            "Erdafitinib",
            "Ergotamine",
            "Eribulin",
            "Erlotinib",
            "Ertapenem",
            "Ertugliflozin",
            "Erythromycin",
            "Esketamine",
            "Eslicarbazepine",
            "Eslicarbazepine acetate",
            "Esomeprazole",
            "Estazolam",
            "Estradiol",
            "Estradiol acetate",
            "Estradiol benzoate",
            "Estradiol cypionate",
            "Estradiol dienanthate",
            "Estradiol valerate",
            "Estramustine",
            "Estrone",
            "Estrone sulfate",
            "Eszopiclone",
            "Etacrynic acid",
            "Etafedrine",
            "Etanercept",
            "Ethambutol",
            "Ethanol",
            "Ethenzamide",
            "Ethotoin",
            "Ethoxzolamide",
            "Etodolac",
            "Etofenamate",
            "Etomidate",
            "Etonogestrel",
            "Etoperidone",
            "Etoposide",
            "Etoricoxib",
            "Etravirine",
            "Eucalyptus oil",
            "Evening primrose oil",
            "Everolimus",
            "Ezetimibe",
            "Ezogabine",
            "Famciclovir",
            "Famotidine",
            "Favipiravir",
            "Fedratinib",
            "Felbamate",
            "Felodipine",
            "Fenbufen",
            "Fenofibrate",
            "Fenofibric acid",
            "Fenoldopam",
            "Fenoprofen",
            "Fenproporex",
            "Fenquizone",
            "Fentanyl",
            "Fentiazac",
            "Fesoterodine",
            "Fexofenadine",
            "Fimasartan",
            "Fingolimod",
            "Firocoxib",
            "Flavoxate",
            "Flibanserin",
            "Floctafenine",
            "Flomoxef",
            "Florbetaben (18F)",
            "Florbetapir (18F)",
            "Floxuridine",
            "Fluclorolone",
            "Flucloxacillin",
            "Fluconazole",
            "Flucytosine",
            "Fludarabine",
            "Fludeoxyglucose (18F)",
            "Fludrocortisone",
            "Flumazenil",
            "Flunisolide",
            "Flunixin",
            "Fluocinolone acetonide",
            "Fluocinonide",
            "Fluocortin",
            "Fluocortolone",
            "Fluorescein",
            "Fluorometholone",
            "Fluorouracil",
            "Fluperolone",
            "Flupirtine",
            "Fluprednidene",
            "Fluprednisolone",
            "Flurazepam",
            "Flurbiprofen",
            "Flurithromycin",
            "Flutamide",
            "Fluticasone",
            "Fluticasone furoate",
            "Fluticasone propionate",
            "Fluvastatin",
            "Fluvoxamine",
            "Folic acid",
            "Fomepizole",
            "Fondaparinux",
            "Formestane",
            "Fosaprepitant",
            "Foscarnet",
            "Fosfomycin",
            "Fosinopril",
            "Fosnetupitant",
            "Fosphenytoin",
            "Fostamatinib",
            "Fostemsavir",
            "Framycetin",
            "Furosemide",
            "Fusidic acid",
            "G17DT",
            "Gabapentin enacarbil",
            "Gadobenic acid",
            "Gadodiamide",
            "Gadofosveset trisodium",
            "Gadopentetic acid",
            "Gadoteric acid",
            "Gadoteridol",
            "Gadoxetic acid",
            "Gallium nitrate",
            "Ganciclovir",
            "Gefitinib",
            "Gemcitabine",
            "Gemfibrozil",
            "Gemtuzumab ozogamicin",
            "Geneticin",
            "Genistein",
            "Gentamicin",
            "Gentamicin C1a",
            "GI-5005",
            "Gilteritinib",
            "Gimeracil",
            "Givosiran",
            "Glasdegib",
            "Glatiramer",
            "Glecaprevir",
            "Glipizide",
            "Glutaric Acid",
            "Glyburide",
            "Glycerol phenylbutyrate",
            "Golimumab",
            "Golodirsen",
            "Goserelin",
            "GPI-1485",
            "Grapiprant",
            "Grazoprevir",
            "Grepafloxacin",
            "Griseofulvin",
            "Guacetisal",
            "Guanethidine",
            "Guanfacine",
            "Guanidine",
            "Guselkumab",
            "Gusperimus",
            "Haemophilus influenzae type B capsular polysaccharide meningococcal outer membrane protein conjugate antigen",
            "Haemophilus influenzae type B strain 1482 capsular polysaccharide tetanus toxoid conjugate antigen",
            "Haemophilus influenzae type B strain 20752 capsular polysaccharide tetanus toxoid conjugate antigen",
            "Haloperidol",
            "Hepatitis A Vaccine",
            "Hepatitis B Vaccine (Recombinant)",
            "Histamine",
            "Human adenovirus e serotype 4 strain cl-68578 antigen",
            "Human interferon omega-1",
            "Human rabies virus immune globulin",
            "Hydralazine",
            "Hydrochlorothiazide",
            "Hydrocortamate",
            "Hydrocortisone",
            "Hydrocortisone acetate",
            "Hydrocortisone butyrate",
            "Hydrocortisone succinate",
            "Hydroflumethiazide",
            "Hydrolyzed Cephalothin",
            "Hydromorphone",
            "Hydroxocobalamin",
            "Hydroxychloroquine",
            "Hydroxyethyl Starch",
            "Hydroxyurea",
            "Hygromycin B",
            "Hypericin",
            "Ibritumomab tiuxetan",
            "Ibrutinib",
            "Ibuprofen",
            "Ibuproxam",
            "Ibutilide",
            "Icatibant",
            "Icosapent",
            "Idarubicin",
            "Idarucizumab",
            "Idebenone",
            "Idelalisib",
            "Ifosfamide",
            "Imatinib",
            "Imidafenacin",
            "Imidazole salicylate",
            "Imipramine",
            "Indacaterol",
            "Indalpine",
            "Indapamide",
            "Indigotindisulfonic acid",
            "Indisulam",
            "Indobufen",
            "Indomethacin",
            "Indoprofen",
            "Inebilizumab",
            "Infliximab",
            "Influenza A virus A/Brisbane/59/2007(H1N1) antigen (propiolactone inactivated)",
            "Influenza A virus A/Brisbane/59/2007(H1N1) hemagglutinin antigen (propiolactone inactivated)",
            "Influenza A virus A/California/7/2009 (H1N1) live (attenuated) antigen",
            "Influenza A virus A/California/7/2009 X-181 (H1N1) antigen (propiolactone inactivated)",
            "Influenza A virus A/California/7/2009 X-181 (H1N1) hemagglutinin antigen (propiolactone inactivated)",
            "Influenza A virus A/Perth/16/2009 (H3N2) live (attenuated) antigen",
            "Influenza A virus A/Uruguay/716/2007(H3N2) antigen (propiolactone inactivated)",
            "Influenza A virus A/Victoria/210/2009 X-187 (H3N2) antigen (formaldehyde inactivated)",
            "Influenza A virus A/Victoria/210/2009 X-187 (H3N2) hemagglutinin antigen (formaldehyde inactivated)",
            "Influenza B virus B/Brisbane/60/2008 antigen (formaldehyde inactivated)",
            "Influenza B virus B/Brisbane/60/2008 antigen (propiolactone inactivated)",
            "Influenza B virus B/Brisbane/60/2008 hemagglutinin antigen (formaldehyde inactivated)",
            "Influenza B virus B/Brisbane/60/2008 hemagglutinin antigen (propiolactone inactivated)",
            "INGN 225",
            "Inosine pranobex",
            "Inositol",
            "Inotersen",
            "Inotuzumab ozogamicin",
            "Interferon alfa",
            "Interferon alfa-2a, Recombinant",
            "Interferon alfa-2b",
            "Interferon alfa-n1",
            "Interferon alfa-n3",
            "Interferon alfacon-1",
            "Interferon beta-1b",
            "Interferon gamma-1b",
            "Invert sugar",
            "Iobenguane sulfate I-123",
            "Iodixanol",
            "Ioflupane I-123",
            "Iopromide",
            "Iothalamic acid",
            "Ioversol",
            "Ioxilan",
            "Ipecac",
            "Ipilimumab",
            "Irbesartan",
            "Irinotecan",
            "Isavuconazole",
            "Isavuconazonium",
            "Isepamicin",
            "Isoflavone",
            "Isoniazid",
            "Isosorbide",
            "Isosorbide mononitrate",
            "Isosulfan blue",
            "Isotretinoin",
            "Isoxicam",
            "Isradipine",
            "Istradefylline",
            "Itraconazole",
            "Ivacaftor",
            "Ivermectin",
            "Ivosidenib",
            "Ixabepilone",
            "Ixazomib",
            "Ixekizumab",
            "Japanese encephalitis virus strain sa 14-14-2 antigen (formaldehyde inactivated)",
            "Kanamycin",
            "Kebuzone",
            "Ketamine",
            "Ketazolam",
            "Ketoconazole",
            "Ketoprofen",
            "Ketorolac",
            "Kitasamycin",
            "KOS-1584",
            "Labetalol",
            "Lacosamide",
            "Lamivudine",
            "Lamotrigine",
            "Laniquidar",
            "Lanreotide",
            "Lansoprazole",
            "Lapatinib",
            "Larotrectinib",
            "Lasmiditan",
            "Latamoxef",
            "Ledipasvir",
            "Lefamulin",
            "Leflunomide",
            "Lemborexant",
            "Lenalidomide",
            "Lenvatinib",
            "Lesinurad",
            "Lestaurtinib",
            "Letermovir",
            "Leucovorin",
            "Leuprolide",
            "Levobupivacaine",
            "Levocarnitine",
            "Levocetirizine",
            "Levofloxacin",
            "Levomilnacipran",
            "Levosalbutamol",
            "Linagliptin",
            "Linezolid",
            "Liothyronine",
            "Liotrix",
            "Lisinopril",
            "Lithium carbonate",
            "Lithium cation",
            "Lithium citrate",
            "Lithium hydroxide",
            "Lixisenatide",
            "Lofexidine",
            "Lomitapide",
            "Lomustine",
            "Lonafarnib",
            "Lonazolac",
            "Loperamide",
            "Lopinavir",
            "Loracarbef",
            "Lorazepam",
            "Lorcaserin",
            "Lornoxicam",
            "Lorpiprazole",
            "Lorvotuzumab mertansine",
            "Losartan",
            "Lovastatin",
            "Loxapine",
            "Loxoprofen",
            "Lubiprostone",
            "Lumacaftor",
            "Lumefantrine",
            "Lumiracoxib",
            "Lusutrombopag",
            "Macitentan",
            "Magnesium",
            "Magnesium carbonate",
            "Magnesium chloride",
            "Magnesium hydroxide",
            "Magnesium salicylate",
            "Magnesium trisilicate",
            "Mangafodipir",
            "Manidipine",
            "Mannitol",
            "Maprotiline",
            "Mebutizide",
            "Mecamylamine",
            "Mechlorethamine",
            "Meclofenamic acid",
            "Medical Cannabis",
            "Medroxyprogesterone acetate",
            "Mefenamic acid",
            "Mefloquine",
            "Mefruside",
            "Megestrol acetate",
            "Melatonin",
            "Melengestrol",
            "Melengestrol acetate",
            "Meloxicam",
            "Melperone",
            "Melphalan",
            "Memantine",
            "Mepartricin",
            "Meperidine",
            "Mepivacaine",
            "Mepolizumab",
            "Meprednisone",
            "Mequitazine",
            "Mercaptopurine",
            "Meropenem",
            "Mersalyl",
            "Mesalazine",
            "Metamfetamine",
            "Metamizole",
            "Metaxalone",
            "Metformin",
            "Methadone",
            "Methazolamide",
            "Methimazole",
            "Methohexital",
            "Methotrexate",
            "Methoxsalen",
            "Methyclothiazide",
            "Methyldopa",
            "Methylene blue",
            "Methylergometrine",
            "Methylnaltrexone",
            "Methylphenidate",
            "Methylphenobarbital",
            "Methylprednisolone",
            "Methylprednisolone hemisuccinate",
            "Methylprednisone",
            "Methyltestosterone",
            "Methysergide",
            "Meticrane",
            "Metoclopramide",
            "Metolazone",
            "Metoprolol",
            "Metreleptin",
            "Metronidazole",
            "Metyrapone",
            "Mibefradil",
            "Miconazole",
            "Midazolam",
            "Midecamycin",
            "Midostaurin",
            "Mifepristone",
            "Migalastat",
            "Milnacipran",
            "Milrinone",
            "Minocycline",
            "Miocamycin",
            "Mirabegron",
            "Mirtazapine",
            "Mirvetuximab Soravtansine",
            "Mitemcinal",
            "Mitomycin",
            "Mitotane",
            "Mitoxantrone",
            "Mizoribine",
            "Modafinil",
            "Moderna COVID-19 Vaccine",
            "Modified vaccinia ankara",
            "Mofebutazone",
            "Mometasone",
            "Mometasone furoate",
            "Monomethyl fumarate",
            "Morniflumate",
            "Morphine",
            "Moxisylyte",
            "Muromonab",
            "Muzolimine",
            "Mycophenolate mofetil",
            "Mycophenolic acid",
            "N-acetyltyrosine",
            "N-methylnicotinamide",
            "Nabumetone",
            "Nadolol",
            "Nafamostat",
            "Nafcillin",
            "Naldemedine",
            "Nalmefene",
            "Naloxone",
            "Naproxen",
            "Natalizumab",
            "Nateglinide",
            "Neamine",
            "Nedaplatin",
            "Nedocromil",
            "Nefazodone",
            "Nelarabine",
            "Neomycin",
            "Neratinib",
            "Netilmicin",
            "Netupitant",
            "Niacin",
            "Nicardipine",
            "Nicorandil",
            "Nifedipine",
            "Nifenazone",
            "Niguldipine",
            "Nilotinib",
            "Nilutamide",
            "Nilvadipine",
            "Nimesulide",
            "Nintedanib",
            "Nisoldipine",
            "Nitric Oxide",
            "Nitroaspirin",
            "Nitrofurantoin",
            "Nitroprusside",
            "Norepinephrine",
            "Norethisterone",
            "Norfloxacin",
            "Norgestimate",
            "Nortriptyline",
            "Noscapine",
            "Novobiocin",
            "NS-398",
            "Obinutuzumab",
            "Ocrelizumab",
            "Octinoxate",
            "Octreotide",
            "Odanacatib",
            "Olaparib",
            "Oleandomycin",
            "Olsalazine",
            "Omadacycline",
            "Ombitasvir",
            "Omeprazole",
            "ONT-093",
            "Opium",
            "Oritavancin",
            "Orlistat",
            "Orphenadrine",
            "Oseltamivir",
            "Osilodrostat",
            "Osimertinib",
            "Ouabain",
            "Oxabolone cipionate",
            "Oxacillin",
            "Oxalic Acid",
            "Oxaliplatin",
            "Oxaprozin",
            "Oxazepam",
            "Oxcarbazepine",
            "Oxetacaine",
            "Oxybenzone",
            "Oxybutynin",
            "Oxymetholone",
            "Oxyphenbutazone",
            "Oxyquinoline",
            "Oxytetracycline",
            "Ozanimod",
            "Paclitaxel",
            "Palbociclib",
            "Paliperidone",
            "Palonosetron",
            "Pamidronic acid",
            "Panobinostat",
            "Pantoprazole",
            "Paramethasone",
            "Parecoxib",
            "Paritaprevir",
            "Paromomycin",
            "Paroxetine",
            "Pasireotide",
            "Patent Blue",
            "Patupilone",
            "Pazopanib",
            "Peficitinib",
            "Pegaptanib",
            "Pegaspargase",
            "Peginesatide",
            "Peginterferon alfa-2a",
            "Peginterferon alfa-2b",
            "Peginterferon beta-1a",
            "Pegvisomant",
            "Pemetrexed",
            "Penbutolol",
            "Penicillamine",
            "Pentaerythritol tetranitrate",
            "Pentamidine",
            "Pentastarch",
            "Pentetic acid",
            "Pentobarbital",
            "Pentostatin",
            "Pentoxifylline",
            "Peppermint oil",
            "Perampanel",
            "Perindopril",
            "Permethrin",
            "Pertussis vaccine",
            "PEV3A",
            "Pexidartinib",
            "Phenazopyridine",
            "Phenelzine",
            "Phenobarbital",
            "Phentermine",
            "Phentolamine",
            "Phenylalanine",
            "Phenylbutazone",
            "Phenytoin",
            "Pholcodine",
            "Phosphocreatine",
            "Phosphoric acid",
            "Phylloquinone",
            "Pibrentasvir",
            "Picosulfuric acid",
            "Pidotimod",
            "Pilocarpine",
            "Pimecrolimus",
            "Pimozide",
            "Pindolol",
            "Piperacillin",
            "Piperaquine",
            "Piracetam",
            "Pirarubicin",
            "Piretanide",
            "Pirfenidone",
            "Pirlindole",
            "Piroxicam",
            "Pirprofen",
            "Pitavastatin",
            "Pitolisant",
            "Plazomicin",
            "Plerixafor",
            "Polyethylene glycol 400",
            "Polythiazide",
            "Pomalidomide",
            "Ponatinib",
            "Posaconazole",
            "Potassium",
            "Potassium acetate",
            "Potassium bicarbonate",
            "Potassium cation",
            "Potassium chloride",
            "Potassium citrate",
            "Potassium nitrate",
            "Potassium perchlorate",
            "Potassium sulfate",
            "Pradigastat",
            "Pralatrexate",
            "Pralidoxime",
            "Pralsetinib",
            "Pramipexole",
            "Pranlukast",
            "Prasugrel",
            "Pravastatin",
            "Prazosin",
            "Prednisolone",
            "Prednisolone acetate",
            "Prednisolone hemisuccinate",
            "Prednisolone phosphate",
            "Prednisone",
            "Prednisone acetate",
            "Prednylidene",
            "Pregabalin",
            "Primaquine",
            "Primidone",
            "Probenecid",
            "Procainamide",
            "Procaine benzylpenicillin",
            "Procarbazine",
            "Prochlorperazine",
            "Progesterone",
            "Proglumetacin",
            "Promethazine",
            "Propacetamol",
            "Propafenone",
            "Propantheline",
            "Propiverine",
            "Propofol",
            "Propranolol",
            "Propylthiouracil",
            "Propyphenazone",
            "Proquazone",
            "Prucalopride",
            "Puromycin",
            "Pyrantel",
            "Pyrazinamide",
            "Pyridoxine",
            "Pyrimethamine",
            "Pyrithione",
            "Quetiapine",
            "Quinapril",
            "Quinethazone",
            "Quinidine",
            "Quinine",
            "Quinupristin",
            "Rabeprazole",
            "Rabies virus inactivated antigen, A",
            "Rabies virus inactivated antigen, B",
            "Raloxifene",
            "Raltitrexed",
            "Ramelteon",
            "Ranitidine",
            "Ranolazine",
            "Rasagiline",
            "Ravulizumab",
            "Regorafenib",
            "Relebactam",
            "Remacemide",
            "Remdesivir",
            "Reserpine",
            "Resorcinol",
            "Resveratrol",
            "Revefenacin",
            "Ribavirin",
            "Ribociclib",
            "Ribostamycin",
            "Ridaforolimus",
            "Rifabutin",
            "Rifampicin",
            "Rifamycin",
            "Rifapentine",
            "Rifaximin",
            "Rilonacept",
            "Rilpivirine",
            "Riluzole",
            "Rimegepant",
            "Rindopepimut",
            "Riociguat",
            "Ripretinib",
            "Risankizumab",
            "Risdiplam",
            "Ritonavir",
            "Rituximab",
            "Rivaroxaban",
            "Rizatriptan",
            "Robenacoxib",
            "Rofecoxib",
            "Roflumilast",
            "Rokitamycin",
            "Rolapitant",
            "Rolofylline",
            "Romidepsin",
            "Ropivacaine",
            "Rosiglitazone",
            "Rosuvastatin",
            "Rotavirus vaccine",
            "Roxithromycin",
            "Rozanolixizumab",
            "Rubella virus vaccine",
            "Rucaparib",
            "Rufinamide",
            "Rutin",
            "Ruxolitinib",
            "Sacubitril",
            "Sagopilone",
            "Salbutamol",
            "Salicylamide",
            "Salicylic acid",
            "Salmon calcitonin",
            "Salsalate",
            "Saquinavir",
            "Saracatinib",
            "Sarecycline",
            "Sarilumab",
            "Satralizumab",
            "Saxagliptin",
            "SC-236",
            "Secobarbital",
            "Secukinumab",
            "Selamectin",
            "Selenious acid",
            "Selenium",
            "Selexipag",
            "Selumetinib",
            "Seproxetine",
            "Seratrodast",
            "Sibutramine",
            "Sildenafil",
            "Silibinin",
            "Silodosin",
            "Siltuximab",
            "Simeprevir",
            "Simvastatin",
            "Sincalide",
            "Siponimod",
            "Sipuleucel-T",
            "Sirolimus",
            "Sirukumab",
            "Sisomicin",
            "Sitagliptin",
            "Sitaxentan",
            "Smallpox (Vaccinia) Vaccine, Live",
            "Sodium acetate",
            "Sodium aurothiomalate",
            "Sodium fluoride",
            "Sodium sulfate",
            "Sofosbuvir",
            "Solithromycin",
            "Solriamfetol",
            "Somatostatin",
            "Sorafenib",
            "Sorbitol",
            "Spiradoline",
            "Spironolactone",
            "SRP 299",
            "St. John's Wort",
            "Stavudine",
            "Stepronin",
            "Stiripentol",
            "Streptomycin",
            "Streptozocin",
            "Strontium chloride",
            "Succinic acid",
            "Sucralfate",
            "Sulbactam",
            "Sulfadiazine",
            "Sulfamethoxazole",
            "Sulfasalazine",
            "Sulfinpyrazone",
            "Sulindac",
            "Sumatriptan",
            "Sunitinib",
            "Suvorexant",
            "Suxibuzone",
            "Synthetic Conjugated Estrogens, A",
            "Synthetic Conjugated Estrogens, B",
            "Tacrolimus",
            "Tadalafil",
            "Tafamidis",
            "Tafenoquine",
            "Talazoparib",
            "Talinolol",
            "Talniflumate",
            "Tamoxifen",
            "Tamsulosin",
            "Tariquidar",
            "Tasimelteon",
            "Taurocholic acid",
            "Tazemetostat",
            "Tazobactam",
            "Tecemotide",
            "Technetium Tc-99m exametazime",
            "Technetium Tc-99m mebrofenin",
            "Technetium Tc-99m oxidronate",
            "Technetium Tc-99m pyrophosphate",
            "Technetium Tc-99m sestamibi",
            "Teduglutide",
            "Tegafur",
            "Tegaserod",
            "Telaprevir",
            "Telavancin",
            "Telithromycin",
            "Temazepam",
            "Temozolomide",
            "Temsirolimus",
            "Tenidap",
            "Teniposide",
            "Tenofovir",
            "Tenofovir alafenamide",
            "Tenofovir disoproxil",
            "Tenoxicam",
            "Tepoxalin",
            "Terbinafine",
            "Terbutaline",
            "Terfenadine",
            "Teriflunomide",
            "Tesmilifene",
            "Testolactone",
            "Testosterone",
            "Testosterone cypionate",
            "Testosterone enanthate",
            "Testosterone propionate",
            "Testosterone undecanoate",
            "Tetracycline",
            "Tetradecyl hydrogen sulfate (ester)",
            "Tetrandrine",
            "Tezacaftor",
            "TG4010",
            "Thalidomide",
            "Theobromine",
            "Thiabendazole",
            "Thiamylal",
            "Thiethylperazine",
            "Thiopental",
            "Thiotepa",
            "Tiapride",
            "Tiaprofenic acid",
            "Ticagrelor",
            "Ticlopidine",
            "Tienilic acid",
            "Tildipirosin",
            "Tilmicosin",
            "Tiludronic acid",
            "Timolol",
            "Tinidazole",
            "Tinoridine",
            "Tioguanine",
            "Tiopronin",
            "Tiotropium",
            "Tipiracil",
            "Tipranavir",
            "Tirofiban",
            "Tixocortol",
            "Tobramycin",
            "Tocilizumab",
            "Tocopherol",
            "Tofacitinib",
            "Tofisopam",
            "Tolazamide",
            "Tolbutamide",
            "Tolcapone",
            "Tolfenamic acid",
            "Tolmetin",
            "Toloxatone",
            "Tolterodine",
            "Tolvaptan",
            "Topiramate",
            "Topiroxostat",
            "Topotecan",
            "Torasemide",
            "Toremifene",
            "Tositumomab",
            "Trabectedin",
            "Tramadol",
            "Trametinib",
            "trans-2-hydroxycinnamic acid",
            "Tranylcypromine",
            "Trastuzumab",
            "Trastuzumab emtansine",
            "Tretinoin",
            "Triamcinolone",
            "Triamterene",
            "Triazolam",
            "Trichlormethiazide",
            "Triclabendazole",
            "Triethylenetetramine",
            "Trifluridine",
            "Trilostane",
            "Trimebutine",
            "Trimethoprim",
            "Trimetrexate",
            "Trimipramine",
            "Triptolide",
            "Trofosfamide",
            "Troglitazone",
            "Troleandomycin",
            "Tropisetron",
            "Tucatinib",
            "Tylosin",
            "Tylvalosin",
            "Typhoid vaccine",
            "Typhoid Vaccine Live",
            "Typhoid Vi polysaccharide vaccine",
            "Ubrogepant",
            "Ularitide",
            "Umeclidinium",
            "Vaborbactam",
            "Valaciclovir",
            "Valbenazine",
            "Valdecoxib",
            "Valganciclovir",
            "Valproic acid",
            "Valsartan",
            "Valspodar",
            "Vancomycin",
            "Vandetanib",
            "Vapreotide",
            "Vardenafil",
            "Varenicline",
            "Varicella Zoster Vaccine (Live/attenuated)",
            "Varicella Zoster Vaccine (Recombinant)",
            "Vedolizumab",
            "Velpatasvir",
            "Vemurafenib",
            "Venetoclax",
            "Venlafaxine",
            "Verapamil",
            "Vibrio cholerae CVD 103-HgR strain live antigen",
            "Vilanterol",
            "Viloxazine",
            "Vinblastine",
            "Vincristine",
            "Vindesine",
            "Vinflunine",
            "Vinorelbine",
            "Vitamin D",
            "Vitamin E",
            "Vitespen",
            "Voclosporin",
            "Vorapaxar",
            "Voriconazole",
            "Vorinostat",
            "Vortioxetine",
            "Voxelotor",
            "Voxilaprevir",
            "Warfarin",
            "WIN 55212-2",
            "Wortmannin",
            "Xipamide",
            "Yellow Fever Vaccine",
            "Yersinia pestis 195/p antigen (formaldehyde inactivated)",
            "Zafirlukast",
            "Zalcitabine",
            "Zaleplon",
            "Zaltoprofen",
            "Zanamivir",
            "Zidovudine",
            "Zimelidine",
            "Ziprasidone",
            "Zomepirac",
            "Zonisamide",
            "Zosuquidar",
            "Zuclopenthixol"
          ],
          "Name": "Baricitinib",
          "structure": "https://www.drugbank.ca/structures/DB11817/image.svg",
          "kind": "Drug",
          "Degree": 4,
          "Closeness Centrality": 0.15125784074762902,
          "Betweenness Centrality": 8.770531879758245e-05,
          "Eigenvector Centrality": 0.009657297450137318,
          "Clustering Coefficient": 0,
          "VoteRank Score": 0,
          "fill_color": "#FC5F67",
          "line_color": "#FB3640",
          "id": "Baricitinib",
          "value": "Baricitinib",
          "name": "Baricitinib"
        }
      },
      {
        "data": {
          "Gene": "PTK2B",
          "ID": "Q14289",
          "PDBID": "3GM1",
          "Organism": "Humans",
          "Protein Class": "Enzyme",
          "Protein Family": "Kinase",
          "Cellular Location": "Cytoplasm",
          "STRING Interaction Partners": [
            "PXN",
            "BCAR1",
            "LPXN",
            "GRB2",
            "TGFB1I1",
            "PTPN11",
            "SHC1",
            "CRK",
            "ITGB3",
            "SRC"
          ],
          "Diseases": [
            "Skin Neoplasms",
            "Hypertensive disease",
            "Inflammatory Bowel Diseases",
            "B-Cell Lymphomas",
            "Diabetes Mellitus",
            "Secondary Neoplasm",
            "Prostatic Neoplasms",
            "Adenocarcinoma",
            "Liver neoplasms",
            "Lung Neoplasms",
            "Neuroendocrine Tumors",
            "Hematologic Neoplasms",
            "Neurodegenerative Disorders",
            "Inflammatory disorder",
            "Mammary Neoplasms",
            "Brain Neoplasms",
            "Carcinoma",
            "Cognition Disorders",
            "Kidney Diseases",
            "Lymphoma",
            "Metabolic Diseases",
            "Parasitic Diseases",
            "Peripheral Neuropathy",
            "Urinary tract infection",
            "Urologic Diseases",
            "Uterine Fibroids",
            "Vascular Diseases",
            "Malignant neoplasm of mouth",
            "Gastrointestinal Stromal Tumors",
            "Dyslipidemias",
            "Diabetic Polyneuropathies",
            "Adult Solid Neoplasm",
            "Oropharyngeal disorders",
            "Tauopathies",
            "Gestational Trophoblastic Neoplasms",
            "Chronic Kidney Diseases",
            "Peripheral Nervous System Diseases"
          ],
          "Drugs": [
            "Genistein",
            "4-{[4-{[(1R,2R)-2-(dimethylamino)cyclopentyl]amino}-5-(trifluoromethyl)pyrimidin-2-yl]amino}-N-methylbenzenesulfonamide",
            "Leflunomide",
            "Baricitinib",
            "Fostamatinib"
          ],
          "drugbank_url": "https://www.drugbank.ca/polypeptides/Q14289",
          "Name": "Protein-tyrosine kinase 2-beta",
          "structure": "https://cdn.rcsb.org/images/structures/gm/3gm1/3gm1_assembly-1.jpeg",
          "kind": "Target",
          "Degree": 4,
          "Closeness Centrality": 0.18443983913907006,
          "Betweenness Centrality": 0.010880015237976692,
          "Eigenvector Centrality": 0.040988294436393805,
          "Clustering Coefficient": 0,
          "VoteRank Score": 4,
          "fill_color": "#12EAEA",
          "line_color": "#0EBEBE",
          "id": "Protein-tyrosine kinase 2-beta",
          "value": "Protein-tyrosine kinase 2-beta",
          "name": "Protein-tyrosine kinase 2-beta"
        }
      },
      {
        "data": {
          "ID": "DB00133",
          "SMILES": "C([C@@H](C(=O)O)N)O",
          "ATC Code Level 1": [
            "Not Available"
          ],
          "ATC Code Level 2": [
            "Not Available"
          ],
          "ATC Code Level 3": [
            "Not Available"
          ],
          "ATC Code Level 4": [
            "Not Available"
          ],
          "ATC Identifier": [
            "Not Available"
          ],
          "Targets": [
            "Cystathionine beta-synthase",
            "L-serine dehydratase/L-threonine deaminase",
            "Serine racemase",
            "Serine palmitoyltransferase 2",
            "Serine palmitoyltransferase 1",
            "Serine--tRNA ligase, cytoplasmic",
            "Serine--pyruvate aminotransferase"
          ],
          "Enzymes": [],
          "Carriers": [],
          "Transporters": [
            "Monocarboxylate transporter 10"
          ],
          "Target Class": [
            "Enzyme",
            "Not Available",
            "Enzyme",
            "Enzyme",
            "Enzyme",
            "Not Available",
            "Not Available"
          ],
          "Drug Interactions": [],
          "Name": "Serine",
          "structure": "https://www.drugbank.ca/structures/DB00133/image.svg",
          "kind": "Drug",
          "Degree": 7,
          "Closeness Centrality": 0.10205957660740314,
          "Betweenness Centrality": 0.006839809674861221,
          "Eigenvector Centrality": 2.8932164980758363e-08,
          "Clustering Coefficient": 0,
          "VoteRank Score": 221,
          "fill_color": "#FC5F67",
          "line_color": "#FB3640",
          "id": "Serine",
          "value": "Serine",
          "name": "Serine"
        }
      },
      {
        "data": {
          "Gene": "CBS",
          "ID": "P35520",
          "PDBID": "4PCU",
          "Organism": "Humans",
          "Protein Class": "Enzyme",
          "Protein Family": "Not Available",
          "Cellular Location": "Cytoplasm",
          "STRING Interaction Partners": [
            "CTH"
          ],
          "Diseases": [
            "Hypertensive disease",
            "Cerebrovascular accident",
            "Intellectual Disability",
            "Neoplasms",
            "Vascular Diseases",
            "Inborn Errors of Metabolism",
            "Malignant Neoplasms",
            "Arterial Occlusive Diseases",
            "Neurodegenerative Disorders",
            "Primary malignant neoplasm",
            "Congenital Heart Defects",
            "Lung Neoplasms",
            "Congenital heart disease",
            "Congenital Abnormality",
            "Adenocarcinoma",
            "Carcinoma",
            "Cognition Disorders",
            "Colonic Neoplasms",
            "Connective Tissue Diseases",
            "Demyelinating Diseases",
            "Diabetes Mellitus",
            "Heart Diseases",
            "Immunologic Deficiency Syndromes",
            "Inflammatory Bowel Diseases",
            "Liver neoplasms",
            "Lung diseases",
            "Metabolic Diseases",
            "Monosomy",
            "Mycoses",
            "Malignant neoplasm of mouth",
            "Deformity",
            "Arteriopathic disease",
            "Chronic Kidney Diseases",
            "Peripheral Arterial Diseases"
          ],
          "Drugs": [
            "Pyridoxal phosphate",
            "Serine",
            "Cysteine",
            "Ademetionine"
          ],
          "drugbank_url": "https://www.drugbank.ca/polypeptides/P35520",
          "Name": "Cystathionine beta-synthase",
          "structure": "https://cdn.rcsb.org/images/structures/pc/4pcu/4pcu_assembly-1.jpeg",
          "kind": "Target",
          "Degree": 2,
          "Closeness Centrality": 0.11616030002750105,
          "Betweenness Centrality": 0.00795664816283373,
          "Eigenvector Centrality": 4.975881700350127e-07,
          "Clustering Coefficient": 0,
          "VoteRank Score": 0,
          "fill_color": "#12EAEA",
          "line_color": "#0EBEBE",
          "id": "Cystathionine beta-synthase",
          "value": "Cystathionine beta-synthase",
          "name": "Cystathionine beta-synthase"
        }
      },
      {
        "data": {
          "Gene": "SDS",
          "ID": "P20132",
          "PDBID": "1P5J",
          "Organism": "Humans",
          "Protein Class": "Not Available",
          "Protein Family": "Not Available",
          "Cellular Location": "Cytoplasm",
          "STRING Interaction Partners": [
            "SHMT2",
            "PSPH",
            "SHMT1"
          ],
          "Diseases": [
            "Neoplasms",
            "Malignant Neoplasms",
            "Primary malignant neoplasm",
            "Mitochondrial Diseases",
            "Congenital chromosomal disease",
            "Hypertensive disease",
            "Cardiomyopathies",
            "Cognition Disorders",
            "Inflammatory Bowel Diseases",
            "Liver neoplasms",
            "Neoplastic Syndromes, Hereditary",
            "Periodontal Diseases",
            "Phenylketonurias",
            "Precancerous Conditions",
            "Uterine Fibroids",
            "Virus Diseases",
            "Leukoencephalopathy",
            "Chronic Kidney Diseases"
          ],
          "Drugs": [
            "Pyridoxal phosphate",
            "Serine"
          ],
          "drugbank_url": "https://www.drugbank.ca/polypeptides/P20132",
          "Name": "L-serine dehydratase/L-threonine deaminase",
          "structure": "https://cdn.rcsb.org/images/structures/p5/1p5j/1p5j_assembly-1.jpeg",
          "kind": "Target",
          "Degree": 1,
          "Closeness Centrality": 0.09091307532615413,
          "Betweenness Centrality": 0.0,
          "Eigenvector Centrality": 1.6497509985525257e-09,
          "Clustering Coefficient": 0,
          "VoteRank Score": 0,
          "fill_color": "#12EAEA",
          "line_color": "#0EBEBE",
          "id": "L-serine dehydratase/L-threonine deaminase",
          "value": "L-serine dehydratase/L-threonine deaminase",
          "name": "L-serine dehydratase/L-threonine deaminase"
        }
      },
      {
        "data": {
          "Gene": "SRR",
          "ID": "Q9GZT4",
          "PDBID": "3L6B",
          "Organism": "Humans",
          "Protein Class": "Enzyme",
          "Protein Family": "Not Available",
          "Cellular Location": "Not Available",
          "STRING Interaction Partners": [],
          "Diseases": [
            "Child Development Disorders, Pervasive",
            "Neoplasms",
            "Mental disorders",
            "Hypertensive disease"
          ],
          "Drugs": [
            "Serine",
            "Pyridoxal phosphate"
          ],
          "drugbank_url": "https://www.drugbank.ca/polypeptides/Q9GZT4",
          "Name": "Serine racemase",
          "structure": "https://cdn.rcsb.org/images/structures/l6/3l6b/3l6b_assembly-1.jpeg",
          "kind": "Target",
          "Degree": 1,
          "Closeness Centrality": 0.09091307532615413,
          "Betweenness Centrality": 0.0,
          "Eigenvector Centrality": 1.6497509985525257e-09,
          "Clustering Coefficient": 0,
          "VoteRank Score": 0,
          "fill_color": "#12EAEA",
          "line_color": "#0EBEBE",
          "id": "Serine racemase",
          "value": "Serine racemase",
          "name": "Serine racemase"
        }
      },
      {
        "data": {
          "Gene": "SPTLC2",
          "ID": "O15270",
          "PDBID": "Not Available",
          "Organism": "Humans",
          "Protein Class": "Enzyme",
          "Protein Family": "Transferase",
          "Cellular Location": "Endoplasmic reticulum membrane",
          "STRING Interaction Partners": [
            "SPTSSB",
            "SPTSSA",
            "SPTLC1",
            "KDSR",
            "ORMDL3"
          ],
          "Diseases": [
            "Hereditary Sensory and Autonomic Neuropathies",
            "Neuropathy",
            "Neoplasms",
            "Peripheral Neuropathy",
            "Peripheral Nervous System Diseases"
          ],
          "Drugs": [
            "Pyridoxal phosphate",
            "Serine"
          ],
          "drugbank_url": "https://www.drugbank.ca/polypeptides/O15270",
          "Name": "Serine palmitoyltransferase 2",
          "structure": "https://cdn.rcsb.org/images/structures/ot/not available/not available_model-1.jpeg",
          "kind": "Target",
          "Degree": 1,
          "Closeness Centrality": 0.09091307532615413,
          "Betweenness Centrality": 0.0,
          "Eigenvector Centrality": 1.6497509985525257e-09,
          "Clustering Coefficient": 0,
          "VoteRank Score": 0,
          "fill_color": "#12EAEA",
          "line_color": "#0EBEBE",
          "id": "Serine palmitoyltransferase 2",
          "value": "Serine palmitoyltransferase 2",
          "name": "Serine palmitoyltransferase 2"
        }
      },
      {
        "data": {
          "Gene": "SPTLC1",
          "ID": "O15269",
          "PDBID": "Not Available",
          "Organism": "Humans",
          "Protein Class": "Enzyme",
          "Protein Family": "Transferase",
          "Cellular Location": "Endoplasmic reticulum membrane",
          "STRING Interaction Partners": [
            "SPTSSA",
            "SPTSSB",
            "SPTLC2",
            "SPTLC3",
            "ORMDL3",
            "KDSR"
          ],
          "Diseases": [
            "Mental disorders",
            "Psychotic Disorders",
            "Neuropathy",
            "Hereditary Sensory and Autonomic Neuropathies",
            "Degenerative disorder",
            "Peripheral Neuropathy",
            "Peripheral Nervous System Diseases",
            "nervous system disorder",
            "Malignant Neoplasms",
            "Neoplasms",
            "Hereditary Motor and Sensory Neuropathies",
            "Primary malignant neoplasm",
            "Brain Neoplasms",
            "Neurodegenerative Disorders",
            "Autonomic nervous system disorders"
          ],
          "Drugs": [
            "Pyridoxal phosphate",
            "Serine"
          ],
          "drugbank_url": "https://www.drugbank.ca/polypeptides/O15269",
          "Name": "Serine palmitoyltransferase 1",
          "structure": "https://cdn.rcsb.org/images/structures/ot/not available/not available_model-1.jpeg",
          "kind": "Target",
          "Degree": 1,
          "Closeness Centrality": 0.09091307532615413,
          "Betweenness Centrality": 0.0,
          "Eigenvector Centrality": 1.6497509985525257e-09,
          "Clustering Coefficient": 0,
          "VoteRank Score": 0,
          "fill_color": "#12EAEA",
          "line_color": "#0EBEBE",
          "id": "Serine palmitoyltransferase 1",
          "value": "Serine palmitoyltransferase 1",
          "name": "Serine palmitoyltransferase 1"
        }
      },
      {
        "data": {
          "Gene": "SARS",
          "ID": "P49591",
          "PDBID": "4RQE",
          "Organism": "Humans",
          "Protein Class": "Not Available",
          "Protein Family": "Not Available",
          "Cellular Location": "Cytoplasm",
          "STRING Interaction Partners": [
            "PSTK",
            "GARS",
            "AARS",
            "YARS",
            "TARS",
            "MARS"
          ],
          "Diseases": [],
          "Drugs": [
            "Serine"
          ],
          "drugbank_url": "https://www.drugbank.ca/polypeptides/P49591",
          "Name": "Serine--tRNA ligase, cytoplasmic",
          "structure": "https://cdn.rcsb.org/images/structures/rq/4rqe/4rqe_assembly-1.jpeg",
          "kind": "Target",
          "Degree": 1,
          "Closeness Centrality": 0.09091307532615413,
          "Betweenness Centrality": 0.0,
          "Eigenvector Centrality": 1.6497509985525257e-09,
          "Clustering Coefficient": 0,
          "VoteRank Score": 0,
          "fill_color": "#12EAEA",
          "line_color": "#0EBEBE",
          "id": "Serine--tRNA ligase, cytoplasmic",
          "value": "Serine--tRNA ligase, cytoplasmic",
          "name": "Serine--tRNA ligase, cytoplasmic"
        }
      },
      {
        "data": {
          "Gene": "AGXT",
          "ID": "P21549",
          "PDBID": "3R9A",
          "Organism": "Humans",
          "Protein Class": "Not Available",
          "Protein Family": "Not Available",
          "Cellular Location": "Peroxisome",
          "STRING Interaction Partners": [
            "GRHPR",
            "HAO1",
            "HAO2",
            "AGXT2",
            "PIPOX",
            "HOGA1",
            "SHMT2",
            "SHMT1",
            "GLDC",
            "DAO"
          ],
          "Diseases": [
            "Carcinoma",
            "Hypertensive disease",
            "Metabolic Diseases",
            "Inborn Errors of Metabolism",
            "Chronic Kidney Diseases"
          ],
          "Drugs": [
            "Alanine",
            "Pyridoxal phosphate",
            "Serine",
            "Glycine",
            "Aminooxyacetic acid",
            "N(6)-(pyridoxal phosphate)-L-lysine",
            "4-(2-AMINOPHENYL)-4-OXOBUTANOIC ACID"
          ],
          "drugbank_url": "https://www.drugbank.ca/polypeptides/P21549",
          "Name": "Serine--pyruvate aminotransferase",
          "structure": "https://cdn.rcsb.org/images/structures/r9/3r9a/3r9a_assembly-1.jpeg",
          "kind": "Target",
          "Degree": 1,
          "Closeness Centrality": 0.09091307532615413,
          "Betweenness Centrality": 0.0,
          "Eigenvector Centrality": 1.6497509985525257e-09,
          "Clustering Coefficient": 0,
          "VoteRank Score": 0,
          "fill_color": "#12EAEA",
          "line_color": "#0EBEBE",
          "id": "Serine--pyruvate aminotransferase",
          "value": "Serine--pyruvate aminotransferase",
          "name": "Serine--pyruvate aminotransferase"
        }
      },
      {
        "data": {
          "ID": "DB11574",
          "SMILES": "CC(C)[C@@H](C(=O)N1CCC[C@H]1C2=NC=C(N2)C3=CC4=C(C=C3)N5[C@@H](OC6=C(C5=C4)C=CC(=C6)C7=CN=C(N7)[C@@H]8CCCN8C(=O)[C@H](C(C)C)NC(=O)OC)C9=CC=CC=C9)NC(=O)OC",
          "ATC Code Level 1": [
            "J"
          ],
          "ATC Code Level 2": [
            "J05"
          ],
          "ATC Code Level 3": [
            "J05A"
          ],
          "ATC Code Level 4": [
            "J05AP"
          ],
          "ATC Identifier": [
            "J05AP10",
            "J05AP54"
          ],
          "Targets": [
            "Nonstructural protein 5A"
          ],
          "Enzymes": [
            "Cytochrome P450 3A4",
            "Cytochrome P450 3A5",
            "Cytochrome P450 3A7",
            "Cytochrome P450 3A43"
          ],
          "Carriers": [],
          "Transporters": [
            "Multidrug resistance protein 1"
          ],
          "Target Class": [
            "Not Available"
          ],
          "Drug Interactions": [
            "(R)-warfarin",
            "(S)-Warfarin",
            "9-aminocamptothecin",
            "Abametapir",
            "Abatacept",
            "Abemaciclib",
            "Acalabrutinib",
            "Acenocoumarol",
            "Adalimumab",
            "Adenovirus type 7 vaccine live",
            "Afatinib",
            "Afelimomab",
            "Albendazole",
            "Alectinib",
            "Alfentanil",
            "Alfuzosin",
            "Allylestrenol",
            "Alpelisib",
            "Alprazolam",
            "Ambrisentan",
            "Aminophylline",
            "Amiodarone",
            "Amitriptyline",
            "Amprenavir",
            "Anakinra",
            "Anthrax vaccine",
            "Apalutamide",
            "Apixaban",
            "Apomorphine",
            "Apremilast",
            "Aprepitant",
            "Aripiprazole",
            "Aripiprazole lauroxil",
            "Armodafinil",
            "Artemether",
            "Astemizole",
            "Asunaprevir",
            "Atazanavir",
            "Atorvastatin",
            "Avatrombopag",
            "Axitinib",
            "Azelastine",
            "Azimilide",
            "Azithromycin",
            "Bacillus calmette-guerin substrain connaught live antigen",
            "Bacillus calmette-guerin substrain danish 1331 live antigen",
            "Bacillus calmette-guerin substrain tice live antigen",
            "Baricitinib",
            "BCG vaccine",
            "Beclomethasone dipropionate",
            "Belantamab mafodotin",
            "Belinostat",
            "Bendamustine",
            "Benidipine",
            "Berotralstat",
            "Betamethasone",
            "Betamethasone phosphate",
            "Betrixaban",
            "Bicalutamide",
            "Binimetinib",
            "Biricodar",
            "Bisoprolol",
            "Boceprevir",
            "Bortezomib",
            "Bosutinib",
            "Brefeldin A",
            "Brentuximab vedotin",
            "Brigatinib",
            "Budesonide",
            "Buprenorphine",
            "Buspirone",
            "Busulfan",
            "Cabazitaxel",
            "Cabergoline",
            "Canagliflozin",
            "Canakinumab",
            "Cannabidiol",
            "Carbamazepine",
            "Carfilzomib",
            "Carvedilol",
            "Cenobamate",
            "Cephalexin",
            "Ceritinib",
            "Cerivastatin",
            "Certolizumab pegol",
            "Cethromycin",
            "Chloramphenicol",
            "Chloroquine",
            "Chlorpheniramine",
            "Chlorpromazine",
            "Cilostazol",
            "Cimetidine",
            "Ciprofloxacin",
            "Cisapride",
            "Clarithromycin",
            "Clindamycin",
            "Clobazam",
            "Clobetasol",
            "Clobetasol propionate",
            "Clocortolone acetate",
            "Clofazimine",
            "Clomifene",
            "Clomipramine",
            "Clonidine",
            "Clopidogrel",
            "Cloprednol",
            "Cobicistat",
            "Cobimetinib",
            "Colchicine",
            "Conivaptan",
            "Copanlisib",
            "Cortisone",
            "Cortisone acetate",
            "Cortivazol",
            "Crizotinib",
            "Curcumin sulfate",
            "Cyclophosphamide",
            "Cyclosporine",
            "Dabigatran etexilate",
            "Dabrafenib",
            "Daclatasvir",
            "Dacomitinib",
            "Dactinomycin",
            "Dapsone",
            "Darolutamide",
            "Dasabuvir",
            "Dasatinib",
            "Daunorubicin",
            "Deflazacort",
            "Delavirdine",
            "Deutetrabenazine",
            "Dexamethasone",
            "Dexamethasone isonicotinate",
            "Dexloxiglumide",
            "Dexniguldipine",
            "Dextromethorphan",
            "Diazepam",
            "Difluocortolone",
            "Digitoxin",
            "Digoxin",
            "Dihydroergocornine",
            "Dihydroergocristine",
            "Dihydroergocryptine",
            "Dihydroergotamine",
            "Diltiazem",
            "Disulfiram",
            "Ditiocarb",
            "Docetaxel",
            "Dofetilide",
            "Dolutegravir",
            "Domperidone",
            "Doravirine",
            "Doxazosin",
            "Doxorubicin",
            "Dronedarone",
            "Drospirenone",
            "Duloxetine",
            "Dutasteride",
            "Duvelisib",
            "Ebastine",
            "Edoxaban",
            "Efavirenz",
            "Elacridar",
            "Elagolix",
            "Elexacaftor",
            "Eliglustat",
            "Emapalumab",
            "Enasidenib",
            "Enfortumab vedotin",
            "Entrectinib",
            "Enzalutamide",
            "Eplerenone",
            "Erdafitinib",
            "Ergotamine",
            "Erlotinib",
            "Ertugliflozin",
            "Erythromycin",
            "Estradiol",
            "Estradiol acetate",
            "Estradiol benzoate",
            "Estradiol cypionate",
            "Estradiol dienanthate",
            "Estradiol valerate",
            "Estrone",
            "Eszopiclone",
            "Etanercept",
            "Ethinylestradiol",
            "Etoposide",
            "Everolimus",
            "Famciclovir",
            "Favipiravir",
            "Fedratinib",
            "Felodipine",
            "Fenofibrate",
            "Fentanyl",
            "Fexofenadine",
            "Finasteride",
            "Flibanserin",
            "Fluconazole",
            "Fluocinonide",
            "Fluocortolone",
            "Fluprednidene",
            "Flutamide",
            "Fluticasone",
            "Fluticasone furoate",
            "Fluticasone propionate",
            "Fluvastatin",
            "Fluvoxamine",
            "Fosaprepitant",
            "Fosphenytoin",
            "Fostemsavir",
            "Gefitinib",
            "Gemcitabine",
            "Gestodene",
            "Gilteritinib",
            "Glasdegib",
            "Glecaprevir",
            "Glyburide",
            "Golimumab",
            "Grapiprant",
            "Halofantrine",
            "Haloperidol",
            "Human adenovirus e serotype 4 strain cl-68578 antigen",
            "Hydrocortisone",
            "Hydrocortisone acetate",
            "Hydrocortisone butyrate",
            "Hydrocortisone cypionate",
            "Hydrocortisone phosphate",
            "Hydroxyprogesterone caproate",
            "Hydroxyzine",
            "Ibrutinib",
            "Icotinib",
            "Idelalisib",
            "Ifosfamide",
            "Iloperidone",
            "Imatinib",
            "Imipramine",
            "Indacaterol",
            "Indinavir",
            "Infliximab",
            "Inotuzumab ozogamicin",
            "Irinotecan",
            "Isavuconazole",
            "Isavuconazonium",
            "Istradefylline",
            "Itraconazole",
            "Ivacaftor",
            "Ivosidenib",
            "Ixabepilone",
            "Ixazomib",
            "Ketoconazole",
            "Lacosamide",
            "Laniquidar",
            "Lapatinib",
            "Larotrectinib",
            "Lasmiditan",
            "Ledipasvir",
            "Lefamulin",
            "Lemborexant",
            "Lenvatinib",
            "Lercanidipine",
            "Letermovir",
            "Levacetylmethadol",
            "Levamlodipine",
            "Levonorgestrel",
            "Lidocaine",
            "Linagliptin",
            "Lomitapide",
            "Lonafarnib",
            "Loperamide",
            "Lopinavir",
            "Lorazepam",
            "Lorlatinib",
            "Lovastatin",
            "Loxapine",
            "Lumacaftor",
            "Lusutrombopag",
            "Mannitol",
            "Medical Cannabis",
            "Melengestrol acetate",
            "Meperidine",
            "Meprednisone",
            "Methadone",
            "Methotrexate",
            "Methylene blue",
            "Methylprednisolone hemisuccinate",
            "Methylprednisone",
            "Methysergide",
            "Metoprolol",
            "Metreleptin",
            "Metronidazole",
            "Mibefradil",
            "Midazolam",
            "Midostaurin",
            "Mifepristone",
            "Mirabegron",
            "Modafinil",
            "Mometasone",
            "Mometasone furoate",
            "Morphine",
            "Mycophenolate mofetil",
            "Nabiximols",
            "Nateglinide",
            "Nelfinavir",
            "Neratinib",
            "Netupitant",
            "Nevirapine",
            "Nifedipine",
            "Niguldipine",
            "Nilotinib",
            "Nintedanib",
            "Nisoldipine",
            "Nitrendipine",
            "Norethisterone",
            "Norfloxacin",
            "Norgestimate",
            "Nortriptyline",
            "Odanacatib",
            "Olaparib",
            "Omadacycline",
            "Ombitasvir",
            "Ondansetron",
            "ONT-093",
            "Osilodrostat",
            "Osimertinib",
            "Oxcarbazepine",
            "Oxybutynin",
            "Oxycodone",
            "Oxymetholone",
            "Paclitaxel",
            "Palbociclib",
            "Paliperidone",
            "Panobinostat",
            "Paramethasone",
            "Paritaprevir",
            "Pazopanib",
            "Pentamidine",
            "Perampanel",
            "Pexidartinib",
            "Phenelzine",
            "Phenobarbital",
            "Phenprocoumon",
            "Phentermine",
            "Phenytoin",
            "Pibrentasvir",
            "Pimozide",
            "Pitolisant",
            "Pomalidomide",
            "Ponatinib",
            "Posaconazole",
            "Pralsetinib",
            "Pranlukast",
            "Prasterone sulfate",
            "Pravastatin",
            "Praziquantel",
            "Prednisolone hemisuccinate",
            "Prednisolone phosphate",
            "Prednisone acetate",
            "Prednylidene",
            "Prochlorperazine",
            "Progesterone",
            "Propafenone",
            "Propranolol",
            "Prucalopride",
            "Quetiapine",
            "Quinacrine",
            "Quinidine",
            "Quinine",
            "R,S-Warfarin alcohol",
            "Ranolazine",
            "Regorafenib",
            "Remdesivir",
            "Reserpine",
            "Retapamulin",
            "Revefenacin",
            "Ribociclib",
            "Rifampicin",
            "Rifamycin",
            "Rilonacept",
            "Rimegepant",
            "Ripretinib",
            "Risperidone",
            "Ritonavir",
            "Rivaroxaban",
            "Roflumilast",
            "Rolapitant",
            "Romidepsin",
            "Rosuvastatin",
            "Rubella virus vaccine",
            "Rucaparib",
            "Rufinamide",
            "Ruxolitinib",
            "S,R-Warfarin alcohol",
            "Safinamide",
            "Salmeterol",
            "Saquinavir",
            "Sarecycline",
            "Satralizumab",
            "Saxagliptin",
            "Secukinumab",
            "Selexipag",
            "Selumetinib",
            "Seproxetine",
            "Sildenafil",
            "Silodosin",
            "Siltuximab",
            "Simeprevir",
            "Simvastatin",
            "Siponimod",
            "Sirolimus",
            "Sitagliptin",
            "Sofosbuvir",
            "Sonidegib",
            "Sorafenib",
            "St. John's Wort",
            "Sunitinib",
            "Suvorexant",
            "Tacrolimus",
            "Tadalafil",
            "Talazoparib",
            "Talinolol",
            "Tamoxifen",
            "Tariquidar",
            "Tasimelteon",
            "Tazemetostat",
            "Technetium Tc-99m sestamibi",
            "Tegafur",
            "Tegaserod",
            "Telaprevir",
            "Telithromycin",
            "Temsirolimus",
            "Teniposide",
            "Tenofovir",
            "Tenofovir alafenamide",
            "Tenofovir disoproxil",
            "Terfenadine",
            "Testosterone",
            "Testosterone cypionate",
            "Testosterone enanthate",
            "Testosterone undecanoate",
            "Tezacaftor",
            "Thalidomide",
            "Theophylline",
            "Thiotepa",
            "Tianeptine",
            "Ticagrelor",
            "Ticlopidine",
            "Tipranavir",
            "Tocilizumab",
            "Tofacitinib",
            "Tolvaptan",
            "Topotecan",
            "Toremifene",
            "Trabectedin",
            "Tramadol",
            "Trastuzumab emtansine",
            "Trazodone",
            "Tretinoin",
            "Triamcinolone",
            "Triazolam",
            "Trimipramine",
            "Troglitazone",
            "Troleandomycin",
            "Tucatinib",
            "Typhoid Vaccine Live",
            "Ubrogepant",
            "Udenafil",
            "Umeclidinium",
            "Valbenazine",
            "Valspodar",
            "Vandetanib",
            "Vardenafil",
            "Varicella Zoster Vaccine (Live/attenuated)",
            "Velpatasvir",
            "Vemurafenib",
            "Venetoclax",
            "Verapamil",
            "Vibrio cholerae CVD 103-HgR strain live antigen",
            "Vicriviroc",
            "Vinblastine",
            "Vincristine",
            "Vindesine",
            "Vinflunine",
            "Vinorelbine",
            "Vitamin D",
            "Vorapaxar",
            "Voriconazole",
            "Vortioxetine",
            "Voxelotor",
            "Voxilaprevir",
            "Warfarin",
            "Yellow Fever Vaccine",
            "Zafirlukast",
            "Zaleplon",
            "Zanubrutinib",
            "Ziprasidone",
            "Zonisamide",
            "Zopiclone",
            "Zosuquidar",
            "Zuclopenthixol"
          ],
          "Name": "Elbasvir",
          "structure": "https://www.drugbank.ca/structures/DB11574/image.svg",
          "kind": "Drug",
          "Degree": 1,
          "Closeness Centrality": 0.0015698587127158557,
          "Betweenness Centrality": 0.0,
          "Eigenvector Centrality": 5.3092751504654536e-70,
          "Clustering Coefficient": 0,
          "VoteRank Score": 0,
          "fill_color": "#FC5F67",
          "line_color": "#FB3640",
          "id": "Elbasvir",
          "value": "Elbasvir",
          "name": "Elbasvir"
        }
      },
      {
        "data": {
          "Gene": "NS5A",
          "ID": "Q5L478",
          "PDBID": "Not Available",
          "Organism": "Hepatitis C Virus",
          "Protein Class": "Not Available",
          "Protein Family": "Not Available",
          "Cellular Location": "Not Available",
          "STRING Interaction Partners": [],
          "Diseases": [
            "Hepatitis C Virus"
          ],
          "Drugs": [
            "Daclatasvir",
            "Ledipasvir",
            "Ombitasvir",
            "Elbasvir",
            "Velpatasvir",
            "Pibrentasvir"
          ],
          "drugbank_url": "https://www.drugbank.ca/polypeptides/Q5L478",
          "Name": "Nonstructural protein 5A",
          "structure": "https://cdn.rcsb.org/images/structures/ot/not available/not available_model-1.jpeg",
          "kind": "Target",
          "Degree": 4,
          "Closeness Centrality": 0.0027472527472527475,
          "Betweenness Centrality": 5.664438654129376e-06,
          "Eigenvector Centrality": 1.0618550300930907e-69,
          "Clustering Coefficient": 0,
          "VoteRank Score": 194,
          "fill_color": "#12EAEA",
          "line_color": "#0EBEBE",
          "id": "Nonstructural protein 5A",
          "value": "Nonstructural protein 5A",
          "name": "Nonstructural protein 5A"
        }
      },
      {
        "data": {
          "ID": "DB04216",
          "SMILES": "C1=CC(=C(C=C1C2=C(C(=O)C3=C(C=C(C=C3O2)O)O)O)O)O",
          "ATC Code Level 1": [
            "Not Available"
          ],
          "ATC Code Level 2": [
            "Not Available"
          ],
          "ATC Code Level 3": [
            "Not Available"
          ],
          "ATC Code Level 4": [
            "Not Available"
          ],
          "ATC Identifier": [
            "Not Available"
          ],
          "Targets": [
            "Tyrosine-protein kinase HCK",
            "Phosphatidylinositol 4,5-bisphosphate 3-kinase catalytic subunit gamma isoform",
            "UDP-glucuronosyltransferase 3A1",
            "ATP synthase subunit alpha, mitochondrial",
            "ATP synthase subunit beta, mitochondrial",
            "ATP synthase subunit gamma, mitochondrial",
            "Serine/threonine-protein kinase pim-1",
            "HTH-type transcriptional regulator TtgR",
            "3-hydroxyisobutyryl-CoA hydrolase, mitochondrial",
            "3-hydroxyacyl-[acyl-carrier-protein] dehydratase FabZ",
            "Serine/threonine-protein kinase 17B",
            "Estrogen receptor",
            "Estrogen receptor beta",
            "Ribosyldihydronicotinamide dehydrogenase [quinone]",
            "Aryl hydrocarbon receptor",
            "Cytochrome P450 1B1",
            "Actin, cytoplasmic 1",
            "Casein kinase II subunit alpha",
            "Casein kinase II subunit beta",
            "Eukaryotic translation initiation factor 3 subunit F",
            "Heat shock protein HSP 90-alpha",
            "Heat shock-related 70 kDa protein 2",
            "RuvB-like 2",
            "Splicing factor 3B subunit 3",
            "Ubiquitin-like modifier-activating enzyme 1",
            "Sex hormone-binding globulin",
            "Carbonyl reductase [NADPH] 1",
            "CCAAT/enhancer-binding protein beta",
            "Nuclear receptor subfamily 1 group I member 2"
          ],
          "Enzymes": [
            "Cytochrome P450 2C8"
          ],
          "Carriers": [
            "Serum albumin"
          ],
          "Transporters": [
            "Multidrug resistance-associated protein 1",
            "Canalicular multispecific organic anion transporter 1",
            "Monocarboxylate transporter 2",
            "Solute carrier organic anion transporter family member 2B1",
            "Multidrug resistance protein 1",
            "Monocarboxylate transporter 1",
            "ATP-binding cassette sub-family G member 2",
            "Solute carrier organic anion transporter family member 1B1"
          ],
          "Target Class": [
            "Enzyme",
            "Enzyme",
            "Not Available",
            "Enzyme",
            "Enzyme",
            "Not Available",
            "Enzyme",
            "Not Available",
            "Enzyme",
            "Not Available",
            "Enzyme",
            "Transcription factor",
            "Transcription factor",
            "Enzyme",
            "Transcription factor",
            "Enzyme",
            "Other cytosolic protein",
            "Enzyme",
            "Enzyme",
            "Enzyme",
            "Other cytosolic protein",
            "Other cytosolic protein",
            "Enzyme",
            "Other nuclear protein",
            "Enzyme",
            "Secreted protein",
            "Enzyme",
            "Not Available",
            "Transcription factor"
          ],
          "Drug Interactions": [
            "(R)-warfarin",
            "(S)-Warfarin",
            "2-Hydroxyestradiol",
            "3,5-Dinitrocatechol",
            "Abemaciclib",
            "Afatinib",
            "Allopurinol",
            "Almotriptan",
            "Alpelisib",
            "Alvocidib",
            "Ambrisentan",
            "Aminophenazone",
            "Amiodarone",
            "Amitriptyline",
            "Amodiaquine",
            "Anastrozole",
            "Antipyrine",
            "Apalutamide",
            "Apixaban",
            "Apomorphine",
            "Asunaprevir",
            "Atorvastatin",
            "Atrasentan",
            "Axitinib",
            "Azelastine",
            "Balaglitazone",
            "Belantamab mafodotin",
            "Benzyl alcohol",
            "Benzylpenicillin",
            "Beraprost",
            "Berotralstat",
            "Bosentan",
            "Brigatinib",
            "Buprenorphine",
            "Cabazitaxel",
            "Camptothecin",
            "Capravirine",
            "Caspofungin",
            "Celecoxib",
            "Cerivastatin",
            "Chloroquine",
            "Cholecystokinin",
            "Cholic Acid",
            "Ciglitazone",
            "Cisapride",
            "Cladribine",
            "Clofarabine",
            "Cobimetinib",
            "Conjugated estrogens",
            "Copanlisib",
            "Cyclophosphamide",
            "Dabrafenib",
            "Dacomitinib",
            "Dactinomycin",
            "Dapsone",
            "Darolutamide",
            "Dasabuvir",
            "Dasatinib",
            "Daunorubicin",
            "Delafloxacin",
            "Dexibuprofen",
            "Diclofenac",
            "Diethylstilbestrol",
            "Digoxin",
            "Diltiazem",
            "Dinoprostone",
            "Dobutamine",
            "Dolutegravir",
            "Domperidone",
            "Donepezil",
            "Dopamine",
            "Doxorubicin",
            "Duvelisib",
            "Echinacoside",
            "Elagolix",
            "Eltrombopag",
            "Eluxadoline",
            "Enalapril",
            "Enasidenib",
            "Entacapone",
            "Enzalutamide",
            "Epinephrine",
            "Erlotinib",
            "Ertugliflozin",
            "Erythromycin",
            "Estradiol",
            "Estradiol acetate",
            "Estradiol benzoate",
            "Estradiol cypionate",
            "Estradiol dienanthate",
            "Estradiol valerate",
            "Eszopiclone",
            "Ethinylestradiol",
            "Etoposide",
            "Ezetimibe",
            "Fexofenadine",
            "Fimasartan",
            "Fluorouracil",
            "Fluvastatin",
            "Folic acid",
            "Fosphenytoin",
            "Fostemsavir",
            "Gadoxetic acid",
            "Gefitinib",
            "Gimatecan",
            "Glasdegib",
            "Glecaprevir",
            "Glyburide",
            "Grazoprevir",
            "Halofantrine",
            "Hydroxychloroquine",
            "Ibuprofen",
            "Idelalisib",
            "Ifosfamide",
            "Imatinib",
            "Iproniazid",
            "Irbesartan",
            "Irinotecan",
            "Isocarboxazid",
            "Istradefylline",
            "Ivermectin",
            "Ketamine",
            "Ketobemidone",
            "Ketorolac",
            "Lamivudine",
            "Lansoprazole",
            "Lapatinib",
            "Leflunomide",
            "Lenvatinib",
            "Letermovir",
            "Levomilnacipran",
            "Levosalbutamol",
            "Licofelone",
            "Liothyronine",
            "Liotrix",
            "Lobeglitazone",
            "Loperamide",
            "Lorlatinib",
            "Lovastatin",
            "Lusutrombopag",
            "Mephenytoin",
            "Mestranol",
            "Methadone",
            "Methotrexate",
            "Methyldopa",
            "Micafungin",
            "Mitoxantrone",
            "Montelukast",
            "Morphine",
            "Muraglitazar",
            "Mycophenolate mofetil",
            "Naproxen",
            "Netoglitazone",
            "Nialamide",
            "Nicardipine",
            "Nicotine",
            "Nilotinib",
            "Nitrofurantoin",
            "Norepinephrine",
            "Odanacatib",
            "Olodaterol",
            "Ombitasvir",
            "Omeprazole",
            "Opicapone",
            "Osimertinib",
            "Ouabain",
            "Oxaliplatin",
            "Ozanimod",
            "Paclitaxel",
            "Palbociclib",
            "Paramethadione",
            "Paritaprevir",
            "Pazopanib",
            "Penicillamine",
            "Perospirone",
            "Phenelzine",
            "Phenprocoumon",
            "Phenytoin",
            "Pibrentasvir",
            "Pioglitazone",
            "Pipamperone",
            "Piroxicam",
            "Pitavastatin",
            "Ponatinib",
            "Pralatrexate",
            "Pralsetinib",
            "Pravastatin",
            "Prazosin",
            "Propacetamol",
            "Propofol",
            "Quinine",
            "Raloxifene",
            "Remdesivir",
            "Repaglinide",
            "Revefenacin",
            "Riluzole",
            "Rimegepant",
            "Riociguat",
            "Ripretinib",
            "Ritonavir",
            "Rivaroxaban",
            "Rivoglitazone",
            "Rosiglitazone",
            "Rosuvastatin",
            "Rucaparib",
            "Safrazine",
            "Selegiline",
            "Selexipag",
            "Selumetinib",
            "Seratrodast",
            "Simeprevir",
            "Simvastatin",
            "Sitagliptin",
            "Sofosbuvir",
            "Sorafenib",
            "Sulfadiazine",
            "Sulfasalazine",
            "Sumatriptan",
            "Talazoparib",
            "Tamoxifen",
            "Taurocholic acid",
            "Tazarotene",
            "Tazemetostat",
            "Technetium Tc-99m mebrofenin",
            "Tegafur",
            "Tegaserod",
            "Temocapril",
            "Teniposide",
            "Tenofovir alafenamide",
            "Terbinafine",
            "Teriflunomide",
            "Testosterone",
            "Testosterone cypionate",
            "Testosterone enanthate",
            "Testosterone propionate",
            "Testosterone undecanoate",
            "Theophylline",
            "Tolbutamide",
            "Tolcapone",
            "Topotecan",
            "Torasemide",
            "Tranylcypromine",
            "Tretinoin",
            "Trimethadione",
            "Troglitazone",
            "Tucatinib",
            "Ubrogepant",
            "Valsartan",
            "Velpatasvir",
            "Vemurafenib",
            "Venetoclax",
            "Verapamil",
            "Vincristine",
            "Vortioxetine",
            "Voxilaprevir",
            "Zafirlukast",
            "Zidovudine",
            "Zopiclone"
          ],
          "Name": "Quercetin",
          "structure": "https://www.drugbank.ca/structures/DB04216/image.svg",
          "kind": "Drug",
          "Degree": 29,
          "Closeness Centrality": 0.2127193160588092,
          "Betweenness Centrality": 0.08357496397040837,
          "Eigenvector Centrality": 0.013045089356946104,
          "Clustering Coefficient": 0,
          "VoteRank Score": 256,
          "fill_color": "#FC5F67",
          "line_color": "#FB3640",
          "id": "Quercetin",
          "value": "Quercetin",
          "name": "Quercetin"
        }
      },
      {
        "data": {
          "Gene": "HCK",
          "ID": "P08631",
          "PDBID": "4U5W",
          "Organism": "Humans",
          "Protein Class": "Enzyme",
          "Protein Family": "Kinase",
          "Cellular Location": "Lysosome",
          "STRING Interaction Partners": [
            "ITGB2",
            "PLCG1",
            "CRKL",
            "VAV1",
            "FCGR3A",
            "EGFR",
            "FCGR1A",
            "CBL",
            "SOS1",
            "PIK3CB"
          ],
          "Diseases": [
            "Neoplasms",
            "Hematologic Neoplasms",
            "Malignant Neoplasms",
            "MYELODYSPLASTIC SYNDROME",
            "Infection"
          ],
          "Drugs": [
            "1-Ter-Butyl-3-P-Tolyl-1h-Pyrazolo[3,4-D]Pyrimidin-4-Ylamine",
            "Phosphonotyrosine",
            "Quercetin",
            "Bosutinib",
            "Fostamatinib"
          ],
          "drugbank_url": "https://www.drugbank.ca/polypeptides/P08631",
          "Name": "Tyrosine-protein kinase HCK",
          "structure": "https://cdn.rcsb.org/images/structures/u5/4u5w/4u5w_assembly-1.jpeg",
          "kind": "Target",
          "Degree": 2,
          "Closeness Centrality": 0.2010029857390664,
          "Betweenness Centrality": 0.009089779145874024,
          "Eigenvector Centrality": 0.04087795366199074,
          "Clustering Coefficient": 0,
          "VoteRank Score": 0,
          "fill_color": "#12EAEA",
          "line_color": "#0EBEBE",
          "id": "Tyrosine-protein kinase HCK",
          "value": "Tyrosine-protein kinase HCK",
          "name": "Tyrosine-protein kinase HCK"
        }
      },
      {
        "data": {
          "Gene": "PIK3CG",
          "ID": "P48736",
          "PDBID": "1HE8",
          "Organism": "Humans",
          "Protein Class": "Enzyme",
          "Protein Family": "Transferase",
          "Cellular Location": "Cytoplasm",
          "STRING Interaction Partners": [
            "HRAS",
            "KRAS",
            "NRAS",
            "PIK3R5",
            "PIK3R1",
            "AKT1",
            "PIK3R3",
            "PIK3R2",
            "PIK3R6",
            "PDPK1"
          ],
          "Diseases": [
            "Adenocarcinoma",
            "Autoimmune Diseases",
            "Brain Neoplasms",
            "Carcinoma",
            "Cardiovascular Diseases",
            "Diabetes Mellitus",
            "Esophageal Neoplasms",
            "Virus Diseases",
            "B-Cell Lymphomas",
            "Neuroendocrine Tumors",
            "Gastrointestinal Stromal Tumors",
            "Hematologic Neoplasms",
            "Neurodegenerative Disorders",
            "Mammary Neoplasms",
            "Secondary Neoplasm",
            "Malignant neoplasm of mouth",
            "Cognition Disorders",
            "Prostatic Neoplasms",
            "Sarcoma",
            "Malignant neoplasm of soft tissue",
            "Immune System Diseases",
            "Lung Neoplasms",
            "Myeloproliferative disease",
            "Congenital Abnormality",
            "Colonic Neoplasms",
            "Colorectal Neoplasms",
            "Cerebrovascular accident",
            "Epstein-Barr Virus Infections",
            "Caffeine related disorders",
            "Brain Diseases",
            "Immunologic Deficiency Syndromes",
            "Precancerous Conditions",
            "Intervertebral disc disorder",
            "Lymphatic Abnormalities",
            "Cardiomyopathies",
            "Chronic Kidney Diseases",
            "Heart Diseases",
            "HTLV-I Infections",
            "Liver diseases",
            "Mycosis Fungoides",
            "nervous system disorder",
            "Lesion of brain",
            "Hematopoietic Neoplasms",
            "Congenital abnormality of vein",
            "MYELODYSPLASTIC SYNDROME",
            "Adenoma",
            "Bacterial Infections",
            "Cardiomyopathy, Dilated",
            "Congenital chromosomal disease",
            "Endocardial Cushion Defects",
            "Polycystic Kidney Diseases",
            "Lymphoproliferative Disorders",
            "Metabolic Diseases",
            "Peripheral Neuropathy",
            "Skin lesion",
            "Adult Solid Neoplasm",
            "Complications of Diabetes Mellitus",
            "Primary immune deficiency disorder",
            "Mood Disorders",
            "Infectious Lung Disorder",
            "Neoplasms, Intracranial",
            "Intellectual Disability",
            "Peripheral Nervous System Diseases",
            "Bone Diseases",
            "Metabolic Bone Disorder",
            "Developmental Disabilities",
            "Chlamydia Infections",
            "Enterovirus Infections",
            "Gastrointestinal Neoplasms",
            "Congenital Heart Defects",
            "Hepatitis",
            "Herpes Simplex Infections",
            "Inflammatory Bowel Diseases",
            "Intestinal Neoplasms",
            "Kidney Diseases",
            "Alcoholic Liver Diseases",
            "Monosomy",
            "Mycobacterium Infections",
            "Mycoplasma Infections",
            "Neoplastic Syndromes, Hereditary",
            "Nephrotic Syndrome",
            "Neuromuscular Diseases",
            "Parasitic Diseases",
            "Pituitary Diseases",
            "Pituitary Neoplasms",
            "Respiration Disorders",
            "Respiratory Tract Infections",
            "Retinal Diseases",
            "Rotavirus Infections",
            "Stomach Neoplasms",
            "Vascular Diseases",
            "Central Nervous System Neoplasms",
            "Migraine Disorders",
            "Atrophic condition of skin",
            "Prion Diseases",
            "Neurologic Symptoms",
            "Cardiovascular Abnormalities",
            "Deformity",
            "Neuropathy",
            "Pervasive Development Disorder",
            "Oropharyngeal disorders",
            "Viral respiratory infection",
            "Gestational Trophoblastic Neoplasms",
            "Autonomic nervous system disorders",
            "Degenerative disorder",
            "Inflammatory disorder",
            "Chronic inflammatory disorder",
            "Drug Dependence",
            "Neurodevelopmental Disorders",
            "Fetal Alcohol Spectrum Disorders",
            "Infection"
          ],
          "Drugs": [
            "Staurosporine",
            "Myricetin",
            "XL765",
            "5-QUINOXALIN-6-YLMETHYLENE-THIAZOLIDINE-2,4-DIONE",
            "2-((9H-PURIN-6-YLTHIO)METHYL)-5-CHLORO-3-(2-METHOXYPHENYL)QUINAZOLIN-4(3H)-ONE",
            "N-(5-{4-Chloro-3-[(2-hydroxyethyl)sulfamoyl]phenyl}-4-methyl-1,3-thiazol-2-yl)acetamide",
            "5,5-dimethyl-2-morpholin-4-yl-5,6-dihydro-1,3-benzothiazol-7(4H)-one",
            "3-[4-AMINO-1-(1-METHYLETHYL)-1H-PYRAZOLO[3,4-D]PYRIMIDIN-3-YL]PHENOL",
            "(5E)-5-[(2,2-DIFLUORO-1,3-BENZODIOXOL-5-YL)METHYLENE]-1,3-THIAZOLIDINE-2,4-DIONE",
            "Wortmannin",
            "LY-294002",
            "1-methyl-3-naphthalen-2-yl-1H-pyrazolo[3,4-d]pyrimidin-4-amine",
            "Quercetin",
            "Fostamatinib",
            "TG100-115",
            "Duvelisib"
          ],
          "drugbank_url": "https://www.drugbank.ca/polypeptides/P48736",
          "Name": "Phosphatidylinositol 4,5-bisphosphate 3-kinase catalytic subunit gamma isoform",
          "structure": "https://cdn.rcsb.org/images/structures/he/1he8/1he8_assembly-1.jpeg",
          "kind": "Target",
          "Degree": 3,
          "Closeness Centrality": 0.20108324247124407,
          "Betweenness Centrality": 0.009951420024452888,
          "Eigenvector Centrality": 0.041143033242999574,
          "Clustering Coefficient": 0,
          "VoteRank Score": 76,
          "fill_color": "#12EAEA",
          "line_color": "#0EBEBE",
          "id": "Phosphatidylinositol 4,5-bisphosphate 3-kinase catalytic subunit gamma isoform",
          "value": "Phosphatidylinositol 4,5-bisphosphate 3-kinase catalytic subunit gamma isoform",
          "name": "Phosphatidylinositol 4,5-bisphosphate 3-kinase catalytic subunit gamma isoform"
        }
      },
      {
        "data": {
          "Gene": "UGT3A1",
          "ID": "Q6NUS8",
          "PDBID": "Not Available",
          "Organism": "Humans",
          "Protein Class": "Not Available",
          "Protein Family": "Not Available",
          "Cellular Location": "Membrane",
          "STRING Interaction Partners": [],
          "Diseases": [],
          "Drugs": [
            "Kaempherol",
            "Quercetin"
          ],
          "drugbank_url": "https://www.drugbank.ca/polypeptides/Q6NUS8",
          "Name": "UDP-glucuronosyltransferase 3A1",
          "structure": "https://cdn.rcsb.org/images/structures/ot/not available/not available_model-1.jpeg",
          "kind": "Target",
          "Degree": 1,
          "Closeness Centrality": 0.16942404735718444,
          "Betweenness Centrality": 0.0,
          "Eigenvector Centrality": 0.0007438485578073178,
          "Clustering Coefficient": 0,
          "VoteRank Score": 0,
          "fill_color": "#12EAEA",
          "line_color": "#0EBEBE",
          "id": "UDP-glucuronosyltransferase 3A1",
          "value": "UDP-glucuronosyltransferase 3A1",
          "name": "UDP-glucuronosyltransferase 3A1"
        }
      },
      {
        "data": {
          "Gene": "ATP5A1",
          "ID": "P25705",
          "PDBID": "Not Available",
          "Organism": "Humans",
          "Protein Class": "Enzyme",
          "Protein Family": "Hydrolase",
          "Cellular Location": "Mitochondrion inner membrane",
          "STRING Interaction Partners": [
            "ATP5J2",
            "ATP5O",
            "ATP5B",
            "ATP5H",
            "ATP5D",
            "ATP5F1",
            "ATP5C1",
            "ATP5L",
            "ATP5G3",
            "MT-ATP6"
          ],
          "Diseases": [],
          "Drugs": [
            "1-ACETYL-2-CARBOXYPIPERIDINE",
            "AUROVERTIN B",
            "Piceatannol",
            "Quercetin",
            "N1-(2-AMINO-4-METHYLPENTYL)OCTAHYDRO-PYRROLO[1,2-A] PYRIMIDINE",
            "Artenimol"
          ],
          "drugbank_url": "https://www.drugbank.ca/polypeptides/P25705",
          "Name": "ATP synthase subunit alpha, mitochondrial",
          "structure": "https://cdn.rcsb.org/images/structures/ot/not available/not available_model-1.jpeg",
          "kind": "Target",
          "Degree": 2,
          "Closeness Centrality": 0.18450741189566983,
          "Betweenness Centrality": 0.043404690353123214,
          "Eigenvector Centrality": 0.0007635341822495497,
          "Clustering Coefficient": 0,
          "VoteRank Score": 0,
          "fill_color": "#12EAEA",
          "line_color": "#0EBEBE",
          "id": "ATP synthase subunit alpha, mitochondrial",
          "value": "ATP synthase subunit alpha, mitochondrial",
          "name": "ATP synthase subunit alpha, mitochondrial"
        }
      },
      {
        "data": {
          "Gene": "ATP5B",
          "ID": "P06576",
          "PDBID": "Not Available",
          "Organism": "Humans",
          "Protein Class": "Enzyme",
          "Protein Family": "Hydrolase",
          "Cellular Location": "Mitochondrion",
          "STRING Interaction Partners": [
            "ATP5J2",
            "ATP5O",
            "ATP5G3",
            "ATP5A1",
            "ATP5H",
            "ATP5D",
            "ATP5F1",
            "ATP5C1",
            "ATP5L",
            "ATP5J"
          ],
          "Diseases": [],
          "Drugs": [
            "1-ACETYL-2-CARBOXYPIPERIDINE",
            "AUROVERTIN B",
            "Piceatannol",
            "Quercetin",
            "N1-(2-AMINO-4-METHYLPENTYL)OCTAHYDRO-PYRROLO[1,2-A] PYRIMIDINE",
            "Inositol nicotinate",
            "Phenethyl Isothiocyanate"
          ],
          "drugbank_url": "https://www.drugbank.ca/polypeptides/P06576",
          "Name": "ATP synthase subunit beta, mitochondrial",
          "structure": "https://cdn.rcsb.org/images/structures/ot/not available/not available_model-1.jpeg",
          "kind": "Target",
          "Degree": 1,
          "Closeness Centrality": 0.16942404735718444,
          "Betweenness Centrality": 0.0,
          "Eigenvector Centrality": 0.0007438485578073178,
          "Clustering Coefficient": 0,
          "VoteRank Score": 0,
          "fill_color": "#12EAEA",
          "line_color": "#0EBEBE",
          "id": "ATP synthase subunit beta, mitochondrial",
          "value": "ATP synthase subunit beta, mitochondrial",
          "name": "ATP synthase subunit beta, mitochondrial"
        }
      },
      {
        "data": {
          "Gene": "ATP5C1",
          "ID": "P36542",
          "PDBID": "Not Available",
          "Organism": "Humans",
          "Protein Class": "Not Available",
          "Protein Family": "Not Available",
          "Cellular Location": "Mitochondrion",
          "STRING Interaction Partners": [
            "ATP5F1",
            "ATP5O",
            "ATP5B",
            "ATP5A1",
            "ATP5H",
            "ATP5D",
            "ATP5L",
            "ATP5E",
            "ATP5G1",
            "ATP5G3"
          ],
          "Diseases": [],
          "Drugs": [
            "1-ACETYL-2-CARBOXYPIPERIDINE",
            "AUROVERTIN B",
            "Piceatannol",
            "Quercetin",
            "N1-(2-AMINO-4-METHYLPENTYL)OCTAHYDRO-PYRROLO[1,2-A] PYRIMIDINE"
          ],
          "drugbank_url": "https://www.drugbank.ca/polypeptides/P36542",
          "Name": "ATP synthase subunit gamma, mitochondrial",
          "structure": "https://cdn.rcsb.org/images/structures/ot/not available/not available_model-1.jpeg",
          "kind": "Target",
          "Degree": 1,
          "Closeness Centrality": 0.16942404735718444,
          "Betweenness Centrality": 0.0,
          "Eigenvector Centrality": 0.0007438485578073178,
          "Clustering Coefficient": 0,
          "VoteRank Score": 0,
          "fill_color": "#12EAEA",
          "line_color": "#0EBEBE",
          "id": "ATP synthase subunit gamma, mitochondrial",
          "value": "ATP synthase subunit gamma, mitochondrial",
          "name": "ATP synthase subunit gamma, mitochondrial"
        }
      },
      {
        "data": {
          "Gene": "PIM1",
          "ID": "P11309",
          "PDBID": "3F2A",
          "Organism": "Humans",
          "Protein Class": "Enzyme",
          "Protein Family": "Kinase",
          "Cellular Location": "Cytoplasm",
          "STRING Interaction Partners": [
            "MYC",
            "NFATC1",
            "STAT3"
          ],
          "Diseases": [
            "Mammary Neoplasms",
            "Precancerous Conditions",
            "Malignant Neoplasms",
            "Lymphoma",
            "Neoplasms",
            "Primary malignant neoplasm",
            "Prostatic Neoplasms",
            "Hematologic Neoplasms",
            "B-Cell Lymphomas",
            "Carcinoma",
            "Hematopoietic Neoplasms",
            "Inflammatory Bowel Diseases",
            "Lung Neoplasms",
            "Adenocarcinoma",
            "Autoimmune Diseases",
            "Bone Diseases",
            "Diabetes Mellitus",
            "Esophageal Neoplasms",
            "Heart Diseases",
            "Disruptive, Impulse Control, and Conduct Disorders",
            "Liver diseases",
            "Soft Tissue Neoplasms",
            "Vascular Diseases",
            "Malignant neoplasm of mouth",
            "Adult Solid Neoplasm"
          ],
          "Drugs": [
            "3,4-Dihydroxy-1-Methylquinolin-2(1h)-One",
            "Staurosporine",
            "LY-294002",
            "Imidazole",
            "(3e)-3-[(4-Hydroxyphenyl)Imino]-1h-Indol-2(3h)-One",
            "Bisindolylmaleimide I",
            "Phosphoaminophosphonic Acid-Adenylate Ester",
            "Dexfosfoserine",
            "S,S-(2-Hydroxyethyl)Thiocysteine",
            "IMIDAZOPYRIDAZIN 1",
            "4-(4-hydroxy-3-methylphenyl)-6-phenylpyrimidin-2(5H)-one",
            "N-phenyl-1H-pyrrolo[2,3-b]pyridin-3-amine",
            "(2S)-1,3-benzothiazol-2-yl{2-[(2-pyridin-3-ylethyl)amino]pyrimidin-4-yl}ethanenitrile",
            "(4R)-7,8-dichloro-1',9-dimethyl-1-oxo-1,2,4,9-tetrahydrospiro[beta-carboline-3,4'-piperidine]-4-carbonitrile",
            "(4R)-7-chloro-9-methyl-1-oxo-1,2,4,9-tetrahydrospiro[beta-carboline-3,4'-piperidine]-4-carbonitrile",
            "Tricetin",
            "Quercetin",
            "6-(5-BROMO-2-HYDROXYPHENYL)-2-OXO-4-PHENYL-1,2-DIHYDROPYRIDINE-3-CARBONITRILE",
            "4-[3-(4-chlorophenyl)-2,1-benzisoxazol-5-yl]pyrimidin-2-amine",
            "N-cyclohexyl-3-[3-(trifluoromethyl)phenyl][1,2,4]triazolo[4,3-b]pyridazin-6-amine",
            "2,3-diphenyl-1H-indole-7-carboxylic acid",
            "Fostamatinib"
          ],
          "drugbank_url": "https://www.drugbank.ca/polypeptides/P11309",
          "Name": "Serine/threonine-protein kinase pim-1",
          "structure": "https://cdn.rcsb.org/images/structures/f2/3f2a/3f2a_assembly-1.jpeg",
          "kind": "Target",
          "Degree": 2,
          "Closeness Centrality": 0.2010029857390664,
          "Betweenness Centrality": 0.009089779145874024,
          "Eigenvector Centrality": 0.04087795366199074,
          "Clustering Coefficient": 0,
          "VoteRank Score": 0,
          "fill_color": "#12EAEA",
          "line_color": "#0EBEBE",
          "id": "Serine/threonine-protein kinase pim-1",
          "value": "Serine/threonine-protein kinase pim-1",
          "name": "Serine/threonine-protein kinase pim-1"
        }
      },
      {
        "data": {
          "Gene": "ttgR",
          "ID": "Q9AIU0",
          "PDBID": "2XDN",
          "Organism": "Pseudomonas putida (strain DOT-T1E)",
          "Protein Class": "Not Available",
          "Protein Family": "Not Available",
          "Cellular Location": "Cytoplasmic",
          "STRING Interaction Partners": [],
          "Diseases": [
            "Pseudomonas putida (strain DOT-T1E)"
          ],
          "Drugs": [
            "Phloretin",
            "Naringenin",
            "Quercetin"
          ],
          "drugbank_url": "https://www.drugbank.ca/polypeptides/Q9AIU0",
          "Name": "HTH-type transcriptional regulator TtgR",
          "structure": "https://cdn.rcsb.org/images/structures/xd/2xdn/2xdn_assembly-1.jpeg",
          "kind": "Target",
          "Degree": 1,
          "Closeness Centrality": 0.16942404735718444,
          "Betweenness Centrality": 0.0,
          "Eigenvector Centrality": 0.0007438485578073178,
          "Clustering Coefficient": 0,
          "VoteRank Score": 0,
          "fill_color": "#12EAEA",
          "line_color": "#0EBEBE",
          "id": "HTH-type transcriptional regulator TtgR",
          "value": "HTH-type transcriptional regulator TtgR",
          "name": "HTH-type transcriptional regulator TtgR"
        }
      },
      {
        "data": {
          "Gene": "HIBCH",
          "ID": "Q6NVY1",
          "PDBID": "3BPT",
          "Organism": "Humans",
          "Protein Class": "Enzyme",
          "Protein Family": "Hydrolase",
          "Cellular Location": "Mitochondrion",
          "STRING Interaction Partners": [
            "HIBADH"
          ],
          "Diseases": [
            "Inborn Errors of Metabolism",
            "Neoplasms",
            "Dystonia Disorders",
            "Neurodegenerative Disorders"
          ],
          "Drugs": [
            "Quercetin"
          ],
          "drugbank_url": "https://www.drugbank.ca/polypeptides/Q6NVY1",
          "Name": "3-hydroxyisobutyryl-CoA hydrolase, mitochondrial",
          "structure": "https://cdn.rcsb.org/images/structures/bp/3bpt/3bpt_assembly-1.jpeg",
          "kind": "Target",
          "Degree": 1,
          "Closeness Centrality": 0.16942404735718444,
          "Betweenness Centrality": 0.0,
          "Eigenvector Centrality": 0.0007438485578073178,
          "Clustering Coefficient": 0,
          "VoteRank Score": 0,
          "fill_color": "#12EAEA",
          "line_color": "#0EBEBE",
          "id": "3-hydroxyisobutyryl-CoA hydrolase, mitochondrial",
          "value": "3-hydroxyisobutyryl-CoA hydrolase, mitochondrial",
          "name": "3-hydroxyisobutyryl-CoA hydrolase, mitochondrial"
        }
      },
      {
        "data": {
          "Gene": "fabZ",
          "ID": "Q5G940",
          "PDBID": "6IHC",
          "Organism": "Helicobacter pylori",
          "Protein Class": "Not Available",
          "Protein Family": "Not Available",
          "Cellular Location": "Cytoplasm",
          "STRING Interaction Partners": [],
          "Diseases": [
            "Helicobacter pylori"
          ],
          "Drugs": [
            "N'-[(1E)-(3,5-dibromo-2,4-dihydroxyphenyl)methylidene]naphthalene-2-carbohydrazide",
            "4-chloro-N'-[(1E)-(3,5-dibromo-2,4-dihydroxyphenyl)methylidene]benzohydrazide",
            "N'-[(1E)-(3,5-dibromo-2,4-dihydroxyphenyl)methylidene]-4-methoxybenzohydrazide",
            "3-bromo-N'-[(1E)-(3,5-dibromo-2,4-dihydroxyphenyl)methylidene]benzohydrazide",
            "4-tert-butyl-N'-[(1E)-(3,5-dibromo-2,4-dihydroxyphenyl)methylidene]benzohydrazide",
            "4-bromo-N'-[(1E)-(3,5-dibromo-2,4-dihydroxyphenyl)methylidene]benzohydrazide",
            "Apigenin",
            "Emodin",
            "Quercetin",
            "Sakuranetin"
          ],
          "drugbank_url": "https://www.drugbank.ca/polypeptides/Q5G940",
          "Name": "3-hydroxyacyl-[acyl-carrier-protein] dehydratase FabZ",
          "structure": "https://cdn.rcsb.org/images/structures/ih/6ihc/6ihc_assembly-1.jpeg",
          "kind": "Target",
          "Degree": 1,
          "Closeness Centrality": 0.16942404735718444,
          "Betweenness Centrality": 0.0,
          "Eigenvector Centrality": 0.0007438485578073178,
          "Clustering Coefficient": 0,
          "VoteRank Score": 0,
          "fill_color": "#12EAEA",
          "line_color": "#0EBEBE",
          "id": "3-hydroxyacyl-[acyl-carrier-protein] dehydratase FabZ",
          "value": "3-hydroxyacyl-[acyl-carrier-protein] dehydratase FabZ",
          "name": "3-hydroxyacyl-[acyl-carrier-protein] dehydratase FabZ"
        }
      },
      {
        "data": {
          "Gene": "STK17B",
          "ID": "O94768",
          "PDBID": "6QF4",
          "Organism": "Humans",
          "Protein Class": "Enzyme",
          "Protein Family": "Kinase",
          "Cellular Location": "Nucleus",
          "STRING Interaction Partners": [],
          "Diseases": [
            "Autoimmune Diseases",
            "Diabetes Mellitus",
            "Neoplasms",
            "Mammary Neoplasms"
          ],
          "Drugs": [
            "Quercetin",
            "Fostamatinib"
          ],
          "drugbank_url": "https://www.drugbank.ca/polypeptides/O94768",
          "Name": "Serine/threonine-protein kinase 17B",
          "structure": "https://cdn.rcsb.org/images/structures/qf/6qf4/6qf4_assembly-1.jpeg",
          "kind": "Target",
          "Degree": 2,
          "Closeness Centrality": 0.2010029857390664,
          "Betweenness Centrality": 0.009089779145874024,
          "Eigenvector Centrality": 0.04087795366199074,
          "Clustering Coefficient": 0,
          "VoteRank Score": 0,
          "fill_color": "#12EAEA",
          "line_color": "#0EBEBE",
          "id": "Serine/threonine-protein kinase 17B",
          "value": "Serine/threonine-protein kinase 17B",
          "name": "Serine/threonine-protein kinase 17B"
        }
      },
      {
        "data": {
          "Gene": "CYP1B1",
          "ID": "Q16678",
          "PDBID": "3PM0",
          "Organism": "Humans",
          "Protein Class": "Enzyme",
          "Protein Family": "Cytochrome P450",
          "Cellular Location": "Endoplasmic reticulum membrane",
          "STRING Interaction Partners": [
            "EPHX1",
            "COMT",
            "HSD17B1"
          ],
          "Diseases": [
            "Mammary Neoplasms",
            "Prostatic Neoplasms",
            "Lung Neoplasms",
            "Adenoma",
            "Colorectal Neoplasms",
            "Mouth Neoplasms",
            "Malignant neoplasm of mouth",
            "Respiratory Tract Diseases",
            "Hypertensive disease",
            "Adenocarcinoma",
            "Endometrial Neoplasms",
            "Carcinoma",
            "Cardiovascular Diseases",
            "Atrial Septal Defects",
            "Metabolic Diseases",
            "Brain Neoplasms",
            "Congenital chromosomal disease",
            "Colonic Neoplasms",
            "Esophageal Neoplasms",
            "Head and Neck Neoplasms",
            "Hepatitis",
            "Liver diseases",
            "Liver neoplasms",
            "Lymphoma",
            "Neural Tube Defects",
            "Precancerous Conditions",
            "Retinal Diseases",
            "Lipid Metabolism Disorders",
            "Gastrointestinal Stromal Tumors",
            "Neoplasms, Intracranial",
            "MYELODYSPLASTIC SYNDROME"
          ],
          "Drugs": [
            "Melatonin",
            "Tamoxifen",
            "Propofol",
            "Resveratrol",
            "Amodiaquine",
            "Biotin",
            "Caffeine",
            "Daunorubicin",
            "Docetaxel",
            "Doxorubicin",
            "Estradiol",
            "Estrone",
            "Flutamide",
            "Ketoconazole",
            "Lansoprazole",
            "Mitoxantrone",
            "Omeprazole",
            "Paclitaxel",
            "Primaquine",
            "Progesterone",
            "Testosterone",
            "Theophylline",
            "Erlotinib",
            "Dasatinib",
            "2-Methoxyestradiol",
            "beta-Naphthoflavone",
            "Flavone",
            "Genistein",
            "Naringenin",
            "Quercetin",
            "Testosterone undecanoate",
            "Estradiol acetate",
            "Estradiol benzoate",
            "Estradiol cypionate",
            "Estradiol dienanthate",
            "Estradiol valerate",
            "Medical Cannabis",
            "Triclocarban",
            "Triclabendazole",
            "Cannabidiol",
            "Nabiximols",
            "Prednisone",
            "Hydrocortisone",
            "Budesonide",
            "Methylprednisolone",
            "Betamethasone",
            "Prednisolone phosphate",
            "Menadione"
          ],
          "drugbank_url": "https://www.drugbank.ca/polypeptides/Q16678",
          "Name": "Cytochrome P450 1B1",
          "structure": "https://cdn.rcsb.org/images/structures/pm/3pm0/3pm0_assembly-1.jpeg",
          "kind": "Target",
          "Degree": 3,
          "Closeness Centrality": 0.19380911324580752,
          "Betweenness Centrality": 0.011823070103837104,
          "Eigenvector Centrality": 0.0009332984752150023,
          "Clustering Coefficient": 0,
          "VoteRank Score": 0,
          "fill_color": "#12EAEA",
          "line_color": "#0EBEBE",
          "id": "Cytochrome P450 1B1",
          "value": "Cytochrome P450 1B1",
          "name": "Cytochrome P450 1B1"
        }
      },
      {
        "data": {
          "Gene": "ACTB",
          "ID": "P60709",
          "PDBID": "Not Available",
          "Organism": "Humans",
          "Protein Class": "Other cytosolic protein",
          "Protein Family": "Not Available",
          "Cellular Location": "Cytoplasm",
          "STRING Interaction Partners": [
            "CFL1",
            "PFN1",
            "RUVBL1",
            "CFL2",
            "RUVBL2",
            "ACTG1",
            "MKL1",
            "ACTC1",
            "CDC5L",
            "PFN2"
          ],
          "Diseases": [
            "Blood Platelet Disorders",
            "Esophageal Neoplasms",
            "Lung Neoplasms",
            "Craniofacial Abnormalities",
            "Congenital neurologic anomalies",
            "Intellectual Disability",
            "Immunologic Deficiency Syndromes",
            "Multiple congenital anomalies",
            "Malignant Neoplasms",
            "Cardiomyopathy, Dilated",
            "Hypertensive disease",
            "Myopathy",
            "Virus Diseases",
            "Congenital myopathy (disorder)",
            "Neurodegenerative Disorders",
            "Primary malignant neoplasm",
            "Mammary Neoplasms",
            "Secondary Neoplasm",
            "Adenocarcinoma",
            "Congenital Abnormality",
            "Cardiovascular Diseases",
            "HIV Infections",
            "Kidney Diseases",
            "Nephrotic Syndrome",
            "nervous system disorder",
            "Chronic Kidney Diseases",
            "Diabetes Mellitus",
            "Shigella Infections",
            "Herpes Simplex Infections",
            "Gastrointestinal Stromal Tumors",
            "Cognition Disorders",
            "Liver diseases",
            "Lymphoma",
            "Vascular Diseases",
            "Deformity",
            "Autoimmune Diseases",
            "Developmental Disabilities",
            "Cytomegalovirus Infections",
            "Congenital Heart Defects",
            "Heart Diseases",
            "Inflammatory Bowel Diseases",
            "Mycoplasma Infections",
            "MYELODYSPLASTIC SYNDROME",
            "Aortic Diseases",
            "Bacterial Infections",
            "Blood Coagulation Disorders",
            "Colonic Neoplasms",
            "Drug abuse",
            "Atrial Septal Defects",
            "Alcoholic Liver Diseases",
            "Lung diseases",
            "Salmonella infections",
            "Soft Tissue Neoplasms",
            "Renal glomerular disease",
            "Dystonia Disorders",
            "Neuropathy",
            "Pervasive Development Disorder",
            "Mitochondrial Diseases",
            "Tauopathies",
            "Inflammatory disorder",
            "Adenovirus Infections",
            "Tumors of Adrenal Cortex",
            "Mental disorders",
            "CNS disorder",
            "Cerebrovascular Disorders",
            "Chlamydia Infections",
            "Congenital chromosomal disease",
            "Colorectal Neoplasms",
            "Corneal Diseases",
            "Hepatitis",
            "Herpesviridae Infections",
            "Immune System Diseases",
            "Intestinal Diseases, Parasitic",
            "Liver neoplasms",
            "Mycoses",
            "Neural Tube Defects",
            "Neuromuscular Diseases",
            "Hereditary Sensory and Autonomic Neuropathies",
            "Peripheral Neuropathy",
            "Pleural effusion disorder",
            "Prostatic Neoplasms",
            "Respiratory Syncytial Virus Infections",
            "Retroviridae Infections",
            "Rotavirus Infections",
            "Dermatologic disorders",
            "Spinal Diseases",
            "Superinfection",
            "Testicular Diseases",
            "Tracheal Diseases",
            "Lysosomal Storage Diseases",
            "Epstein-Barr Virus Infections",
            "Atrophic condition of skin",
            "Disease of mucous membrane",
            "Malignant neoplasm of mouth",
            "Intervertebral disc disorder",
            "Prion Diseases",
            "Lung Diseases, Interstitial",
            "Congenital defects",
            "Neurologic Symptoms",
            "Caffeine related disorders",
            "Viral Encephalitis",
            "Mood Disorders",
            "Distal Muscular Dystrophies",
            "Sarcoma",
            "Invasive Fungal Infections",
            "Disorder of smooth muscle",
            "Metastatic Carcinoma",
            "Drug Dependence",
            "Neurodevelopmental Disorders",
            "Congenital vascular anomaly",
            "Malignant neoplasm of soft tissue",
            "Peripheral Nervous System Diseases"
          ],
          "Drugs": [
            "Quercetin",
            "Phenethyl Isothiocyanate"
          ],
          "drugbank_url": "https://www.drugbank.ca/polypeptides/P60709",
          "Name": "Actin, cytoplasmic 1",
          "structure": "https://cdn.rcsb.org/images/structures/ot/not available/not available_model-1.jpeg",
          "kind": "Target",
          "Degree": 1,
          "Closeness Centrality": 0.16942404735718444,
          "Betweenness Centrality": 0.0,
          "Eigenvector Centrality": 0.0007438485578073178,
          "Clustering Coefficient": 0,
          "VoteRank Score": 0,
          "fill_color": "#12EAEA",
          "line_color": "#0EBEBE",
          "id": "Actin, cytoplasmic 1",
          "value": "Actin, cytoplasmic 1",
          "name": "Actin, cytoplasmic 1"
        }
      },
      {
        "data": {
          "Gene": "CSNK2B",
          "ID": "P67870",
          "PDBID": "4DGL",
          "Organism": "Humans",
          "Protein Class": "Enzyme",
          "Protein Family": "Kinase",
          "Cellular Location": "Not Available",
          "STRING Interaction Partners": [
            "CSNK2A1",
            "CSNK2A2",
            "SUPT16H",
            "SSRP1",
            "CSNK2A3",
            "RYBP",
            "PCGF5",
            "ACVRL1",
            "YAF2"
          ],
          "Diseases": [
            "Skin Neoplasms",
            "Epstein-Barr Virus Infections",
            "Intellectual Disability",
            "Neurodevelopmental Disorders",
            "Malignant Neoplasms",
            "Endometrial Neoplasms",
            "Primary malignant neoplasm"
          ],
          "Drugs": [
            "ATP",
            "Quercetin"
          ],
          "drugbank_url": "https://www.drugbank.ca/polypeptides/P67870",
          "Name": "Casein kinase II subunit beta",
          "structure": "https://cdn.rcsb.org/images/structures/dg/4dgl/4dgl_assembly-1.jpeg",
          "kind": "Target",
          "Degree": 1,
          "Closeness Centrality": 0.16942404735718444,
          "Betweenness Centrality": 0.0,
          "Eigenvector Centrality": 0.0007438485578073178,
          "Clustering Coefficient": 0,
          "VoteRank Score": 0,
          "fill_color": "#12EAEA",
          "line_color": "#0EBEBE",
          "id": "Casein kinase II subunit beta",
          "value": "Casein kinase II subunit beta",
          "name": "Casein kinase II subunit beta"
        }
      },
      {
        "data": {
          "Gene": "EIF3F",
          "ID": "O00303",
          "PDBID": "6ZON",
          "Organism": "Humans",
          "Protein Class": "Enzyme",
          "Protein Family": "Not Available",
          "Cellular Location": "Cytoplasm",
          "STRING Interaction Partners": [
            "EIF3C",
            "EIF3CL",
            "EIF3D",
            "EIF3E",
            "EIF3M",
            "EIF3K",
            "EIF3G",
            "EIF3B",
            "EIF3H",
            "EIF3I"
          ],
          "Diseases": [
            "Intellectual Disability",
            "Malignant Neoplasms",
            "Primary malignant neoplasm",
            "Neoplasms"
          ],
          "Drugs": [
            "Quercetin"
          ],
          "drugbank_url": "https://www.drugbank.ca/polypeptides/O00303",
          "Name": "Eukaryotic translation initiation factor 3 subunit F",
          "structure": "https://cdn.rcsb.org/images/structures/zo/6zon/6zon_assembly-1.jpeg",
          "kind": "Target",
          "Degree": 1,
          "Closeness Centrality": 0.16942404735718444,
          "Betweenness Centrality": 0.0,
          "Eigenvector Centrality": 0.0007438485578073178,
          "Clustering Coefficient": 0,
          "VoteRank Score": 0,
          "fill_color": "#12EAEA",
          "line_color": "#0EBEBE",
          "id": "Eukaryotic translation initiation factor 3 subunit F",
          "value": "Eukaryotic translation initiation factor 3 subunit F",
          "name": "Eukaryotic translation initiation factor 3 subunit F"
        }
      },
      {
        "data": {
          "Gene": "HSP90AA1",
          "ID": "P07900",
          "PDBID": "2K5B",
          "Organism": "Humans",
          "Protein Class": "Other cytosolic protein",
          "Protein Family": "Not Available",
          "Cellular Location": "Cytoplasm",
          "STRING Interaction Partners": [
            "CDC37",
            "PTGES3",
            "STIP1",
            "HSPA8",
            "SUGT1",
            "AKT1",
            "HSPA1A",
            "PPID",
            "HSPA4",
            "HSP90AB1"
          ],
          "Diseases": [
            "Mammary Neoplasms",
            "HIV Infections",
            "Mood Disorders",
            "Neurodegenerative Disorders",
            "Gastrointestinal Stromal Tumors",
            "Secondary Neoplasm",
            "Diabetes Mellitus",
            "Lymphoma",
            "B-Cell Lymphomas",
            "Autoimmune Diseases",
            "Carcinoma",
            "Prostatic Neoplasms",
            "Tauopathies",
            "Lymphoproliferative Disorders",
            "Neuroendocrine Tumors",
            "Congenital Abnormality",
            "Bacterial Infections",
            "Esophageal Neoplasms",
            "Herpes Simplex Infections",
            "Inflammatory Bowel Diseases",
            "Parasitic Diseases",
            "Dermatologic disorders",
            "Virus Diseases",
            "Benign Neoplasm",
            "Hematologic Neoplasms",
            "Neuropathy",
            "Sarcoma",
            "Acquired Immunodeficiency Syndrome",
            "Adenoma",
            "Adrenal Gland Neoplasms",
            "Mental disorders",
            "Metabolic Bone Disorder",
            "Brain Neoplasms",
            "Cardiomyopathy, Dilated",
            "Colonic Neoplasms",
            "Colorectal Neoplasms",
            "Cytomegalovirus Infections",
            "Disorder of eye",
            "Hypertensive disease",
            "Kidney Diseases",
            "Lung diseases",
            "Lung Neoplasms",
            "Mycoplasma Infections",
            "Mycoses",
            "Protozoan Infections",
            "Skin lesion",
            "Genitourinary Neoplasms",
            "Vascular Diseases",
            "Lentivirus Infections",
            "Malignant neoplasm of mouth",
            "Lung Diseases, Interstitial",
            "Congenital defects",
            "Cardiomyopathies",
            "Invasive Fungal Infections",
            "Inflammatory disorder",
            "Chronic Kidney Diseases",
            "Protozoan diseases",
            "Malignant neoplasm of soft tissue",
            "Sarcoma of soft tissue"
          ],
          "Drugs": [
            "Rifabutin",
            "Geldanamycin",
            "4-(1,3-Benzodioxol-5-Yl)-5-(5-Ethyl-2,4-Dihydroxyphenyl)-2h-Pyrazole-3-Carboxylic Acid",
            "Alvespimycin",
            "4-(1h-Imidazol-4-Yl)-3-(5-Ethyl-2,4-Dihydroxy-Phenyl)-1h-Pyrazole",
            "N-[4-(AMINOSULFONYL)BENZYL]-5-(5-CHLORO-2,4-DIHYDROXYPHENYL)-1H-PYRAZOLE-4-CARBOXAMIDE",
            "Tanespimycin",
            "SNX-5422",
            "N-(4-ACETYLPHENYL)-5-(5-CHLORO-2,4-DIHYDROXYPHENYL)-1H-PYRAZOLE-4-CARBOXAMIDE",
            "4-CHLORO-6-(4-{4-[4-(METHYLSULFONYL)BENZYL]PIPERAZIN-1-YL}-1H-PYRAZOL-5-YL)BENZENE-1,3-DIOL",
            "5-(5-CHLORO-2,4-DIHYDROXYPHENYL)-N-ETHYL-4-PIPERAZIN-1-YL-1H-PYRAZOLE-3-CARBOXAMIDE",
            "5-(5-chloro-2,4-dihydroxyphenyl)-N-ethyl-4-[4-(morpholin-4-ylmethyl)phenyl]isoxazole-3-carboxamide",
            "5-(5-CHLORO-2,4-DIHYDROXYPHENYL)-N-ETHYL-4-(4-METHOXYPHENYL)ISOXAZOLE-3-CARBOXAMIDE",
            "2-amino-4-[2,4-dichloro-5-(2-pyrrolidin-1-ylethoxy)phenyl]-N-ethylthieno[2,3-d]pyrimidine-6-carboxamide",
            "4-CHLORO-6-(4-PIPERAZIN-1-YL-1H-PYRAZOL-5-YL)BENZENE-1,3-DIOL",
            "(3E)-3-[(phenylamino)methylidene]dihydrofuran-2(3H)-one",
            "6-(3-BROMO-2-NAPHTHYL)-1,3,5-TRIAZINE-2,4-DIAMINE",
            "3-({2-[(2-AMINO-6-METHYLPYRIMIDIN-4-YL)ETHYNYL]BENZYL}AMINO)-1,3-OXAZOL-2(3H)-ONE",
            "N-[(2-AMINO-6-METHYLPYRIMIDIN-4-YL)METHYL]-3-{[(E)-(2-OXODIHYDROFURAN-3(2H)-YLIDENE)METHYL]AMINO}BENZENESULFONAMIDE",
            "5-(5-CHLORO-2,4-DIHYDROXYPHENYL)-N-ETHYL-4-(4-METHOXYPHENYL)-1H-PYRAZOLE-3-CARBOXAMIDE",
            "4-bromo-6-(6-hydroxy-1,2-benzisoxazol-3-yl)benzene-1,3-diol",
            "CCT-018159",
            "4-chloro-6-{5-[(2-morpholin-4-ylethyl)amino]-1,2-benzisoxazol-3-yl}benzene-1,3-diol",
            "8-(6-BROMO-BENZO[1,3]DIOXOL-5-YLSULFANYL)-9-(3-ISOPROPYLAMINO-PROPYL)-ADENINE",
            "4-methyl-7,8-dihydro-5H-thiopyrano[4,3-d]pyrimidin-2-amine",
            "(5E,7S)-2-amino-7-(4-fluoro-2-pyridin-3-ylphenyl)-4-methyl-7,8-dihydroquinazolin-5(6H)-one oxime",
            "9-Butyl-8-(2,5-Dimethoxy-Benzyl)-2-Fluoro-9h-Purin-6-Ylamine",
            "8-(2-Chloro-3,4,5-Trimethoxy-Benzyl)-2-Fluoro-9-Pent-4-Ylnyl-9h-Purin-6-Ylamine",
            "8-(2,5-Dimethoxy-Benzyl)-2-Fluoro-9h-Purin-6-Ylamine",
            "9-Butyl-8-(3,4,5-Trimethoxybenzyl)-9h-Purin-6-Amine",
            "9-Butyl-8-(4-Methoxybenzyl)-9h-Purin-6-Amine",
            "9-Butyl-8-(3-Methoxybenzyl)-9h-Purin-6-Amine",
            "8-BENZO[1,3]DIOXOL-,5-YLMETHYL-9-BUTYL-9H-",
            "9-Butyl-8-(2,5-Dimethoxy-Benzyl)-9h-Purin-6-Ylamine",
            "9-Butyl-8-(2-Chloro-3,4,5-Trimethoxy-Benzyl)-9h-Purin-6-Ylamine",
            "8-(2-Chloro-3,4,5-Trimethoxy-Benzyl)-9-Pent-4-Ylnyl-9h-Purin-6-Ylamine",
            "8-Benzo[1,3]Dioxol-,5-Ylmethyl-9-Butyl-2-Fluoro-9h-Purin-6-Ylamine",
            "8-(2,5-Dimethoxy-Benzyl)-2-Fluoro-9-Pent-9h-Purin-6-Ylamine",
            "4-{[(2R)-2-(2-methylphenyl)pyrrolidin-1-yl]carbonyl}benzene-1,3-diol",
            "2-(1H-pyrrol-1-ylcarbonyl)benzene-1,3,5-triol",
            "2-[(2-methoxyethyl)amino]-4-(4-oxo-1,2,3,4-tetrahydro-9H-carbazol-9-yl)benzamide",
            "4-(2-methoxyethoxy)-6-methylpyrimidin-2-amine",
            "4-(2,4-dichlorophenyl)-5-phenyldiazenyl-pyrimidin-2-amine",
            "3,6-DIAMINO-5-CYANO-4-(4-ETHOXYPHENYL)THIENO[2,3-B]PYRIDINE-2-CARBOXAMIDE",
            "2-AMINO-4-(2,4-DICHLOROPHENYL)-N-ETHYLTHIENO[2,3-D]PYRIMIDINE-6-CARBOXAMIDE",
            "Nedocromil",
            "Copper",
            "Quercetin",
            "Polaprezinc"
          ],
          "drugbank_url": "https://www.drugbank.ca/polypeptides/P07900",
          "Name": "Heat shock protein HSP 90-alpha",
          "structure": "https://cdn.rcsb.org/images/structures/k5/2k5b/2k5b_model-1.jpeg",
          "kind": "Target",
          "Degree": 1,
          "Closeness Centrality": 0.16942404735718444,
          "Betweenness Centrality": 0.0,
          "Eigenvector Centrality": 0.0007438485578073178,
          "Clustering Coefficient": 0,
          "VoteRank Score": 0,
          "fill_color": "#12EAEA",
          "line_color": "#0EBEBE",
          "id": "Heat shock protein HSP 90-alpha",
          "value": "Heat shock protein HSP 90-alpha",
          "name": "Heat shock protein HSP 90-alpha"
        }
      },
      {
        "data": {
          "Gene": "HSPA2",
          "ID": "P54652",
          "PDBID": "4FSV",
          "Organism": "Humans",
          "Protein Class": "Other cytosolic protein",
          "Protein Family": "Not Available",
          "Cellular Location": "Cytoplasm",
          "STRING Interaction Partners": [
            "HSPH1",
            "HSP90AA1",
            "STIP1",
            "HSPA9",
            "HSPA8",
            "DNAJB1",
            "HSPA1A",
            "HSP90AB1",
            "DNAJA4",
            "DNAJA1"
          ],
          "Diseases": [
            "Colonic Neoplasms",
            "Neoplasms",
            "Adenocarcinoma",
            "Autoimmune Diseases",
            "Carcinoma",
            "Cardiovascular Diseases",
            "Congenital chromosomal disease",
            "Diabetes Mellitus",
            "Hypertensive disease",
            "Immune System Diseases",
            "Inflammatory Bowel Diseases",
            "Lymphoma",
            "Precancerous Conditions",
            "Cerebrovascular accident",
            "Spondylarthropathies"
          ],
          "Drugs": [
            "Quercetin"
          ],
          "drugbank_url": "https://www.drugbank.ca/polypeptides/P54652",
          "Name": "Heat shock-related 70 kDa protein 2",
          "structure": "https://cdn.rcsb.org/images/structures/fs/4fsv/4fsv_assembly-1.jpeg",
          "kind": "Target",
          "Degree": 1,
          "Closeness Centrality": 0.16942404735718444,
          "Betweenness Centrality": 0.0,
          "Eigenvector Centrality": 0.0007438485578073178,
          "Clustering Coefficient": 0,
          "VoteRank Score": 0,
          "fill_color": "#12EAEA",
          "line_color": "#0EBEBE",
          "id": "Heat shock-related 70 kDa protein 2",
          "value": "Heat shock-related 70 kDa protein 2",
          "name": "Heat shock-related 70 kDa protein 2"
        }
      },
      {
        "data": {
          "Gene": "RUVBL2",
          "ID": "Q9Y230",
          "PDBID": "6QI8",
          "Organism": "Humans",
          "Protein Class": "Enzyme",
          "Protein Family": "Not Available",
          "Cellular Location": "Nucleus matrix",
          "STRING Interaction Partners": [
            "INO80",
            "RUVBL1",
            "ACTR5",
            "RPAP3",
            "INO80C",
            "INO80B",
            "DMAP1",
            "EP400",
            "YEATS4",
            "VPS72"
          ],
          "Diseases": [
            "Malignant Neoplasms",
            "Immunologic Deficiency Syndromes",
            "Neoplasms",
            "Prostatic Neoplasms",
            "Primary malignant neoplasm",
            "Mammary Neoplasms"
          ],
          "Drugs": [
            "Quercetin"
          ],
          "drugbank_url": "https://www.drugbank.ca/polypeptides/Q9Y230",
          "Name": "RuvB-like 2",
          "structure": "https://cdn.rcsb.org/images/structures/qi/6qi8/6qi8_assembly-1.jpeg",
          "kind": "Target",
          "Degree": 1,
          "Closeness Centrality": 0.16942404735718444,
          "Betweenness Centrality": 0.0,
          "Eigenvector Centrality": 0.0007438485578073178,
          "Clustering Coefficient": 0,
          "VoteRank Score": 0,
          "fill_color": "#12EAEA",
          "line_color": "#0EBEBE",
          "id": "RuvB-like 2",
          "value": "RuvB-like 2",
          "name": "RuvB-like 2"
        }
      },
      {
        "data": {
          "Gene": "SF3B3",
          "ID": "Q15393",
          "PDBID": "6EN4",
          "Organism": "Humans",
          "Protein Class": "Other nuclear protein",
          "Protein Family": "Not Available",
          "Cellular Location": "Nucleus",
          "STRING Interaction Partners": [
            "SF3B5",
            "PRPF8",
            "PRPF19",
            "SF3B4",
            "SF3B2",
            "SF3B1",
            "SNRPD2",
            "PHF5A",
            "PRPF31",
            "PRPF6"
          ],
          "Diseases": [
            "Malignant Neoplasms",
            "Hypertensive disease",
            "Alcoholic Liver Diseases",
            "Neoplasms",
            "Primary malignant neoplasm"
          ],
          "Drugs": [
            "Quercetin"
          ],
          "drugbank_url": "https://www.drugbank.ca/polypeptides/Q15393",
          "Name": "Splicing factor 3B subunit 3",
          "structure": "https://cdn.rcsb.org/images/structures/en/6en4/6en4_assembly-1.jpeg",
          "kind": "Target",
          "Degree": 1,
          "Closeness Centrality": 0.16942404735718444,
          "Betweenness Centrality": 0.0,
          "Eigenvector Centrality": 0.0007438485578073178,
          "Clustering Coefficient": 0,
          "VoteRank Score": 0,
          "fill_color": "#12EAEA",
          "line_color": "#0EBEBE",
          "id": "Splicing factor 3B subunit 3",
          "value": "Splicing factor 3B subunit 3",
          "name": "Splicing factor 3B subunit 3"
        }
      },
      {
        "data": {
          "Gene": "UBA1",
          "ID": "P22314",
          "PDBID": "6DC6",
          "Organism": "Humans",
          "Protein Class": "Enzyme",
          "Protein Family": "Ligase",
          "Cellular Location": "Cytoplasm",
          "STRING Interaction Partners": [
            "UBE2N",
            "UBE2K",
            "UBE2D2",
            "UBE2D3",
            "UBE2D1",
            "CDC34",
            "UBE2A",
            "UBE2S",
            "UBE2G1",
            "UBE2R2"
          ],
          "Diseases": [
            "Heart Diseases"
          ],
          "Drugs": [
            "Hexatantalum Dodecabromide",
            "Quercetin"
          ],
          "drugbank_url": "https://www.drugbank.ca/polypeptides/P22314",
          "Name": "Ubiquitin-like modifier-activating enzyme 1",
          "structure": "https://cdn.rcsb.org/images/structures/dc/6dc6/6dc6_assembly-1.jpeg",
          "kind": "Target",
          "Degree": 1,
          "Closeness Centrality": 0.16942404735718444,
          "Betweenness Centrality": 0.0,
          "Eigenvector Centrality": 0.0007438485578073178,
          "Clustering Coefficient": 0,
          "VoteRank Score": 0,
          "fill_color": "#12EAEA",
          "line_color": "#0EBEBE",
          "id": "Ubiquitin-like modifier-activating enzyme 1",
          "value": "Ubiquitin-like modifier-activating enzyme 1",
          "name": "Ubiquitin-like modifier-activating enzyme 1"
        }
      },
      {
        "data": {
          "Gene": "CEBPB",
          "ID": "P17676",
          "PDBID": "1H88",
          "Organism": "Humans",
          "Protein Class": "Not Available",
          "Protein Family": "Not Available",
          "Cellular Location": "Nucleus",
          "STRING Interaction Partners": [
            "PPARG",
            "EP300",
            "IL6",
            "FOXO1",
            "MAPK1",
            "KLF5",
            "RPS6KA1",
            "STAT3",
            "JUN",
            "CEBPD"
          ],
          "Diseases": [
            "Malignant Neoplasms",
            "Primary malignant neoplasm",
            "Liver neoplasms",
            "Mammary Neoplasms",
            "Diabetes Mellitus",
            "Lung diseases",
            "Adenovirus Infections",
            "Carcinoma",
            "Cardiovascular Diseases",
            "Colorectal Neoplasms",
            "Connective Tissue Diseases",
            "Esophageal Neoplasms",
            "Kidney Diseases",
            "Lung Neoplasms",
            "Lymphoma",
            "nervous system disorder",
            "Delirium, Dementia, Amnestic, Cognitive Disorders",
            "Prostatic Neoplasms",
            "Salmonella infections",
            "Cerebrovascular accident",
            "Uterine Fibroids",
            "B-Cell Lymphomas",
            "Epstein-Barr Virus Infections",
            "Secondary Neoplasm",
            "Infection",
            "Neurocognitive Disorders"
          ],
          "Drugs": [
            "Quercetin"
          ],
          "drugbank_url": "https://www.drugbank.ca/polypeptides/P17676",
          "Name": "CCAAT/enhancer-binding protein beta",
          "structure": "https://cdn.rcsb.org/images/structures/h8/1h88/1h88_assembly-1.jpeg",
          "kind": "Target",
          "Degree": 1,
          "Closeness Centrality": 0.16942404735718444,
          "Betweenness Centrality": 0.0,
          "Eigenvector Centrality": 0.0007438485578073178,
          "Clustering Coefficient": 0,
          "VoteRank Score": 0,
          "fill_color": "#12EAEA",
          "line_color": "#0EBEBE",
          "id": "CCAAT/enhancer-binding protein beta",
          "value": "CCAAT/enhancer-binding protein beta",
          "name": "CCAAT/enhancer-binding protein beta"
        }
      },
      {
        "data": {
          "ID": "DB00121",
          "SMILES": "C1[C@H]2[C@@H]([C@@H](S1)CCCCC(=O)O)NC(=O)N2",
          "ATC Code Level 1": [
            "A"
          ],
          "ATC Code Level 2": [
            "A11"
          ],
          "ATC Code Level 3": [
            "A11H"
          ],
          "ATC Code Level 4": [
            "A11HA"
          ],
          "ATC Identifier": [
            "A11HA05"
          ],
          "Targets": [
            "Propionyl-CoA carboxylase beta chain, mitochondrial",
            "Biotin--protein ligase",
            "Methylcrotonoyl-CoA carboxylase beta chain, mitochondrial",
            "Acetyl-CoA carboxylase 2",
            "Methylcrotonoyl-CoA carboxylase subunit alpha, mitochondrial",
            "Pyruvate carboxylase, mitochondrial",
            "Propionyl-CoA carboxylase alpha chain, mitochondrial",
            "Acetyl-CoA carboxylase 1"
          ],
          "Enzymes": [
            "Cytochrome P450 1B1"
          ],
          "Carriers": [],
          "Transporters": [
            "Sodium-dependent multivitamin transporter",
            "Sodium-coupled monocarboxylate transporter 1"
          ],
          "Target Class": [
            "Not Available",
            "Enzyme",
            "Not Available",
            "Enzyme",
            "Not Available",
            "Not Available",
            "Not Available",
            "Enzyme"
          ],
          "Drug Interactions": [],
          "Name": "Biotin",
          "structure": "https://www.drugbank.ca/structures/DB00121/image.svg",
          "kind": "Drug",
          "Degree": 8,
          "Closeness Centrality": 0.005494505494505495,
          "Betweenness Centrality": 2.6434047052603755e-05,
          "Eigenvector Centrality": 1.7349602411681279e-60,
          "Clustering Coefficient": 0,
          "VoteRank Score": 229,
          "fill_color": "#FC5F67",
          "line_color": "#FB3640",
          "id": "Biotin",
          "value": "Biotin",
          "name": "Biotin"
        }
      },
      {
        "data": {
          "Gene": "PCCB",
          "ID": "P05166",
          "PDBID": "Not Available",
          "Organism": "Humans",
          "Protein Class": "Not Available",
          "Protein Family": "Not Available",
          "Cellular Location": "Mitochondrion matrix",
          "STRING Interaction Partners": [
            "PCCA",
            "MCCC1",
            "BCKDHB",
            "MCEE",
            "PC",
            "ALDH6A1",
            "HLCS",
            "BCKDHA"
          ],
          "Diseases": [
            "Metabolic Diseases",
            "Adenocarcinoma"
          ],
          "Drugs": [
            "Biotin",
            "Valine"
          ],
          "drugbank_url": "https://www.drugbank.ca/polypeptides/P05166",
          "Name": "Propionyl-CoA carboxylase beta chain, mitochondrial",
          "structure": "https://cdn.rcsb.org/images/structures/ot/not available/not available_model-1.jpeg",
          "kind": "Target",
          "Degree": 1,
          "Closeness Centrality": 0.0029304029304029304,
          "Betweenness Centrality": 0.0,
          "Eigenvector Centrality": 6.134010758095156e-61,
          "Clustering Coefficient": 0,
          "VoteRank Score": 0,
          "fill_color": "#12EAEA",
          "line_color": "#0EBEBE",
          "id": "Propionyl-CoA carboxylase beta chain, mitochondrial",
          "value": "Propionyl-CoA carboxylase beta chain, mitochondrial",
          "name": "Propionyl-CoA carboxylase beta chain, mitochondrial"
        }
      },
      {
        "data": {
          "Gene": "HLCS",
          "ID": "P50747",
          "PDBID": "Not Available",
          "Organism": "Humans",
          "Protein Class": "Enzyme",
          "Protein Family": "Ligase",
          "Cellular Location": "Cytoplasm",
          "STRING Interaction Partners": [
            "PC",
            "MCCC1",
            "PCCA",
            "BTD",
            "ACACA",
            "ACACB",
            "PCCB"
          ],
          "Diseases": [
            "Skin lesion",
            "Head and Neck Neoplasms"
          ],
          "Drugs": [
            "Biotin"
          ],
          "drugbank_url": "https://www.drugbank.ca/polypeptides/P50747",
          "Name": "Biotin--protein ligase",
          "structure": "https://cdn.rcsb.org/images/structures/ot/not available/not available_model-1.jpeg",
          "kind": "Target",
          "Degree": 1,
          "Closeness Centrality": 0.0029304029304029304,
          "Betweenness Centrality": 0.0,
          "Eigenvector Centrality": 6.134010758095156e-61,
          "Clustering Coefficient": 0,
          "VoteRank Score": 0,
          "fill_color": "#12EAEA",
          "line_color": "#0EBEBE",
          "id": "Biotin--protein ligase",
          "value": "Biotin--protein ligase",
          "name": "Biotin--protein ligase"
        }
      },
      {
        "data": {
          "Gene": "MCCC2",
          "ID": "Q9HCC0",
          "PDBID": "Not Available",
          "Organism": "Humans",
          "Protein Class": "Not Available",
          "Protein Family": "Not Available",
          "Cellular Location": "Mitochondrion matrix",
          "STRING Interaction Partners": [
            "MCCC1",
            "IVD",
            "PCCA",
            "ECHS1",
            "AUH",
            "PC"
          ],
          "Diseases": [
            "Drug abuse",
            "Neoplasms"
          ],
          "Drugs": [
            "Biotin"
          ],
          "drugbank_url": "https://www.drugbank.ca/polypeptides/Q9HCC0",
          "Name": "Methylcrotonoyl-CoA carboxylase beta chain, mitochondrial",
          "structure": "https://cdn.rcsb.org/images/structures/ot/not available/not available_model-1.jpeg",
          "kind": "Target",
          "Degree": 1,
          "Closeness Centrality": 0.0029304029304029304,
          "Betweenness Centrality": 0.0,
          "Eigenvector Centrality": 6.134010758095156e-61,
          "Clustering Coefficient": 0,
          "VoteRank Score": 0,
          "fill_color": "#12EAEA",
          "line_color": "#0EBEBE",
          "id": "Methylcrotonoyl-CoA carboxylase beta chain, mitochondrial",
          "value": "Methylcrotonoyl-CoA carboxylase beta chain, mitochondrial",
          "name": "Methylcrotonoyl-CoA carboxylase beta chain, mitochondrial"
        }
      },
      {
        "data": {
          "Gene": "ACACB",
          "ID": "O00763",
          "PDBID": "3FF6",
          "Organism": "Humans",
          "Protein Class": "Enzyme",
          "Protein Family": "Ligase",
          "Cellular Location": "Mitochondrion",
          "STRING Interaction Partners": [
            "FASN",
            "HLCS",
            "ACLY",
            "MCAT",
            "ACSS2"
          ],
          "Diseases": [
            "Diabetes Mellitus",
            "Kidney Diseases",
            "Malignant Neoplasms",
            "Primary malignant neoplasm",
            "Neoplasms",
            "Carcinoma",
            "Virus Diseases",
            "B-Cell Lymphomas"
          ],
          "Drugs": [
            "Biotin",
            "Adenine",
            "Soraphen A",
            "2-[4-(2,4-Dichlorophenoxy)Phenoxy]Propanoic Acid",
            "Haloxyfop-P"
          ],
          "drugbank_url": "https://www.drugbank.ca/polypeptides/O00763",
          "Name": "Acetyl-CoA carboxylase 2",
          "structure": "https://cdn.rcsb.org/images/structures/ff/3ff6/3ff6_assembly-1.jpeg",
          "kind": "Target",
          "Degree": 1,
          "Closeness Centrality": 0.0029304029304029304,
          "Betweenness Centrality": 0.0,
          "Eigenvector Centrality": 6.134010758095156e-61,
          "Clustering Coefficient": 0,
          "VoteRank Score": 0,
          "fill_color": "#12EAEA",
          "line_color": "#0EBEBE",
          "id": "Acetyl-CoA carboxylase 2",
          "value": "Acetyl-CoA carboxylase 2",
          "name": "Acetyl-CoA carboxylase 2"
        }
      },
      {
        "data": {
          "Gene": "MCCC1",
          "ID": "Q96RQ3",
          "PDBID": "2EJM",
          "Organism": "Humans",
          "Protein Class": "Not Available",
          "Protein Family": "Not Available",
          "Cellular Location": "Mitochondrion matrix",
          "STRING Interaction Partners": [
            "MCCC2",
            "HLCS",
            "PCCB",
            "IVD"
          ],
          "Diseases": [],
          "Drugs": [
            "Biotin"
          ],
          "drugbank_url": "https://www.drugbank.ca/polypeptides/Q96RQ3",
          "Name": "Methylcrotonoyl-CoA carboxylase subunit alpha, mitochondrial",
          "structure": "https://cdn.rcsb.org/images/structures/ej/2ejm/2ejm_model-1.jpeg",
          "kind": "Target",
          "Degree": 1,
          "Closeness Centrality": 0.0029304029304029304,
          "Betweenness Centrality": 0.0,
          "Eigenvector Centrality": 6.134010758095156e-61,
          "Clustering Coefficient": 0,
          "VoteRank Score": 0,
          "fill_color": "#12EAEA",
          "line_color": "#0EBEBE",
          "id": "Methylcrotonoyl-CoA carboxylase subunit alpha, mitochondrial",
          "value": "Methylcrotonoyl-CoA carboxylase subunit alpha, mitochondrial",
          "name": "Methylcrotonoyl-CoA carboxylase subunit alpha, mitochondrial"
        }
      },
      {
        "data": {
          "Gene": "PC",
          "ID": "P11498",
          "PDBID": "3BG3",
          "Organism": "Humans",
          "Protein Class": "Not Available",
          "Protein Family": "Not Available",
          "Cellular Location": "Mitochondrion matrix",
          "STRING Interaction Partners": [
            "CS",
            "MDH2",
            "HLCS",
            "PCK2",
            "ACLY",
            "PCK1",
            "PKLR",
            "ME1",
            "PKM",
            "ME3"
          ],
          "Diseases": [
            "Intellectual Disability",
            "Malignant Neoplasms",
            "Primary malignant neoplasm",
            "Neoplasms",
            "Diabetes Mellitus",
            "Blood Coagulation Disorders",
            "Anxiety Disorders",
            "Cardiovascular Diseases",
            "Hepatitis",
            "Hypertensive disease",
            "Inflammatory Bowel Diseases",
            "Kidney Diseases",
            "Liver neoplasms",
            "Meningococcal Infections",
            "Thalassemia",
            "B-Cell Lymphomas",
            "Polyendocrinopathies, Autoimmune",
            "Lipid Metabolism Disorders",
            "Uterine Anomalies",
            "Chronic liver disease",
            "Venoocclusive disease",
            "Neurodevelopmental Disorders"
          ],
          "Drugs": [
            "Biotin",
            "Pyruvic acid",
            "5-(hexahydro-2-oxo-1H-thieno[3,4-D]imidazol-6-yl)pentanal"
          ],
          "drugbank_url": "https://www.drugbank.ca/polypeptides/P11498",
          "Name": "Pyruvate carboxylase, mitochondrial",
          "structure": "https://cdn.rcsb.org/images/structures/bg/3bg3/3bg3_assembly-1.jpeg",
          "kind": "Target",
          "Degree": 1,
          "Closeness Centrality": 0.0029304029304029304,
          "Betweenness Centrality": 0.0,
          "Eigenvector Centrality": 6.134010758095156e-61,
          "Clustering Coefficient": 0,
          "VoteRank Score": 0,
          "fill_color": "#12EAEA",
          "line_color": "#0EBEBE",
          "id": "Pyruvate carboxylase, mitochondrial",
          "value": "Pyruvate carboxylase, mitochondrial",
          "name": "Pyruvate carboxylase, mitochondrial"
        }
      },
      {
        "data": {
          "Gene": "PCCA",
          "ID": "P05165",
          "PDBID": "2JKU",
          "Organism": "Humans",
          "Protein Class": "Not Available",
          "Protein Family": "Not Available",
          "Cellular Location": "Mitochondrion matrix",
          "STRING Interaction Partners": [
            "PCCB",
            "HLCS",
            "MCCC2",
            "BCKDHB",
            "MCEE",
            "BCKDHA",
            "DBT",
            "ALDH6A1"
          ],
          "Diseases": [
            "Refractive Errors",
            "Metabolic Diseases",
            "Adenocarcinoma"
          ],
          "Drugs": [
            "Biotin"
          ],
          "drugbank_url": "https://www.drugbank.ca/polypeptides/P05165",
          "Name": "Propionyl-CoA carboxylase alpha chain, mitochondrial",
          "structure": "https://cdn.rcsb.org/images/structures/jk/2jku/2jku_assembly-1.jpeg",
          "kind": "Target",
          "Degree": 1,
          "Closeness Centrality": 0.0029304029304029304,
          "Betweenness Centrality": 0.0,
          "Eigenvector Centrality": 6.134010758095156e-61,
          "Clustering Coefficient": 0,
          "VoteRank Score": 0,
          "fill_color": "#12EAEA",
          "line_color": "#0EBEBE",
          "id": "Propionyl-CoA carboxylase alpha chain, mitochondrial",
          "value": "Propionyl-CoA carboxylase alpha chain, mitochondrial",
          "name": "Propionyl-CoA carboxylase alpha chain, mitochondrial"
        }
      },
      {
        "data": {
          "Gene": "ACACA",
          "ID": "Q13085",
          "PDBID": "6G2I",
          "Organism": "Humans",
          "Protein Class": "Enzyme",
          "Protein Family": "Not Available",
          "Cellular Location": "Cytoplasm",
          "STRING Interaction Partners": [
            "FASN",
            "ACLY",
            "HLCS",
            "PRKAA1",
            "PRKAA2",
            "MCAT",
            "ACSS2",
            "ACSS1",
            "PRKAG1"
          ],
          "Diseases": [
            "Hypertensive disease",
            "Neoplasms",
            "Cardiovascular Diseases",
            "Anxiety Disorders",
            "Mammary Neoplasms",
            "Diabetes Mellitus",
            "Inflammatory Bowel Diseases",
            "Metabolic Diseases",
            "Dyslipidemias",
            "Chronic Kidney Diseases",
            "Adenoma",
            "Adrenal Gland Neoplasms",
            "Carcinoma",
            "Esophageal Neoplasms",
            "Heart valve disease",
            "Kidney Diseases",
            "Liver diseases",
            "Liver neoplasms",
            "Diseases of mitral valve",
            "Mycobacterium Infections",
            "Skin Neoplasms",
            "Cerebrovascular accident",
            "Virus Diseases",
            "Migraine Disorders",
            "Lipid Metabolism Disorders",
            "Caffeine related disorders",
            "Neuropathy",
            "Mitochondrial Diseases",
            "Cardiomyopathies",
            "Secondary Neoplasm"
          ],
          "Drugs": [
            "Biotin"
          ],
          "drugbank_url": "https://www.drugbank.ca/polypeptides/Q13085",
          "Name": "Acetyl-CoA carboxylase 1",
          "structure": "https://cdn.rcsb.org/images/structures/g2/6g2i/6g2i_assembly-1.jpeg",
          "kind": "Target",
          "Degree": 1,
          "Closeness Centrality": 0.0029304029304029304,
          "Betweenness Centrality": 0.0,
          "Eigenvector Centrality": 6.134010758095156e-61,
          "Clustering Coefficient": 0,
          "VoteRank Score": 0,
          "fill_color": "#12EAEA",
          "line_color": "#0EBEBE",
          "id": "Acetyl-CoA carboxylase 1",
          "value": "Acetyl-CoA carboxylase 1",
          "name": "Acetyl-CoA carboxylase 1"
        }
      },
      {
        "data": {
          "ID": "DB00213",
          "SMILES": "COC1=C(C(=NC=C1)CS(=O)C2=NC3=C(N2)C=C(C=C3)OC(F)F)OC",
          "ATC Code Level 1": [
            "A"
          ],
          "ATC Code Level 2": [
            "A02"
          ],
          "ATC Code Level 3": [
            "A02B"
          ],
          "ATC Code Level 4": [
            "A02BC",
            "A02BD"
          ],
          "ATC Identifier": [
            "A02BD04",
            "A02BC02",
            "A02BD11"
          ],
          "Targets": [
            "Potassium-transporting ATPase alpha chain 1",
            "N(G),N(G)-dimethylarginine dimethylaminohydrolase 1"
          ],
          "Enzymes": [
            "Cytochrome P450 2C19",
            "Cytochrome P450 3A4"
          ],
          "Carriers": [],
          "Transporters": [
            "Multidrug resistance protein 1",
            "ATP-binding cassette sub-family G member 2",
            "Solute carrier family 22 member 8"
          ],
          "Target Class": [
            "Transporter",
            "Enzyme"
          ],
          "Drug Interactions": [
            "(R)-warfarin",
            "(S)-Warfarin",
            "Abacavir",
            "Abametapir",
            "Abatacept",
            "Abemaciclib",
            "Abiraterone",
            "Acarbose",
            "Aceclofenac",
            "Acemetacin",
            "Acenocoumarol",
            "Acetaminophen",
            "Acetazolamide",
            "Acetylsalicylic acid",
            "Aclidinium",
            "Acrivastine",
            "Acyclovir",
            "Adalimumab",
            "Adefovir",
            "Adefovir dipivoxil",
            "Afatinib",
            "Afelimomab",
            "Albendazole",
            "Albutrepenonacog alfa",
            "Alclofenac",
            "Aldesleukin",
            "Alendronic acid",
            "Allopurinol",
            "Allylestrenol",
            "Almasilate",
            "Alminoprofen",
            "Almotriptan",
            "Alogliptin",
            "Alpelisib",
            "Alprazolam",
            "Alprostadil",
            "Alvocidib",
            "Amantadine",
            "Ambrisentan",
            "Amikacin",
            "Amiloride",
            "Aminohippuric acid",
            "Aminophenazone",
            "Amitriptyline",
            "Ammonium chloride",
            "Amoxicillin",
            "Amphetamine",
            "Amphotericin B",
            "Ampicillin",
            "Amprenavir",
            "Amrinone",
            "Anakinra",
            "Ancestim",
            "Antihemophilic Factor (Recombinant), PEGylated",
            "Antipyrine",
            "Antithrombin III human",
            "Antrafenine",
            "Apalutamide",
            "Apixaban",
            "Apramycin",
            "Apremilast",
            "Aprepitant",
            "Arbekacin",
            "Arformoterol",
            "Armodafinil",
            "Arotinolol",
            "Arsenic trioxide",
            "Artemether",
            "Artenimol",
            "Asunaprevir",
            "Atazanavir",
            "Atomoxetine",
            "Atorvastatin",
            "Atrasentan",
            "Auranofin",
            "Aurothioglucose",
            "Avasimibe",
            "Avibactam",
            "Axitinib",
            "Azacitidine",
            "Azapropazone",
            "Azathioprine",
            "Azelaic acid",
            "Azosemide",
            "Aztreonam",
            "Bacitracin",
            "Baclofen",
            "Balsalazide",
            "Barbital",
            "Baricitinib",
            "Belantamab mafodotin",
            "Bendroflumethiazide",
            "Benorilate",
            "Benoxaprofen",
            "Benserazide",
            "Benzatropine",
            "Benzbromarone",
            "Benznidazole",
            "Benzthiazide",
            "Benzydamine",
            "Benzylpenicillin",
            "Bepotastine",
            "Berotralstat",
            "Bicalutamide",
            "Bicisate",
            "Bisacodyl",
            "Bismuth subgallate",
            "Bisoprolol",
            "Bisoxatin",
            "Bleomycin",
            "Blonanserin",
            "Bortezomib",
            "Bosentan",
            "Bosutinib",
            "Brigatinib",
            "Brincidofovir",
            "Brivaracetam",
            "Bromazepam",
            "Bromotheophylline",
            "Budesonide",
            "Bumadizone",
            "Bumetanide",
            "Buprenorphine",
            "Bupropion",
            "Buspirone",
            "Butabarbital",
            "Camptothecin",
            "Canagliflozin",
            "Canakinumab",
            "Canrenoic acid",
            "Canrenone",
            "Capecitabine",
            "Capreomycin",
            "Captopril",
            "Carbamazepine",
            "Carbaspirin calcium",
            "Carbidopa",
            "Carboplatin",
            "Carisoprodol",
            "Carmustine",
            "Carprofen",
            "Caspofungin",
            "Cefacetrile",
            "Cefaclor",
            "Cefadroxil",
            "Cefaloridine",
            "Cefalotin",
            "Cefamandole",
            "Cefapirin",
            "Cefatrizine",
            "Cefazedone",
            "Cefazolin",
            "Cefbuperazone",
            "Cefcapene",
            "Cefdinir",
            "Cefditoren",
            "Cefepime",
            "Cefetamet",
            "Cefmenoxime",
            "Cefmetazole",
            "Cefminox",
            "Cefodizime",
            "Cefonicid",
            "Cefoperazone",
            "Ceforanide",
            "Cefotaxime",
            "Cefotetan",
            "Cefotiam",
            "Cefoxitin",
            "Cefozopran",
            "Cefpiramide",
            "Cefpirome",
            "Cefpodoxime",
            "Cefprozil",
            "Cefradine",
            "Cefroxadine",
            "Cefsulodin",
            "Ceftaroline fosamil",
            "Ceftazidime",
            "Ceftezole",
            "Ceftibuten",
            "Ceftizoxime",
            "Ceftobiprole",
            "Ceftolozane",
            "Ceftriaxone",
            "Cefuroxime",
            "Celecoxib",
            "Cenobamate",
            "Cephalexin",
            "Cephaloglycin",
            "Cephalothin Group",
            "Cerivastatin",
            "Certolizumab pegol",
            "Cetirizine",
            "Cevimeline",
            "Chloral hydrate",
            "Chloramphenicol",
            "Chloroquine",
            "Chlorothiazide",
            "Chloroxylenol",
            "Chlorpromazine",
            "Chlorpropamide",
            "Chlorthalidone",
            "Chlorzoxazone",
            "Cholecystokinin",
            "Cholic Acid",
            "Choline C 11",
            "Choline magnesium trisalicylate",
            "Choline salicylate",
            "Chondroitin sulfate",
            "Chromic chloride",
            "Chromic citrate",
            "Chromic nitrate",
            "Chromium",
            "Chromium gluconate",
            "Chromium nicotinate",
            "Chromous sulfate",
            "Cicletanine",
            "Cidofovir",
            "Cilostazol",
            "Cimetidine",
            "Cimicoxib",
            "Ciprofloxacin",
            "Cisplatin",
            "Citalopram",
            "Citrulline",
            "Cladribine",
            "Clevidipine",
            "Clobazam",
            "Clodronic acid",
            "Clofarabine",
            "Clofenamide",
            "Clomipramine",
            "Clonazepam",
            "Clonixin",
            "Clopamide",
            "Clopidogrel",
            "Clorazepic acid",
            "Clorexolone",
            "Clove oil",
            "Clozapine",
            "Cobimetinib",
            "Codeine",
            "Colchicine",
            "Colistimethate",
            "Colistin",
            "Conivaptan",
            "Conjugated estrogens",
            "Copanlisib",
            "Corifollitropin alfa",
            "Curcumin sulfate",
            "Cyanocobalamin",
            "Cyclic adenosine monophosphate",
            "Cyclopenthiazide",
            "Cyclophosphamide",
            "Cyclosporine",
            "Cyclothiazide",
            "Cysteamine",
            "Dabigatran etexilate",
            "Dabrafenib",
            "Dacarbazine",
            "Dacomitinib",
            "Dactinomycin",
            "Dalfampridine",
            "Dapagliflozin",
            "Daptomycin",
            "Darolutamide",
            "Darunavir",
            "Dasatinib",
            "Daunorubicin",
            "Deferiprone",
            "Delafloxacin",
            "Delavirdine",
            "Desipramine",
            "Desmopressin",
            "Desvenlafaxine",
            "Deutetrabenazine",
            "Dexamethasone",
            "Dexibuprofen",
            "Dexketoprofen",
            "Dexlansoprazole",
            "Dexmedetomidine",
            "Dexmethylphenidate",
            "Dexpanthenol",
            "Dexrabeprazole",
            "Dexrazoxane",
            "Dextran",
            "Dextroamphetamine",
            "Diatrizoate",
            "Diazepam",
            "Diazoxide",
            "Dichlorobenzyl alcohol",
            "Diclofenac",
            "Diclofenamide",
            "Dicyclomine",
            "Didanosine",
            "Dienogest",
            "Difenpiramide",
            "Diflunisal",
            "Difluocortolone",
            "Digoxin",
            "Dihydrostreptomycin",
            "Dimercaprol",
            "Dimetacrine",
            "Dimethyl sulfoxide",
            "Dinoprostone",
            "Disopyramide",
            "DL-Methylephedrine",
            "Dobutamine",
            "Dolutegravir",
            "Donepezil",
            "Dopamine",
            "Doripenem",
            "Dosulepin",
            "Dovitinib",
            "Doxacurium",
            "Doxazosin",
            "Doxepin",
            "Doxorubicin",
            "Doxycycline",
            "Drospirenone",
            "Droxicam",
            "Droxidopa",
            "Duloxetine",
            "Duvelisib",
            "Dyphylline",
            "Edaravone",
            "Edoxaban",
            "Edrophonium",
            "Efavirenz",
            "Efonidipine",
            "Elagolix",
            "Ellagic acid",
            "Eluxadoline",
            "Emapalumab",
            "Emtricitabine",
            "Enalapril",
            "Enalaprilat",
            "Enasidenib",
            "Enzalutamide",
            "Epirizole",
            "Epitizide",
            "Eplerenone",
            "Epoprostenol",
            "Erlotinib",
            "Ertapenem",
            "Ertugliflozin",
            "Erythromycin",
            "Escitalopram",
            "Esketamine",
            "Eslicarbazepine",
            "Eslicarbazepine acetate",
            "Esomeprazole",
            "Estazolam",
            "Estradiol",
            "Estradiol acetate",
            "Estradiol cypionate",
            "Estradiol dienanthate",
            "Estradiol valerate",
            "Estrone",
            "Estrone sulfate",
            "Eszopiclone",
            "Etacrynic acid",
            "Etafedrine",
            "Etanercept",
            "Ethambutol",
            "Ethanol",
            "Ethenzamide",
            "Ethinylestradiol",
            "Ethoxzolamide",
            "Etidronic acid",
            "Etizolam",
            "Etodolac",
            "Etofenamate",
            "Etomidate",
            "Etonogestrel",
            "Etoperidone",
            "Etoposide",
            "Etoricoxib",
            "Etravirine",
            "Eucalyptus oil",
            "Evening primrose oil",
            "Ezetimibe",
            "Ezogabine",
            "Famotidine",
            "Fedratinib",
            "Felbamate",
            "Fenbufen",
            "Fenofibrate",
            "Fenofibric acid",
            "Fenoldopam",
            "Fenoprofen",
            "Fenproporex",
            "Fenquizone",
            "Fentanyl",
            "Fentiazac",
            "Ferric ammonium citrate",
            "Ferric cation",
            "Ferric hydroxide",
            "Ferric maltol",
            "Ferric oxyhydroxide",
            "Ferric pyrophosphate",
            "Ferric sulfate",
            "Ferrous bisglycinate",
            "Ferrous fumarate",
            "Ferrous gluconate",
            "Ferrous succinate",
            "Ferrous sulfate anhydrous",
            "Ferumoxides",
            "Ferumoxsil",
            "Fesoterodine",
            "Fexofenadine",
            "Fimasartan",
            "Firocoxib",
            "Flavoxate",
            "Floctafenine",
            "Flomoxef",
            "Florbetaben (18F)",
            "Florbetapir (18F)",
            "Floxuridine",
            "Fluconazole",
            "Flucytosine",
            "Fludeoxyglucose (18F)",
            "Flumazenil",
            "Flunixin",
            "Fluocinolone acetonide",
            "Fluorescein",
            "Fluorouracil",
            "Fluoxetine",
            "Flupirtine",
            "Flurazepam",
            "Flurbiprofen",
            "Flutamide",
            "Fluvastatin",
            "Fluvoxamine",
            "Folic acid",
            "Fomepizole",
            "Fondaparinux",
            "Formestane",
            "Formoterol",
            "Fosamprenavir",
            "Foscarnet",
            "Fosfomycin",
            "Fosinopril",
            "Fosphenytoin",
            "Fostemsavir",
            "Framycetin",
            "Furosemide",
            "Gabapentin enacarbil",
            "Gadobenic acid",
            "Gadodiamide",
            "Gadofosveset trisodium",
            "Gadopentetic acid",
            "Gadoteric acid",
            "Gadoteridol",
            "Gadoxetic acid",
            "Ganciclovir",
            "Gefitinib",
            "Gemcitabine",
            "Gemfibrozil",
            "Geneticin",
            "Gentamicin",
            "Gentamicin C1a",
            "Gestodene",
            "Gimatecan",
            "Gimeracil",
            "Givosiran",
            "Glasdegib",
            "Glecaprevir",
            "Gleptoferron",
            "Glipizide",
            "Glutaric Acid",
            "Glyburide",
            "Glycerol phenylbutyrate",
            "Golimumab",
            "Golodirsen",
            "Goserelin",
            "Grazoprevir",
            "Guacetisal",
            "Guanethidine",
            "Guanfacine",
            "Haloperidol",
            "Hexobarbital",
            "Hydralazine",
            "Hydrochlorothiazide",
            "Hydrocortisone",
            "Hydroflumethiazide",
            "Hydrolyzed Cephalothin",
            "Hydromorphone",
            "Hydroxocobalamin",
            "Hydroxyethyl Starch",
            "Hygromycin B",
            "Ibandronate",
            "Ibuprofen",
            "Ibuproxam",
            "Ibutilide",
            "Icatibant",
            "Icosapent",
            "Idarucizumab",
            "Idebenone",
            "Idelalisib",
            "Ifosfamide",
            "Imatinib",
            "Imidafenacin",
            "Imidazole salicylate",
            "Imipramine",
            "Incadronic acid",
            "Indapamide",
            "Indigotindisulfonic acid",
            "Indinavir",
            "Indisulam",
            "Indobufen",
            "Indomethacin",
            "Indoprofen",
            "Infliximab",
            "Inosine pranobex",
            "Inositol",
            "Inotersen",
            "Invert sugar",
            "Iobenguane sulfate I-123",
            "Iodixanol",
            "Ioflupane I-123",
            "Iopromide",
            "Iothalamic acid",
            "Ioversol",
            "Ioxilan",
            "Ipecac",
            "Ipilimumab",
            "Irinotecan",
            "Iron",
            "Iron Dextran",
            "Iron sucrose",
            "Isavuconazole",
            "Isepamicin",
            "Isoflavone",
            "Isoniazid",
            "Isosorbide",
            "Isosorbide mononitrate",
            "Isosulfan blue",
            "Isotretinoin",
            "Isoxicam",
            "Isradipine",
            "Itraconazole",
            "Ivermectin",
            "Ixazomib",
            "Kanamycin",
            "Kebuzone",
            "Ketamine",
            "Ketazolam",
            "Ketoconazole",
            "Ketoprofen",
            "Ketorolac",
            "Labetalol",
            "Lacosamide",
            "Lamivudine",
            "Lamotrigine",
            "Lansoprazole",
            "Lapatinib",
            "Latamoxef",
            "Ledipasvir",
            "Leflunomide",
            "Lenalidomide",
            "Lenvatinib",
            "Lesinurad",
            "Letermovir",
            "Letrozole",
            "Leucovorin",
            "Leuprolide",
            "Levobupivacaine",
            "Levocarnitine",
            "Levocetirizine",
            "Levofloxacin",
            "Levomilnacipran",
            "Levosalbutamol",
            "Levothyroxine",
            "Liothyronine",
            "Liotrix",
            "Lisinopril",
            "Lithium carbonate",
            "Lithium cation",
            "Lithium citrate",
            "Lithium hydroxide",
            "Lixisenatide",
            "Lobeglitazone",
            "Lofexidine",
            "Lonafarnib",
            "Lonazolac",
            "Lopinavir",
            "Loracarbef",
            "Lorazepam",
            "Lorcaserin",
            "Lorlatinib",
            "Lornoxicam",
            "Lorpiprazole",
            "Losartan",
            "Lovastatin",
            "Loxoprofen",
            "Lubiprostone",
            "Luliconazole",
            "Lumacaftor",
            "Lumiracoxib",
            "Lusutrombopag",
            "Lynestrenol",
            "Macitentan",
            "Magnesium",
            "Magnesium carbonate",
            "Magnesium chloride",
            "Magnesium hydroxide",
            "Magnesium salicylate",
            "Magnesium trisilicate",
            "Mangafodipir",
            "Manidipine",
            "Mannitol",
            "Maprotiline",
            "Mebutizide",
            "Mecamylamine",
            "Meclofenamic acid",
            "Medroxyprogesterone acetate",
            "Mefenamic acid",
            "Mefruside",
            "Megestrol acetate",
            "Meloxicam",
            "Melperone",
            "Memantine",
            "Meperidine",
            "Mephenytoin",
            "Mepivacaine",
            "Mercaptopurine",
            "Meropenem",
            "Mersalyl",
            "Mesalazine",
            "Metamfetamine",
            "Metamizole",
            "Metaxalone",
            "Metformin",
            "Methadone",
            "Methazolamide",
            "Methenamine",
            "Methimazole",
            "Methohexital",
            "Methotrexate",
            "Methoxsalen",
            "Methsuximide",
            "Methyclothiazide",
            "Methyldopa",
            "Methylene blue",
            "Methylnaltrexone",
            "Methylphenidate",
            "Methylphenobarbital",
            "Methyltestosterone",
            "Meticrane",
            "Metoclopramide",
            "Metolazone",
            "Metoprolol",
            "Metreleptin",
            "Metyrapone",
            "Miconazole",
            "Midazolam",
            "Midostaurin",
            "Migalastat",
            "Milnacipran",
            "Milrinone",
            "Mirabegron",
            "Mitoxantrone",
            "Moclobemide",
            "Modafinil",
            "Mofebutazone",
            "Morniflumate",
            "Moxisylyte",
            "Muzolimine",
            "Mycophenolate mofetil",
            "Mycophenolic acid",
            "N-acetyltyrosine",
            "N-methylnicotinamide",
            "Nabumetone",
            "Nadolol",
            "Naldemedine",
            "Nalmefene",
            "Naloxegol",
            "Naloxone",
            "Naproxen",
            "Nateglinide",
            "Neamine",
            "Nebivolol",
            "Nedaplatin",
            "Nedocromil",
            "Nefazodone",
            "Nelfinavir",
            "Neomycin",
            "Netilmicin",
            "Nicardipine",
            "Nicorandil",
            "Nifedipine",
            "Nifenazone",
            "Nilotinib",
            "Nilutamide",
            "Nilvadipine",
            "Nimesulide",
            "Nisoldipine",
            "Nitric Oxide",
            "Nitroaspirin",
            "Nitrofurantoin",
            "Nitroprusside",
            "NS-398",
            "Octinoxate",
            "Octreotide",
            "Olanzapine",
            "Olsalazine",
            "Ombitasvir",
            "Omeprazole",
            "Opium",
            "Oritavancin",
            "Oseltamivir",
            "Osilodrostat",
            "Osimertinib",
            "Ouabain",
            "Oxabolone cipionate",
            "Oxacillin",
            "Oxalic Acid",
            "Oxaliplatin",
            "Oxaprozin",
            "Oxazepam",
            "Oxcarbazepine",
            "Oxybenzone",
            "Oxyphenbutazone",
            "Oxyquinoline",
            "Oxytetracycline",
            "Ozanimod",
            "Palbociclib",
            "Paliperidone",
            "Palonosetron",
            "Pamidronic acid",
            "Parecoxib",
            "Paritaprevir",
            "Paromomycin",
            "Paroxetine",
            "Patent Blue",
            "Pazopanib",
            "Pegaptanib",
            "Peginesatide",
            "Pemetrexed",
            "Penbutolol",
            "Penicillamine",
            "Pentaerythritol tetranitrate",
            "Pentamidine",
            "Pentastarch",
            "Pentetic acid",
            "Pentobarbital",
            "Pentostatin",
            "Pentoxifylline",
            "Perflubutane",
            "Perindopril",
            "Permethrin",
            "Pexidartinib",
            "Phenazopyridine",
            "Phenelzine",
            "Phenobarbital",
            "Phentolamine",
            "Phenylbutazone",
            "Phenytoin",
            "Pholcodine",
            "Phosphocreatine",
            "Phosphoric acid",
            "Phylloquinone",
            "Pibrentasvir",
            "Picosulfuric acid",
            "Pidotimod",
            "Pindolol",
            "Piperacillin",
            "Piperaquine",
            "Piracetam",
            "Piretanide",
            "Pirlindole",
            "Piroxicam",
            "Pirprofen",
            "Pitavastatin",
            "Pitolisant",
            "Plazomicin",
            "Plerixafor",
            "Polyethylene glycol 400",
            "Polythiazide",
            "Pomalidomide",
            "Ponatinib",
            "Posaconazole",
            "Potassium",
            "Potassium acetate",
            "Potassium bicarbonate",
            "Potassium cation",
            "Potassium chloride",
            "Potassium citrate",
            "Potassium nitrate",
            "Potassium perchlorate",
            "Potassium sulfate",
            "Pralatrexate",
            "Pralidoxime",
            "Pralsetinib",
            "Pramipexole",
            "Prasugrel",
            "Pravastatin",
            "Praziquantel",
            "Prazosin",
            "Prednisolone phosphate",
            "Prednisone",
            "Pregabalin",
            "Primidone",
            "Probenecid",
            "Procainamide",
            "Procaine benzylpenicillin",
            "Progesterone",
            "Proglumetacin",
            "Proguanil",
            "Promethazine",
            "Propacetamol",
            "Propantheline",
            "Propiverine",
            "Propranolol",
            "Propyphenazone",
            "Proquazone",
            "Prucalopride",
            "Prussian blue",
            "Puromycin",
            "Pyrantel",
            "Pyrazinamide",
            "Pyridoxine",
            "Pyrithione",
            "Quetiapine",
            "Quinapril",
            "Quinethazone",
            "Quinidine",
            "Quinine",
            "Rabeprazole",
            "Raloxifene",
            "Raltegravir",
            "Ramelteon",
            "Ranitidine",
            "Ranolazine",
            "Rasagiline",
            "Relebactam",
            "Remdesivir",
            "Repaglinide",
            "Reserpine",
            "Resorcinol",
            "Revefenacin",
            "Ribavirin",
            "Ribostamycin",
            "Rifabutin",
            "Rifampicin",
            "Rifamycin",
            "Rifapentine",
            "Rifaximin",
            "Rilonacept",
            "Rilpivirine",
            "Riluzole",
            "Rimegepant",
            "Riociguat",
            "Ripretinib",
            "Risedronic acid",
            "Ritonavir",
            "Rivaroxaban",
            "Rizatriptan",
            "Robenacoxib",
            "Rofecoxib",
            "Roflumilast",
            "Rolofylline",
            "Ropivacaine",
            "Rosiglitazone",
            "Rosuvastatin",
            "Rucaparib",
            "Ruxolitinib",
            "Sacubitril",
            "Safinamide",
            "Salbutamol",
            "Salicylamide",
            "Salicylic acid",
            "Salmon calcitonin",
            "Salsalate",
            "Saquinavir",
            "Satralizumab",
            "Saxagliptin",
            "SC-236",
            "Secobarbital",
            "Secukinumab",
            "Selenious acid",
            "Selenium",
            "Selexipag",
            "Selpercatinib",
            "Selumetinib",
            "Seproxetine",
            "Seratrodast",
            "Sertraline",
            "Sibutramine",
            "Sildenafil",
            "Silibinin",
            "Siltuximab",
            "Simeprevir",
            "Simvastatin",
            "Sisomicin",
            "Sitagliptin",
            "Sitaxentan",
            "Sodium acetate",
            "Sodium aurothiomalate",
            "Sodium feredetate",
            "Sodium fluoride",
            "Sodium sulfate",
            "Sofosbuvir",
            "Solriamfetol",
            "Sorafenib",
            "Sorbitol",
            "Spiradoline",
            "Spironolactone",
            "St. John's Wort",
            "Stiripentol",
            "Streptomycin",
            "Strontium chloride",
            "Succinic acid",
            "Sucralfate",
            "Sulbactam",
            "Sulfadiazine",
            "Sulfamethoxazole",
            "Sulfasalazine",
            "Sulindac",
            "Sulpiride",
            "Sumatriptan",
            "Suxibuzone",
            "Synthetic Conjugated Estrogens, A",
            "Synthetic Conjugated Estrogens, B",
            "Tacrolimus",
            "Tadalafil",
            "Talazoparib",
            "Talniflumate",
            "Tamoxifen",
            "Tamsulosin",
            "Tasimelteon",
            "Taurocholic acid",
            "Tazemetostat",
            "Tazobactam",
            "Technetium Tc-99m exametazime",
            "Technetium Tc-99m mebrofenin",
            "Technetium Tc-99m oxidronate",
            "Technetium Tc-99m pyrophosphate",
            "Teduglutide",
            "Tegafur",
            "Tegaserod",
            "Telavancin",
            "Telmisartan",
            "Temazepam",
            "Temocapril",
            "Temozolomide",
            "Tenidap",
            "Teniposide",
            "Tenofovir",
            "Tenofovir alafenamide",
            "Tenofovir disoproxil",
            "Tenoxicam",
            "Tepoxalin",
            "Terbutaline",
            "Teriflunomide",
            "Testolactone",
            "Testosterone",
            "Testosterone cypionate",
            "Testosterone enanthate",
            "Testosterone propionate",
            "Testosterone undecanoate",
            "Tetracycline",
            "Tetradecyl hydrogen sulfate (ester)",
            "Tetraferric tricitrate decahydrate",
            "Thalidomide",
            "Theobromine",
            "Thiabendazole",
            "Thiethylperazine",
            "Thiopental",
            "Thioridazine",
            "Tiapride",
            "Tiaprofenic acid",
            "Ticlopidine",
            "Tienilic acid",
            "Tiludronic acid",
            "Timolol",
            "Tinidazole",
            "Tinoridine",
            "Tiopronin",
            "Tiotropium",
            "Tipranavir",
            "Tirofiban",
            "Tixocortol",
            "TMC-310911",
            "Tobramycin",
            "Tocilizumab",
            "Tocopherol",
            "Tolazamide",
            "Tolbutamide",
            "Tolcapone",
            "Tolevamer",
            "Tolfenamic acid",
            "Tolmetin",
            "Toloxatone",
            "Tolterodine",
            "Tolvaptan",
            "Topiramate",
            "Topiroxostat",
            "Topotecan",
            "Torasemide",
            "Tositumomab",
            "Trabectedin",
            "Tramadol",
            "Trametinib",
            "Tranylcypromine",
            "Triamterene",
            "Triazolam",
            "Trichlormethiazide",
            "Triclabendazole",
            "Triethylenetetramine",
            "Trifluridine",
            "Trimebutine",
            "Trimethadione",
            "Trimethoprim",
            "Trimetrexate",
            "Trimipramine",
            "Tropisetron",
            "Tucatinib",
            "Ubrogepant",
            "Ularitide",
            "Vaborbactam",
            "Valaciclovir",
            "Valbenazine",
            "Valdecoxib",
            "Valganciclovir",
            "Valproic acid",
            "Valsartan",
            "Vancomycin",
            "Varenicline",
            "Velpatasvir",
            "Vemurafenib",
            "Venetoclax",
            "Venlafaxine",
            "Verapamil",
            "Vilanterol",
            "Vilazodone",
            "Viloxazine",
            "Vincristine",
            "Vismodegib",
            "Voriconazole",
            "Vortioxetine",
            "Voxelotor",
            "Voxilaprevir",
            "Warfarin",
            "Xipamide",
            "Zafirlukast",
            "Zaleplon",
            "Zaltoprofen",
            "Zanamivir",
            "Zidovudine",
            "Zolpidem",
            "Zomepirac",
            "Zonisamide"
          ],
          "Name": "Pantoprazole",
          "structure": "https://www.drugbank.ca/structures/DB00213/image.svg",
          "kind": "Drug",
          "Degree": 2,
          "Closeness Centrality": 0.11740598689106675,
          "Betweenness Centrality": 0.0002235833988317258,
          "Eigenvector Centrality": 4.674666852999797e-07,
          "Clustering Coefficient": 0,
          "VoteRank Score": 0,
          "fill_color": "#FC5F67",
          "line_color": "#FB3640",
          "id": "Pantoprazole",
          "value": "Pantoprazole",
          "name": "Pantoprazole"
        }
      },
      {
        "data": {
          "ID": "DB00945",
          "SMILES": "CC(=O)OC1=CC=CC=C1C(=O)O",
          "ATC Code Level 1": [
            "A",
            "C",
            "M",
            "N",
            "B"
          ],
          "ATC Code Level 2": [
            "C07",
            "A01",
            "B01",
            "M01",
            "N02",
            "C10"
          ],
          "ATC Code Level 3": [
            "C07F",
            "N02B",
            "M01B",
            "B01A",
            "N02A",
            "A01A",
            "C10B"
          ],
          "ATC Code Level 4": [
            "A01AD",
            "B01AC",
            "N02BA",
            "C07FX",
            "C10BX",
            "M01BA",
            "N02AJ"
          ],
          "ATC Identifier": [
            "N02BA51",
            "C10BX02",
            "C10BX08",
            "A01AD05",
            "C10BX05",
            "N02AJ18",
            "N02AJ02",
            "C10BX04",
            "C07FX02",
            "N02AJ07",
            "B01AC56",
            "N02BA71",
            "C07FX03",
            "C10BX01",
            "C07FX04",
            "B01AC06",
            "N02BA01",
            "C10BX06",
            "M01BA03",
            "C10BX12"
          ],
          "Targets": [
            "Prostaglandin G/H synthase 1",
            "Prostaglandin G/H synthase 2",
            "Aldo-keto reductase family 1 member C1",
            "5'-AMP-activated protein kinase catalytic subunit alpha-1",
            "5'-AMP-activated protein kinase catalytic subunit alpha-2",
            "5'-AMP-activated protein kinase subunit beta-1",
            "5'-AMP-activated protein kinase subunit beta-2",
            "5'-AMP-activated protein kinase subunit gamma-1",
            "5'-AMP-activated protein kinase subunit gamma-2",
            "5'-AMP-activated protein kinase subunit gamma-3",
            "Endothelin-1 receptor",
            "Cellular tumor antigen p53",
            "78 kDa glucose-regulated protein",
            "Ribosomal protein S6 kinase alpha-3",
            "NF-kappa-B inhibitor alpha",
            "Tumor necrosis factor-inducible gene 6 protein",
            "Caspase-1",
            "Caspase-3",
            "Inhibitor of nuclear factor kappa-B kinase subunit beta",
            "Mitogen-activated protein kinase 1",
            "Mitogen-activated protein kinase 15",
            "Mitogen-activated protein kinase 3",
            "Mitogen-activated protein kinase 4",
            "Mitogen-activated protein kinase 6",
            "Mitogen-activated protein kinase 7",
            "G1/S-specific cyclin-D1",
            "Myc proto-oncogene protein",
            "Proliferating cell nuclear antigen"
          ],
          "Enzymes": [
            "Cytochrome P450 2C19",
            "Cytochrome P450 2C9",
            "UDP-glucuronosyltransferase 1-6",
            "Arylamine N-acetyltransferase 2"
          ],
          "Carriers": [],
          "Transporters": [
            "Solute carrier family 22 member 6",
            "Multidrug resistance protein 1",
            "Solute carrier family 22 member 8"
          ],
          "Target Class": [
            "Enzyme",
            "Enzyme",
            "Enzyme",
            "Enzyme",
            "Enzyme",
            "Enzyme",
            "Enzyme",
            "Enzyme",
            "Enzyme",
            "Enzyme",
            "Membrane receptor",
            "Transcription factor",
            "Not Available",
            "Enzyme",
            "Other cytosolic protein",
            "Not Available",
            "Enzyme",
            "Enzyme",
            "Enzyme",
            "Enzyme",
            "Enzyme",
            "Enzyme",
            "Enzyme",
            "Enzyme",
            "Enzyme",
            "Other cytosolic protein",
            "Not Available",
            "Other nuclear protein"
          ],
          "Drug Interactions": [
            "(1,2,6,7-3H)Testosterone",
            "(R)-warfarin",
            "(S)-Warfarin",
            "1-benzylimidazole",
            "1-Testosterone",
            "18-methyl-19-nortestosterone",
            "2,4-thiazolidinedione",
            "2,5-Dimethoxy-4-ethylamphetamine",
            "2,5-Dimethoxy-4-ethylthioamphetamine",
            "3,5-Diiodotyrosine",
            "4-Bromo-2,5-dimethoxyamphetamine",
            "4-hydroxycoumarin",
            "4-Hydroxytestosterone",
            "4-Methoxyamphetamine",
            "5-methoxy-N,N-dimethyltryptamine",
            "5beta-dihydrotestosterone",
            "7,8-Dichloro-1,2,3,4-tetrahydroisoquinoline",
            "Abacavir",
            "Abatacept",
            "Abciximab",
            "Abediterol",
            "Abiraterone",
            "Acarbose",
            "Acebutolol",
            "Aceclofenac",
            "Acemetacin",
            "Acenocoumarol",
            "Acepromazine",
            "Acetazolamide",
            "Acetohexamide",
            "Acetyl sulfisoxazole",
            "Acetyldigitoxin",
            "Acetyldigoxin",
            "Aclidinium",
            "Acrivastine",
            "Acyclovir",
            "Adalimumab",
            "Adefovir",
            "Adefovir dipivoxil",
            "Adrafinil",
            "Afelimomab",
            "Agmatine",
            "Agomelatine",
            "AICA ribonucleotide",
            "Alaproclate",
            "Albiglutide",
            "Albutrepenonacog alfa",
            "Alclofenac",
            "Aldesleukin",
            "Aldosterone",
            "Alemtuzumab",
            "Alendronic acid",
            "Alfentanil",
            "Aliskiren",
            "Allicin",
            "Allopurinol",
            "Allylestrenol",
            "Almasilate",
            "Alminoprofen",
            "Almotriptan",
            "Alogliptin",
            "Alosetron",
            "Aloxiprin",
            "Alpelisib",
            "Alprazolam",
            "Alprenolol",
            "Alprostadil",
            "Alteplase",
            "Altrenogest",
            "Altretamine",
            "Amantadine",
            "Ambrisentan",
            "Amediplase",
            "AMG-222",
            "Amibegron",
            "Amikacin",
            "Amiloride",
            "Amineptine",
            "Aminohippuric acid",
            "Aminophenazone",
            "Aminosalicylic acid",
            "Amiodarone",
            "Amitraz",
            "Amitriptyline",
            "Amitriptylinoxide",
            "Amlodipine",
            "Ammonium chloride",
            "Amodiaquine",
            "Amoxapine",
            "Amoxicillin",
            "Amphetamine",
            "Amphotericin B",
            "Ampicillin",
            "Amprenavir",
            "Amrinone",
            "Amsacrine",
            "Anagliptin",
            "Anagrelide",
            "Anakinra",
            "Ancestim",
            "Ancrod",
            "Andexanet alfa",
            "Andrographolide",
            "Angiotensin 1-7",
            "Anisodamine",
            "Anistreplase",
            "Anti-inhibitor coagulant complex",
            "Antihemophilic Factor (Recombinant), PEGylated",
            "Antihemophilic factor human",
            "Antihemophilic factor, human recombinant",
            "Antipyrine",
            "Antithrombin Alfa",
            "Antithrombin III human",
            "Antrafenine",
            "Apalutamide",
            "Apixaban",
            "Apramycin",
            "Apremilast",
            "Aprepitant",
            "Arachidonic Acid",
            "Aranidipine",
            "Arbekacin",
            "Arbutamine",
            "Ardeparin",
            "Arformoterol",
            "Argatroban",
            "Aripiprazole",
            "Aripiprazole lauroxil",
            "Armodafinil",
            "Arotinolol",
            "Arsenic trioxide",
            "Artemether",
            "Asenapine",
            "Astaxanthin",
            "Asunaprevir",
            "Atazanavir",
            "Atenolol",
            "Atipamezole",
            "Atomoxetine",
            "Atovaquone",
            "Atropine",
            "Auranofin",
            "Aurothioglucose",
            "Avapritinib",
            "Avasimibe",
            "Avatrombopag",
            "Avibactam",
            "Axitinib",
            "Azacitidine",
            "Azapropazone",
            "Azathioprine",
            "Azelaic acid",
            "Azelastine",
            "Azelnidipine",
            "Azficel-T",
            "Azilsartan medoxomil",
            "Azithromycin",
            "Azosemide",
            "Aztreonam",
            "Bacitracin",
            "Baclofen",
            "Balaglitazone",
            "Balsalazide",
            "Bambuterol",
            "Bamet-UD2",
            "Baricitinib",
            "Barnidipine",
            "Beclomethasone dipropionate",
            "Belinostat",
            "Bemiparin",
            "Benazepril",
            "Benazeprilat",
            "Bencyclane",
            "Bendamustine",
            "Bendazac",
            "Bendroflumethiazide",
            "Benfluorex",
            "Benidipine",
            "Benmoxin",
            "Benorilate",
            "Benoxaprofen",
            "Benserazide",
            "Benzatropine",
            "Benzbromarone",
            "Benziodarone",
            "Benznidazole",
            "Benzphetamine",
            "Benzthiazide",
            "Benzydamine",
            "Benzylpenicillin",
            "Benzylthiouracil",
            "Bepotastine",
            "Bepridil",
            "Beraprost",
            "Beroctocog alfa",
            "Betamethasone",
            "Betamethasone phosphate",
            "Betaxolol",
            "Bethanidine",
            "Betrixaban",
            "Betulinic Acid",
            "Bevantolol",
            "Bexarotene",
            "Bicalutamide",
            "Bicisate",
            "Bietaserpine",
            "Bimatoprost",
            "Biochanin A",
            "Bisegliptin",
            "Bismuth subgallate",
            "Bismuth subsalicylate",
            "Bisoprolol",
            "Bisoxatin",
            "Bitolterol",
            "Bivalirudin",
            "Black cohosh",
            "Bleomycin",
            "Blinatumomab",
            "Blonanserin",
            "Boldenone",
            "Bopindolol",
            "Bortezomib",
            "Bosentan",
            "Bosutinib",
            "BQ-123",
            "Bretylium",
            "Brexpiprazole",
            "Brinase",
            "Brincidofovir",
            "Brivaracetam",
            "Brofaromine",
            "Bromazepam",
            "Bromfenac",
            "Bromocriptine",
            "Bromotheophylline",
            "Bucindolol",
            "Budesonide",
            "Bufexamac",
            "Buflomedil",
            "Buformin",
            "Bufuralol",
            "Bumadizone",
            "Bumetanide",
            "Bupranolol",
            "Buprenorphine",
            "Bupropion",
            "Buspirone",
            "Busulfan",
            "Butabarbital",
            "Butriptyline",
            "Butylphthalide",
            "Cabazitaxel",
            "Cabergoline",
            "Cabozantinib",
            "Cadralazine",
            "Calcium",
            "Calcium acetate",
            "Calcium cation",
            "Calcium chloride",
            "Calcium citrate",
            "Calcium gluconate",
            "Calcium Phosphate",
            "Calcium threonate",
            "Calusterone",
            "Canagliflozin",
            "Canakinumab",
            "Candesartan",
            "Candesartan cilexetil",
            "Candoxatril",
            "Cangrelor",
            "Cannabidiol",
            "Canrenoic acid",
            "Canrenone",
            "Capecitabine",
            "Caplacizumab",
            "Capreomycin",
            "Captopril",
            "Carbamazepine",
            "Carbaspirin calcium",
            "Carbidopa",
            "Carbimazole",
            "Carboplatin",
            "Carboxyamidotriazole",
            "Carbutamide",
            "Carfilzomib",
            "Cariprazine",
            "Carmegliptin",
            "Carmustine",
            "Caroverine",
            "Caroxazone",
            "Carprofen",
            "Carvedilol",
            "Catridecacog",
            "Cefacetrile",
            "Cefaclor",
            "Cefadroxil",
            "Cefaloridine",
            "Cefalotin",
            "Cefamandole",
            "Cefamandole nafate",
            "Cefapirin",
            "Cefatrizine",
            "Cefazedone",
            "Cefazolin",
            "Cefbuperazone",
            "Cefcapene",
            "Cefdinir",
            "Cefditoren",
            "Cefepime",
            "Cefetamet",
            "Cefixime",
            "Cefmenoxime",
            "Cefmetazole",
            "Cefminox",
            "Cefodizime",
            "Cefonicid",
            "Cefoperazone",
            "Ceforanide",
            "Cefotaxime",
            "Cefotetan",
            "Cefotiam",
            "Cefoxitin",
            "Cefozopran",
            "Cefpiramide",
            "Cefpirome",
            "Cefpodoxime",
            "Cefprozil",
            "Cefradine",
            "Cefroxadine",
            "Cefsulodin",
            "Ceftaroline fosamil",
            "Ceftazidime",
            "Ceftezole",
            "Ceftibuten",
            "Ceftizoxime",
            "Ceftobiprole",
            "Ceftolozane",
            "Ceftriaxone",
            "Cefuroxime",
            "Celecoxib",
            "Celiprolol",
            "Cepeginterferon alfa-2B",
            "Cephalexin",
            "Cephaloglycin",
            "Cephalothin Group",
            "Ceritinib",
            "Cerivastatin",
            "Certolizumab pegol",
            "Certoparin",
            "Cetirizine",
            "Cevimeline",
            "Chenodeoxycholic acid",
            "Chloral hydrate",
            "Chlorambucil",
            "Chloramphenicol",
            "Chlormadinone",
            "Chloroquine",
            "Chlorothiazide",
            "Chlorotrianisene",
            "Chloroxylenol",
            "Chlorphentermine",
            "Chlorpromazine",
            "Chlorpropamide",
            "Chlorthalidone",
            "Chlorzoxazone",
            "Cholestyramine",
            "Cholic Acid",
            "Choline C 11",
            "Choline magnesium trisalicylate",
            "Choline salicylate",
            "Chondroitin sulfate",
            "Chromic chloride",
            "Chromic citrate",
            "Chromic nitrate",
            "Chromium",
            "Chromium gluconate",
            "Chromium nicotinate",
            "Chromous sulfate",
            "Ciclesonide",
            "Cicletanine",
            "Cidofovir",
            "Ciglitazone",
            "Cilazapril",
            "Cilazaprilat",
            "Cilnidipine",
            "Cilostazol",
            "Cimetidine",
            "Cimicoxib",
            "Cinitapride",
            "Cinnarizine",
            "Cinoxacin",
            "Ciprofloxacin",
            "Cirazoline",
            "Cisapride",
            "Cisplatin",
            "Citalopram",
            "Citrulline",
            "Cladribine",
            "Clenbuterol",
            "Clevidipine",
            "Clobazam",
            "Clobetasol",
            "Clobetasol propionate",
            "Clocortolone acetate",
            "Clodronic acid",
            "Clofarabine",
            "Clofenamide",
            "Clomipramine",
            "Clonazepam",
            "Clonidine",
            "Clonixin",
            "Clopamide",
            "Cloprednol",
            "Cloprostenol",
            "Cloranolol",
            "Clorazepic acid",
            "Clorexolone",
            "Clorgiline",
            "Cloricromen",
            "Clorindione",
            "Clove oil",
            "Clozapine",
            "Coagulation Factor IX (Recombinant)",
            "Coagulation Factor IX Human",
            "Coagulation factor VII human",
            "Coagulation factor VIIa Recombinant Human",
            "Coagulation factor X human",
            "Colchicine",
            "Colesevelam",
            "Colestipol",
            "Colistimethate",
            "Colistin",
            "Collagenase clostridium histolyticum",
            "Conivaptan",
            "Conjugated estrogens",
            "Corifollitropin alfa",
            "Corticotropin",
            "Cortisone",
            "Cortisone acetate",
            "Cortivazol",
            "Coumarin",
            "Cryptenamine",
            "Curcumin sulfate",
            "Cyanocobalamin",
            "Cyclandelate",
            "Cyclic adenosine monophosphate",
            "Cyclizine",
            "Cyclopenthiazide",
            "Cyclophosphamide",
            "Cyclosporine",
            "Cyclothiazide",
            "Cymarin",
            "Cyproterone acetate",
            "Cytarabine",
            "Dabigatran",
            "Dabigatran etexilate",
            "Dabrafenib",
            "Dacarbazine",
            "Dacomitinib",
            "Dactinomycin",
            "Dalfampridine",
            "Dalteparin",
            "Damoctocog alfa pegol",
            "Danaparoid",
            "Dantrolene",
            "Dapagliflozin",
            "Dapoxetine",
            "Dapsone",
            "Daptomycin",
            "Darexaban",
            "Darodipine",
            "Dasatinib",
            "Daunorubicin",
            "Debrisoquine",
            "Decitabine",
            "Deferasirox",
            "Deferiprone",
            "Defibrotide",
            "Deflazacort",
            "Dehydrochloromethyltestosterone",
            "Dehydrocholic acid",
            "Delafloxacin",
            "Delapril",
            "Delavirdine",
            "Demegestone",
            "Deoxycholic acid",
            "Deoxyepinephrine",
            "Dersalazine",
            "Deserpidine",
            "Desflurane",
            "Desipramine",
            "Desirudin",
            "Deslanoside",
            "Desmopressin",
            "Desmoteplase",
            "Desogestrel",
            "Desoximetasone",
            "Desvenlafaxine",
            "Detomidine",
            "Deutetrabenazine",
            "Dexamethasone",
            "Dexamethasone isonicotinate",
            "Dexibuprofen",
            "Dexketoprofen",
            "Dexloxiglumide",
            "Dexmedetomidine",
            "Dexmethylphenidate",
            "Dexniguldipine",
            "Dexpanthenol",
            "Dexpropranolol",
            "Dexrazoxane",
            "Dextran",
            "Dextroamphetamine",
            "Dexverapamil",
            "Diacerein",
            "Diatrizoate",
            "Diazepam",
            "Diazoxide",
            "Dibenzepin",
            "Dibromotyrosine",
            "Dichlorobenzyl alcohol",
            "Diclofenac",
            "Diclofenamide",
            "Dicoumarol",
            "Dicyclomine",
            "Didanosine",
            "Dienogest",
            "Diethyl ether",
            "Diethylnorspermine",
            "Diethylpropion",
            "Diethylstilbestrol",
            "Difenpiramide",
            "Difloxacin",
            "Diflunisal",
            "Difluocortolone",
            "Digitoxin",
            "Digoxin",
            "Dihydralazine",
            "Dihydroergocornine",
            "Dihydroergocristine",
            "Dihydroergocryptine",
            "Dihydroergotamine",
            "Dihydrostreptomycin",
            "Diltiazem",
            "Dimercaprol",
            "Dimetacrine",
            "Dimethyl sulfoxide",
            "Dinoprost tromethamine",
            "Dinoprostone",
            "Dinutuximab",
            "Diphenadione",
            "Dipotassium phosphate",
            "Disopyramide",
            "Ditazole",
            "DL-Methylephedrine",
            "Dobutamine",
            "Docetaxel",
            "Doconexent",
            "Donepezil",
            "Dopamine",
            "Dopexamine",
            "Doripenem",
            "Dorzolamide",
            "Dosulepin",
            "Dotarizine",
            "Doxacurium",
            "Doxapram",
            "Doxazosin",
            "Doxepin",
            "Doxofylline",
            "Doxorubicin",
            "Doxycycline",
            "Dronabinol",
            "Dronedarone",
            "Droperidol",
            "Drospirenone",
            "Drostanolone propionate",
            "Drotrecogin alfa",
            "Droxicam",
            "Droxidopa",
            "Dulaglutide",
            "Duloxetine",
            "Dutasteride",
            "Dutogliptin",
            "Dydrogesterone",
            "Dyphylline",
            "Ebselen",
            "Edaravone",
            "Edetate calcium disodium anhydrous",
            "Edetic acid",
            "Edoxaban",
            "Edrophonium",
            "Efavirenz",
            "Efonidipine",
            "Eftrenonacog alfa",
            "Eletriptan",
            "Ellagic acid",
            "Eltrombopag",
            "Eluxadoline",
            "Emapalumab",
            "Emicizumab",
            "Emopamil",
            "Empagliflozin",
            "Emtricitabine",
            "Enalapril",
            "Enalaprilat",
            "Enasidenib",
            "Endralazine",
            "Englitazone",
            "Enoxacin",
            "Enoxaparin",
            "Enprostil",
            "Enrofloxacin",
            "Enzalutamide",
            "Epanolol",
            "Eperisone",
            "Ephedra sinica root",
            "Ephedrine",
            "Epicaptopril",
            "Epimestrol",
            "Epinephrine",
            "Epirizole",
            "Epirubicin",
            "Epitizide",
            "Eplerenone",
            "Epoprostenol",
            "Eprosartan",
            "Eptifibatide",
            "Equol",
            "Erdafitinib",
            "Ergoloid mesylate",
            "Ergometrine",
            "Ergotamine",
            "Eribulin",
            "Ertapenem",
            "Ertugliflozin",
            "Erythromycin",
            "Esatenolol",
            "Escitalopram",
            "Esketamine",
            "Esmirtazapine",
            "Esmolol",
            "Estazolam",
            "Esterified estrogens",
            "Estradiol",
            "Estradiol acetate",
            "Estradiol benzoate",
            "Estradiol cypionate",
            "Estradiol dienanthate",
            "Estradiol valerate",
            "Estriol",
            "Estrone",
            "Estrone sulfate",
            "Eszopiclone",
            "Etacrynic acid",
            "Etafedrine",
            "Etanercept",
            "Ethambutol",
            "Ethanol",
            "Ethenzamide",
            "Ethinylestradiol",
            "Ethosuximide",
            "Ethoxzolamide",
            "Ethyl biscoumacetate",
            "Ethynodiol diacetate",
            "Etidronic acid",
            "Etilefrine",
            "Etodolac",
            "Etofenamate",
            "Etomidate",
            "Etonogestrel",
            "Etoperidone",
            "Etoposide",
            "Etoricoxib",
            "Etravirine",
            "Etynodiol",
            "Eucalyptus oil",
            "Evening primrose oil",
            "Everolimus",
            "Evogliptin",
            "Exenatide",
            "Ezogabine",
            "Factor IX Complex (Human)",
            "Factor XIII (human)",
            "Famotidine",
            "Felbamate",
            "Felbinac",
            "Felodipine",
            "Fenbufen",
            "Fendiline",
            "Fenofibrate",
            "Fenofibric acid",
            "Fenoldopam",
            "Fenoprofen",
            "Fenoterol",
            "Fenozolone",
            "Fenproporex",
            "Fenprostalene",
            "Fenquizone",
            "Fentanyl",
            "Fentiazac",
            "Feprazone",
            "Ferulic acid",
            "Fesoterodine",
            "Fexofenadine",
            "Fibrinogen human",
            "Fibrinolysin",
            "Fimasartan",
            "Finasteride",
            "Firocoxib",
            "Fish oil",
            "Flavoxate",
            "Flecainide",
            "Fleroxacin",
            "Flibanserin",
            "Floctafenine",
            "Flomoxef",
            "Florbetaben (18F)",
            "Florbetapir (18F)",
            "Floxuridine",
            "Fluclorolone",
            "Fluconazole",
            "Flucytosine",
            "Fludarabine",
            "Fludeoxyglucose (18F)",
            "Fludrocortisone",
            "Flufenamic acid",
            "Fluindione",
            "Flumazenil",
            "Flumequine",
            "Flunarizine",
            "Flunisolide",
            "Flunitrazepam",
            "Flunixin",
            "Fluocinolone acetonide",
            "Fluocinonide",
            "Fluocortin",
            "Fluocortolone",
            "Fluorescein",
            "Fluorometholone",
            "Fluorouracil",
            "Fluoxetine",
            "Flupentixol",
            "Fluperolone",
            "Flupirtine",
            "Fluprednidene",
            "Fluprednisolone",
            "Fluprostenol",
            "Flurazepam",
            "Flurbiprofen",
            "Flurbiprofen axetil",
            "Fluspirilene",
            "Flutamide",
            "Fluticasone",
            "Fluticasone furoate",
            "Fluticasone propionate",
            "Fluvastatin",
            "Fluvoxamine",
            "Folic acid",
            "Fomepizole",
            "Fondaparinux",
            "Forasartan",
            "Formebolone",
            "Formestane",
            "Formic acid",
            "Formononetin",
            "Formoterol",
            "Foscarnet",
            "Fosfomycin",
            "Fosinopril",
            "Fosinoprilat",
            "Fosphenytoin",
            "Framycetin",
            "Frovatriptan",
            "Furazolidone",
            "Furosemide",
            "Gabapentin enacarbil",
            "Gabexate",
            "Gadobenic acid",
            "Gadodiamide",
            "Gadofosveset trisodium",
            "Gadopentetic acid",
            "Gadoteric acid",
            "Gadoteridol",
            "Gallopamil",
            "Ganciclovir",
            "Garenoxacin",
            "Gastric inhibitory polypeptide",
            "Gatifloxacin",
            "Gefitinib",
            "Gemcitabine",
            "Gemfibrozil",
            "Gemifloxacin",
            "Gemigliptin",
            "Gemtuzumab ozogamicin",
            "Geneticin",
            "Genistein",
            "Gentamicin",
            "Gentamicin C1a",
            "Gepefrine",
            "Gestodene",
            "Gestonorone",
            "Gestrinone",
            "Gimeracil",
            "Ginkgo biloba",
            "Gitoformate",
            "Givosiran",
            "Glibornuride",
            "Gliclazide",
            "Glimepiride",
            "Glipizide",
            "Gliquidone",
            "Glisoxepide",
            "Glucosamine",
            "Glutaric Acid",
            "Glyburide",
            "Glycerol phenylbutyrate",
            "Glycochenodeoxycholic Acid",
            "Glycocholic acid",
            "Glymidine",
            "Golimumab",
            "Golodirsen",
            "Goserelin",
            "Gosogliptin",
            "Gossypol",
            "Grepafloxacin",
            "Guacetisal",
            "Guanabenz",
            "Guanadrel",
            "Guanazodine",
            "Guanethidine",
            "Guanfacine",
            "Guanoclor",
            "Guanoxabenz",
            "Guanoxan",
            "Guar gum",
            "Haemophilus influenzae type B capsular polysaccharide meningococcal outer membrane protein conjugate antigen",
            "Haemophilus influenzae type B strain 1482 capsular polysaccharide tetanus toxoid conjugate antigen",
            "Haemophilus influenzae type B strain 20752 capsular polysaccharide tetanus toxoid conjugate antigen",
            "Haloperidol",
            "Halothane",
            "Harmaline",
            "Hemin",
            "Heparin",
            "Hexamethonium",
            "Hexestrol",
            "Hexobarbital",
            "Hexoprenaline",
            "Higenamine",
            "Human interferon omega-1",
            "Hyaluronidase",
            "Hyaluronidase (human recombinant)",
            "Hyaluronidase (ovine)",
            "Hydracarbazine",
            "Hydralazine",
            "Hydrochlorothiazide",
            "Hydrocortisone",
            "Hydrocortisone acetate",
            "Hydrocortisone butyrate",
            "Hydrocortisone cypionate",
            "Hydrocortisone succinate",
            "Hydroflumethiazide",
            "Hydrolyzed Cephalothin",
            "Hydromorphone",
            "Hydroxocobalamin",
            "Hydroxyethyl Starch",
            "Hydroxyprogesterone",
            "Hydroxyprogesterone caproate",
            "Hydroxytyrosol",
            "Hydroxyurea",
            "Hygromycin B",
            "Hyodeoxycholic Acid",
            "Ibandronate",
            "Ibritumomab tiuxetan",
            "Ibrutinib",
            "Ibudilast",
            "Ibuprofen",
            "Ibuproxam",
            "Ibutilide",
            "Icatibant",
            "Icosapent",
            "Icosapent ethyl",
            "Idarubicin",
            "Idarucizumab",
            "Idazoxan",
            "Idebenone",
            "Idraparinux",
            "Ifenprodil",
            "Ifetroban",
            "Ifosfamide",
            "Iloperidone",
            "Iloprost",
            "Imatinib",
            "Imidafenacin",
            "Imidapril",
            "Imidazole salicylate",
            "Imipramine",
            "Imipramine oxide",
            "Incadronic acid",
            "Indacaterol",
            "Indalpine",
            "Indapamide",
            "Indenolol",
            "Indigotindisulfonic acid",
            "Indisulam",
            "Indobufen",
            "Indomethacin",
            "Indoprofen",
            "Indoramin",
            "Infliximab",
            "Influenza A virus A/Brisbane/59/2007(H1N1) antigen (propiolactone inactivated)",
            "Influenza A virus A/Brisbane/59/2007(H1N1) hemagglutinin antigen (propiolactone inactivated)",
            "Influenza A virus A/California/7/2009 (H1N1) live (attenuated) antigen",
            "Influenza A virus A/California/7/2009 X-181 (H1N1) antigen (propiolactone inactivated)",
            "Influenza A virus A/California/7/2009 X-181 (H1N1) hemagglutinin antigen (propiolactone inactivated)",
            "Influenza A virus A/Perth/16/2009 (H3N2) live (attenuated) antigen",
            "Influenza A virus A/Uruguay/716/2007(H3N2) antigen (propiolactone inactivated)",
            "Influenza A virus A/Victoria/210/2009 X-187 (H3N2) antigen (formaldehyde inactivated)",
            "Influenza A virus A/Victoria/210/2009 X-187 (H3N2) hemagglutinin antigen (formaldehyde inactivated)",
            "Influenza B virus B/Brisbane/60/2008 antigen (formaldehyde inactivated)",
            "Influenza B virus B/Brisbane/60/2008 antigen (propiolactone inactivated)",
            "Influenza B virus B/Brisbane/60/2008 hemagglutinin antigen (formaldehyde inactivated)",
            "Influenza B virus B/Brisbane/60/2008 hemagglutinin antigen (propiolactone inactivated)",
            "Inosine pranobex",
            "Inositol",
            "Inotersen",
            "Insulin aspart",
            "Insulin beef",
            "Insulin degludec",
            "Insulin detemir",
            "Insulin glargine",
            "Insulin glulisine",
            "Insulin human",
            "Insulin lispro",
            "Insulin peglispro",
            "Insulin pork",
            "Insulin tregopil",
            "Interferon alfa",
            "Interferon alfa-2a, Recombinant",
            "Interferon alfa-2b",
            "Interferon alfa-n1",
            "Interferon alfa-n3",
            "Interferon alfacon-1",
            "Interferon beta-1b",
            "Interferon gamma-1b",
            "Invert sugar",
            "Iobenguane sulfate I-123",
            "Iodixanol",
            "Iofetamine I-123",
            "Ioflupane I-123",
            "Iopromide",
            "Iothalamic acid",
            "Ioversol",
            "Ioxilan",
            "Ipecac",
            "Ipilimumab",
            "Ipragliflozin",
            "Iprindole",
            "Iproniazid",
            "Irbesartan",
            "Irinotecan",
            "Iron sucrose",
            "Isavuconazole",
            "Isepamicin",
            "Isocarboxazid",
            "Isoetharine",
            "Isoflavone",
            "Isoflurane",
            "Isometheptene",
            "Isoniazid",
            "Isoprenaline",
            "Isosorbide",
            "Isosorbide mononitrate",
            "Isosulfan blue",
            "Isotretinoin",
            "Isoxicam",
            "Isoxsuprine",
            "Isradipine",
            "Istradefylline",
            "Itraconazole",
            "Ixabepilone",
            "Ixazomib",
            "Kallidinogenase",
            "Kanamycin",
            "Kebuzone",
            "Ketamine",
            "Ketanserin",
            "Ketazolam",
            "Ketobemidone",
            "Ketoconazole",
            "Ketoprofen",
            "Ketorolac",
            "Labetalol",
            "Lacidipine",
            "Lacosamide",
            "Lamivudine",
            "Lamotrigine",
            "Lanatoside C",
            "Landiolol",
            "Lanoteplase",
            "Lansoprazole",
            "Latamoxef",
            "Latanoprost",
            "Latanoprostene bunod",
            "Ledipasvir",
            "Leflunomide",
            "Lenalidomide",
            "Lenvatinib",
            "Lepirudin",
            "Lercanidipine",
            "Lesinurad",
            "Letaxaban",
            "Leucovorin",
            "Leuprolide",
            "Levamlodipine",
            "Levobetaxolol",
            "Levobupivacaine",
            "Levocarnitine",
            "Levocetirizine",
            "Levofloxacin",
            "Levomilnacipran",
            "Levonordefrin",
            "Levonorgestrel",
            "Levosalbutamol",
            "Levothyroxine",
            "Licofelone",
            "Lidoflazine",
            "Limaprost",
            "Linagliptin",
            "Linezolid",
            "Linsidomine",
            "Liothyronine",
            "Liotrix",
            "Liraglutide",
            "Lisdexamfetamine",
            "Lisinopril",
            "Lisuride",
            "Lithium carbonate",
            "Lithium cation",
            "Lithium citrate",
            "Lithium hydroxide",
            "Lixisenatide",
            "Lobeglitazone",
            "Lofepramine",
            "Lofexidine",
            "Lomefloxacin",
            "Lomerizine",
            "Lomustine",
            "Lonafarnib",
            "Lonazolac",
            "Lonidamine",
            "Loperamide",
            "Lopinavir",
            "Loracarbef",
            "Lorazepam",
            "Lorcaserin",
            "Lornoxicam",
            "Lorpiprazole",
            "Losartan",
            "Lovastatin",
            "Loxoprofen",
            "Lubiprostone",
            "Lumacaftor",
            "Lumiracoxib",
            "Luprostiol",
            "Lurasidone",
            "Lynestrenol",
            "Lysergic acid diethylamide",
            "Macimorelin",
            "Macitentan",
            "Magnesium chloride",
            "Magnesium salicylate",
            "Magnesium sulfate",
            "Magnesium trisilicate",
            "Mangafodipir",
            "Manidipine",
            "Mannitol",
            "Mannitol busulfan",
            "Maprotiline",
            "Mebanazine",
            "Mebutizide",
            "Mecamylamine",
            "Mecasermin",
            "Mechlorethamine",
            "Meclofenamic acid",
            "Medetomidine",
            "Medical Cannabis",
            "Medrogestone",
            "Medroxyprogesterone acetate",
            "Mefenamic acid",
            "Mefenorex",
            "Mefruside",
            "Megestrol acetate",
            "Melagatran",
            "Melatonin",
            "Melengestrol",
            "Melengestrol acetate",
            "Melitracen",
            "Meloxicam",
            "Melperone",
            "Melphalan",
            "Memantine",
            "Meperidine",
            "Mephedrone",
            "Mephentermine",
            "Mephenytoin",
            "Mepindolol",
            "Mepivacaine",
            "Meprednisone",
            "Mercaptopurine",
            "Meropenem",
            "Mersalyl",
            "Mesalazine",
            "Mestranol",
            "Metahexamide",
            "Metamfetamine",
            "Metamizole",
            "Metaraminol",
            "Metaxalone",
            "Metergoline",
            "Metformin",
            "Methadone",
            "Methallenestril",
            "Methazolamide",
            "Methimazole",
            "Methoserpidine",
            "Methotrexate",
            "Methotrimeprazine",
            "Methoxamine",
            "Methoxsalen",
            "Methoxyflurane",
            "Methoxyphenamine",
            "Methsuximide",
            "Methyclothiazide",
            "Methyl salicylate",
            "Methyl-1-testosterone",
            "Methyldopa",
            "Methylene blue",
            "Methylergometrine",
            "Methylestrenolone",
            "Methylnaltrexone",
            "Methylphenidate",
            "Methylprednisolone",
            "Methylprednisolone hemisuccinate",
            "Methyltestosterone",
            "Methylthiouracil",
            "Methysergide",
            "Meticrane",
            "Metildigoxin",
            "Metoclopramide",
            "Metolazone",
            "Metoprolol",
            "Metronidazole",
            "Metyrapone",
            "Metyrosine",
            "Mianserin",
            "Mibefradil",
            "Mibolerone",
            "Miconazole",
            "Midazolam",
            "Midodrine",
            "Midomafetamine",
            "Midostaurin",
            "Mifamurtide",
            "Mifepristone",
            "Migalastat",
            "Miglitol",
            "Milnacipran",
            "Milrinone",
            "Minaprine",
            "Minoxidil",
            "Mirabegron",
            "Mirtazapine",
            "Mitiglinide",
            "Mitomycin",
            "Mitoxantrone",
            "MMDA",
            "Moclobemide",
            "Modafinil",
            "Moexipril",
            "Moexiprilat",
            "Mofebutazone",
            "Mometasone",
            "Mometasone furoate",
            "Monopotassium phosphate",
            "Montelukast",
            "Monteplase",
            "Morniflumate",
            "Moroctocog alfa",
            "Moxestrol",
            "Moxifloxacin",
            "Moxisylyte",
            "Moxonidine",
            "Muzolimine",
            "Mycophenolate mofetil",
            "Mycophenolic acid",
            "N-acetyltyrosine",
            "N-methylnicotinamide",
            "Nabilone",
            "Nabiximols",
            "Nabumetone",
            "Nadolol",
            "Nadroparin",
            "Nafamostat",
            "Naftopidil",
            "Naldemedine",
            "Nalidixic acid",
            "Nalmefene",
            "Naloxone",
            "Naluzotan",
            "Naphazoline",
            "Naproxen",
            "Naratriptan",
            "Nateglinide",
            "Naxitamab",
            "NBI-6024",
            "Neamine",
            "Nebivolol",
            "Nedaplatin",
            "Nedocromil",
            "Nefazodone",
            "Nelarabine",
            "Nelfinavir",
            "Nemonoxacin",
            "Neomycin",
            "Nepafenac",
            "Netilmicin",
            "Netoglitazone",
            "Netupitant",
            "Nevirapine",
            "Nialamide",
            "Nicardipine",
            "Nicergoline",
            "Niclosamide",
            "Nicorandil",
            "Nicotine",
            "Nifedipine",
            "Nifenazone",
            "Niflumic acid",
            "Niguldipine",
            "Nilotinib",
            "Niludipine",
            "Nilutamide",
            "Nilvadipine",
            "Nimesulide",
            "Nimodipine",
            "Nintedanib",
            "Nisoldipine",
            "Nitrendipine",
            "Nitric Oxide",
            "Nitroaspirin",
            "Nitrofurantoin",
            "Nitroglycerin",
            "Nitroprusside",
            "Nitrous oxide",
            "NN344",
            "Nomegestrol",
            "Nomegestrol acetate",
            "Nonacog beta pegol",
            "Norelgestromin",
            "Norepinephrine",
            "Norethindrone enanthate",
            "Norethisterone",
            "Norethynodrel",
            "Norfenefrine",
            "Norfloxacin",
            "Norgestimate",
            "Norgestrel",
            "Norgestrienone",
            "Nortriptyline",
            "Noscapine",
            "NS-398",
            "Nylidrin",
            "Obeticholic acid",
            "Obinutuzumab",
            "Octamoxin",
            "Octinoxate",
            "Octopamine",
            "Octylphenoxy polyethoxyethanol",
            "Ofloxacin",
            "Olanzapine",
            "Olaparib",
            "Oleandrin",
            "Olmesartan",
            "Olodaterol",
            "Olsalazine",
            "Omacetaxine mepesuccinate",
            "Omapatrilat",
            "Omarigliptin",
            "Omega-3 fatty acids",
            "Omega-3-acid ethyl esters",
            "Omega-3-carboxylic acids",
            "Ondansetron",
            "Opipramol",
            "Opium",
            "Orbifloxacin",
            "Orciprenaline",
            "Oritavancin",
            "Ormeloxifene",
            "Oseltamivir",
            "Ospemifene",
            "Otamixaban",
            "Otilonium",
            "Ouabain",
            "Oxabolone cipionate",
            "Oxacillin",
            "Oxalic Acid",
            "Oxaliplatin",
            "Oxandrolone",
            "Oxaprotiline",
            "Oxaprozin",
            "Oxazepam",
            "Oxolinic acid",
            "Oxprenolol",
            "Oxybenzone",
            "Oxyfedrine",
            "Oxymetazoline",
            "Oxyphenbutazone",
            "Oxyquinoline",
            "Oxytetracycline",
            "p-Coumaric acid",
            "Paclitaxel",
            "Palbociclib",
            "Paliperidone",
            "Palonosetron",
            "Pamidronic acid",
            "Pantoprazole",
            "Pantothenic acid",
            "Paramethadione",
            "Paramethasone",
            "Parecoxib",
            "Pargyline",
            "Parnaparin",
            "Paromomycin",
            "Paroxetine",
            "Patent Blue",
            "Pazufloxacin",
            "Pefloxacin",
            "Pegaptanib",
            "Peginesatide",
            "Peginterferon alfa-2a",
            "Peginterferon alfa-2b",
            "Peginterferon beta-1a",
            "Pemetrexed",
            "Penbutolol",
            "Penfluridol",
            "Penicillamine",
            "Penicillin G Acyl-Serine",
            "Pentaerythritol tetranitrate",
            "Pentamidine",
            "Pentastarch",
            "Pentetic acid",
            "Pentobarbital",
            "Pentolinium",
            "Pentosan polysulfate",
            "Pentostatin",
            "Pentoxifylline",
            "Pergolide",
            "Perhexiline",
            "Periciazine",
            "Perindopril",
            "Perindoprilat",
            "Permethrin",
            "Peruvoside",
            "PF-00610355",
            "Phenacetin",
            "Phenazopyridine",
            "Phendimetrazine",
            "Phenelzine",
            "Phenformin",
            "Phenindione",
            "Pheniprazine",
            "Phenmetrazine",
            "Phenoxybenzamine",
            "Phenoxypropazine",
            "Phenprocoumon",
            "Phentermine",
            "Phentolamine",
            "Phenyl aminosalicylate",
            "Phenylalanine",
            "Phenylbutazone",
            "Phenytoin",
            "Pholcodine",
            "Phosphocreatine",
            "Phosphoric acid",
            "Phylloquinone",
            "Piclozotan",
            "Picosulfuric acid",
            "Picotamide",
            "Pidotimod",
            "Pinacidil",
            "Pinaverium",
            "Pindolol",
            "Pioglitazone",
            "Pipemidic acid",
            "Piperacillin",
            "Piperaquine",
            "Piracetam",
            "Pirbuterol",
            "Piretanide",
            "Pirlindole",
            "Piroxicam",
            "Pirprofen",
            "Pitavastatin",
            "Pitolisant",
            "Pivhydrazine",
            "Pizotifen",
            "Platelet Activating Factor",
            "Plazomicin",
            "Plerixafor",
            "Polmacoxib",
            "Polyestradiol phosphate",
            "Polyethylene glycol 400",
            "Polymyxin B",
            "Polythiazide",
            "Pomalidomide",
            "Ponatinib",
            "Potassium",
            "Potassium acetate",
            "Potassium alum",
            "Potassium bicarbonate",
            "Potassium bitartrate",
            "Potassium carbonate",
            "Potassium cation",
            "Potassium chloride",
            "Potassium citrate",
            "Potassium gluconate",
            "Potassium guaiacolsulfonate",
            "Potassium hydroxide",
            "Potassium Iodide",
            "Potassium lactate",
            "Potassium nitrate",
            "Potassium perchlorate",
            "Potassium permanganate",
            "Potassium sulfate",
            "Potassium triiodide",
            "Practolol",
            "Pralatrexate",
            "Pralidoxime",
            "Pralsetinib",
            "Pramipexole",
            "Pramlintide",
            "Pranlukast",
            "Pranoprofen",
            "Prasugrel",
            "Pravastatin",
            "Prazosin",
            "Prednisolone",
            "Prednisolone acetate",
            "Prednisolone hemisuccinate",
            "Prednisolone phosphate",
            "Prednisone",
            "Prednisone acetate",
            "Prednylidene",
            "Pregabalin",
            "Prenalterol",
            "Prenylamine",
            "Primidone",
            "Probenecid",
            "Procainamide",
            "Procaine",
            "Procaine benzylpenicillin",
            "Procarbazine",
            "Procaterol",
            "Progesterone",
            "Proglumetacin",
            "Proguanil",
            "Promazine",
            "Promegestone",
            "Promethazine",
            "Propacetamol",
            "Propafenone",
            "Propantheline",
            "Propiomazine",
            "Propiverine",
            "Propofol",
            "Propranolol",
            "Propylthiouracil",
            "Propyphenazone",
            "Proquazone",
            "Proscillaridin",
            "Prostaglandin B2",
            "Prostaglandin D2",
            "Prostaglandin G2",
            "Prostalene",
            "Protein C",
            "Protein S human",
            "Prothrombin",
            "Protocatechualdehyde",
            "Protriptyline",
            "Prucalopride",
            "Prulifloxacin",
            "Pseudoephedrine",
            "Puromycin",
            "Pyrantel",
            "Pyrazinamide",
            "Pyridoxine",
            "Pyrithione",
            "Quazepam",
            "Quetiapine",
            "Quinapril",
            "Quinaprilat",
            "Quinestrol",
            "Quinethazone",
            "Quingestanol",
            "Quingestanol acetate",
            "Quinidine",
            "Quinine",
            "Quinoline Yellow WS",
            "Quinupramine",
            "Rabeprazole",
            "Racepinephrine",
            "Ractopamine",
            "Raltitrexed",
            "Ramatroban",
            "Ramelteon",
            "Ramipril",
            "Ramiprilat",
            "Ranitidine",
            "Ranolazine",
            "Rasagiline",
            "Rauwolfia serpentina root",
            "Regorafenib",
            "Relcovaptan",
            "Relebactam",
            "Remifentanil",
            "Remikiren",
            "Remogliflozin etabonate",
            "Repaglinide",
            "Reproterol",
            "Rescinnamine",
            "Reserpine",
            "Resorcinol",
            "Resveratrol",
            "Reteplase",
            "Reviparin",
            "Rhein",
            "Ribavirin",
            "Ribostamycin",
            "Ridogrel",
            "Rifamycin",
            "Rilmenidine",
            "Rilonacept",
            "Rimiterol",
            "Riociguat",
            "Risedronic acid",
            "Risperidone",
            "Ritanserin",
            "Ritobegron",
            "Ritodrine",
            "Ritonavir",
            "Rituximab",
            "Rivaroxaban",
            "Rivoglitazone",
            "Rizatriptan",
            "Robenacoxib",
            "Rofecoxib",
            "Roflumilast",
            "Rolofylline",
            "Romifidine",
            "Ropivacaine",
            "Rosiglitazone",
            "Rosoxacin",
            "Rosuvastatin",
            "Rotigotine",
            "Rucaparib",
            "Rufloxacin",
            "Rupatadine",
            "Rusalatide acetate",
            "Ruxolitinib",
            "Sacubitril",
            "Safinamide",
            "Safrazine",
            "Salbutamol",
            "Salicylic acid",
            "Salmeterol",
            "Salmon calcitonin",
            "Salsalate",
            "Saprisartan",
            "Sarafloxacin",
            "Saralasin",
            "Sarpogrelate",
            "Saruplase",
            "Satralizumab",
            "Saxagliptin",
            "SC-236",
            "Secobarbital",
            "Secukinumab",
            "Selegiline",
            "Selenious acid",
            "Selenium",
            "Seletracetam",
            "Selexipag",
            "Selpercatinib",
            "Selumetinib",
            "Semaglutide",
            "Semuloparin",
            "Seproxetine",
            "Seratrodast",
            "Sertraline",
            "Sevelamer",
            "Sevoflurane",
            "Sibutramine",
            "Sildenafil",
            "Silibinin",
            "Siltuximab",
            "Simvastatin",
            "Siponimod",
            "Sirolimus",
            "Sisomicin",
            "Sitafloxacin",
            "Sitagliptin",
            "Sitaxentan",
            "Sodium acetate",
            "Sodium aurothiomalate",
            "Sodium citrate",
            "Sodium fluoride",
            "Sodium phosphate, monobasic",
            "Sodium sulfate",
            "Sofosbuvir",
            "Solabegron",
            "Solifenacin",
            "Solriamfetol",
            "Sorafenib",
            "Sorbitol",
            "Sotagliflozin",
            "Sotalol",
            "Sparfloxacin",
            "Spiradoline",
            "Spirapril",
            "Spironolactone",
            "Stanolone acetate",
            "Stavudine",
            "Stiripentol",
            "Streptokinase",
            "Streptomycin",
            "Streptozocin",
            "Strontium chloride",
            "Succinic acid",
            "Succinylcholine",
            "Sucralfate",
            "Sufentanil",
            "Sugammadex",
            "Sulbactam",
            "Sulfadiazine",
            "Sulfadimethoxine",
            "Sulfamethizole",
            "Sulfamethoxazole",
            "Sulfamoxole",
            "Sulfaphenazole",
            "Sulfapyridine",
            "Sulfasalazine",
            "Sulfinpyrazone",
            "Sulfisoxazole",
            "Sulindac",
            "Sulodexide",
            "Sumatriptan",
            "Sunitinib",
            "Suprofen",
            "Susoctocog alfa",
            "Suxibuzone",
            "Synephrine",
            "Synthetic Conjugated Estrogens, A",
            "Synthetic Conjugated Estrogens, B",
            "Tacrolimus",
            "Tadalafil",
            "Tafluprost",
            "Talinolol",
            "Talniflumate",
            "Tamoxifen",
            "Tamsulosin",
            "Tapentadol",
            "Tasimelteon",
            "Tasosartan",
            "Taspoglutide",
            "Taurochenodeoxycholic acid",
            "Taurocholic acid",
            "Tauroursodeoxycholic acid",
            "Taxifolin",
            "Tazobactam",
            "Technetium Tc-99m ciprofloxacin",
            "Technetium Tc-99m exametazime",
            "Technetium Tc-99m mebrofenin",
            "Technetium Tc-99m oxidronate",
            "Technetium Tc-99m pyrophosphate",
            "Tedizolid phosphate",
            "Teduglutide",
            "Tegafur",
            "Telavancin",
            "Telmisartan",
            "Temafloxacin",
            "Temazepam",
            "Temocapril",
            "Temozolomide",
            "Temsirolimus",
            "Tenamfetamine",
            "Tenecteplase",
            "Teneligliptin",
            "Tenidap",
            "Teniposide",
            "Tenofovir",
            "Tenofovir alafenamide",
            "Tenofovir disoproxil",
            "Tenoxicam",
            "Tepoxalin",
            "Terazosin",
            "Terbinafine",
            "Terbutaline",
            "Terguride",
            "Terodiline",
            "Tertatolol",
            "Tesmilifene",
            "Testolactone",
            "Testosterone",
            "Testosterone cypionate",
            "Testosterone enantate benzilic acid hydrazone",
            "Testosterone enanthate",
            "Testosterone propionate",
            "Testosterone succinate",
            "Testosterone undecanoate",
            "Tetracycline",
            "Tetradecyl hydrogen sulfate (ester)",
            "Tetrahydrocannabivarin",
            "Tetrahydropalmatine",
            "Tetrandrine",
            "Tetryzoline",
            "Thalidomide",
            "Theobromine",
            "Theodrenaline",
            "Thiabendazole",
            "Thiamylal",
            "Thiethylperazine",
            "Thiopental",
            "Thioproperazine",
            "Thioridazine",
            "Thiosalicylic acid",
            "Thiotepa",
            "Thyroid, porcine",
            "Thyrotropin alfa",
            "Tianeptine",
            "Tiapride",
            "Tiaprofenic acid",
            "Tibolone",
            "Ticagrelor",
            "Ticlopidine",
            "Tienilic acid",
            "Tiludronic acid",
            "Timolol",
            "Tinidazole",
            "Tinoridine",
            "Tinzaparin",
            "Tioclomarol",
            "Tioguanine",
            "Tiopronin",
            "Tiotropium",
            "Tipranavir",
            "Tiratricol",
            "Tirofiban",
            "Tirzepatide",
            "Tixocortol",
            "Tobramycin",
            "Tocilizumab",
            "Tocopherol",
            "Tocopherylquinone",
            "Tofacitinib",
            "Tofogliflozin",
            "Tolazamide",
            "Tolazoline",
            "Tolbutamide",
            "Tolcapone",
            "Tolfenamic acid",
            "Tolmetin",
            "Tolonidine",
            "Toloxatone",
            "Tolterodine",
            "Tolvaptan",
            "Topiramate",
            "Topiroxostat",
            "Topotecan",
            "Torasemide",
            "Toremifene",
            "Tositumomab",
            "Trabectedin",
            "Tramadol",
            "Tramazoline",
            "Trametinib",
            "Trandolapril",
            "Trandolaprilat",
            "Tranilast",
            "Tranylcypromine",
            "Trapidil",
            "Trastuzumab emtansine",
            "Travoprost",
            "Trazodone",
            "Trenonacog alfa",
            "Treprostinil",
            "Trestolone",
            "Trestolone acetate",
            "Tretinoin",
            "Tretoquinol",
            "Triamcinolone",
            "Triamterene",
            "Triazolam",
            "Trichlormethiazide",
            "Trichloroethylene",
            "Triclabendazole",
            "Triethylenetetramine",
            "Trifluoperazine",
            "Trifluridine",
            "Triflusal",
            "Trilostane",
            "Trimazosin",
            "Trimebutine",
            "Trimethadione",
            "Trimethaphan",
            "Trimethoprim",
            "Trimetrexate",
            "Trimipramine",
            "Triptolide",
            "Troglitazone",
            "Trolamine salicylate",
            "Tropisetron",
            "Trovafloxacin",
            "Troxerutin",
            "Tulobuterol",
            "Turoctocog alfa",
            "Turoctocog alfa pegol",
            "Tyramine",
            "Ularitide",
            "Ulipristal",
            "Unoprostone",
            "Urapidil",
            "Urokinase",
            "Ursodeoxycholic acid",
            "Vaborbactam",
            "Valaciclovir",
            "Valbenazine",
            "Valdecoxib",
            "Valganciclovir",
            "Valproic acid",
            "Valsartan",
            "Vancomycin",
            "Varenicline",
            "Varicella Zoster Vaccine (Live/attenuated)",
            "Vatreptacog alfa",
            "Vemurafenib",
            "Venlafaxine",
            "Verapamil",
            "Vicriviroc",
            "Vilanterol",
            "Vilazodone",
            "Vildagliptin",
            "Viloxazine",
            "Vinblastine",
            "Vincamine",
            "Vindesine",
            "Vinorelbine",
            "Vinpocetine",
            "Vismodegib",
            "Vitamin E",
            "Voglibose",
            "Von Willebrand Factor Human",
            "Vorapaxar",
            "Voriconazole",
            "Vorinostat",
            "Vortioxetine",
            "Voxelotor",
            "Warfarin",
            "WIN 55212-2",
            "Xamoterol",
            "Xenon",
            "Ximelagatran",
            "Xipamide",
            "Xylazine",
            "Xylometazoline",
            "Yohimbine",
            "Zafirlukast",
            "Zalcitabine",
            "Zaleplon",
            "Zaltoprofen",
            "Zanamivir",
            "Zeranol",
            "Zidovudine",
            "Zileuton",
            "Zimelidine",
            "Zinc citrate",
            "Ziprasidone",
            "Zofenopril",
            "Zoledronic acid",
            "Zolmitriptan",
            "Zolpidem",
            "Zomepirac",
            "Zonisamide",
            "Zopiclone",
            "Zuclopenthixol"
          ],
          "Name": "Acetylsalicylic acid",
          "structure": "https://www.drugbank.ca/structures/DB00945/image.svg",
          "kind": "Drug",
          "Degree": 28,
          "Closeness Centrality": 0.19203545501209945,
          "Betweenness Centrality": 0.04858464814817652,
          "Eigenvector Centrality": 0.030893948978615096,
          "Clustering Coefficient": 0,
          "VoteRank Score": 252,
          "fill_color": "#FC5F67",
          "line_color": "#FB3640",
          "id": "Acetylsalicylic acid",
          "value": "Acetylsalicylic acid",
          "name": "Acetylsalicylic acid"
        }
      },
      {
        "data": {
          "Gene": "AKR1C1",
          "ID": "Q04828",
          "PDBID": "1MRQ",
          "Organism": "Humans",
          "Protein Class": "Enzyme",
          "Protein Family": "Oxidoreductase",
          "Cellular Location": "Cytoplasm",
          "STRING Interaction Partners": [
            "AKR1C3",
            "AKR1C2",
            "AKR1D1",
            "DHDH",
            "SRD5A1",
            "SRD5A2",
            "HSD3B1",
            "HSD3B2"
          ],
          "Diseases": [
            "Endometrial Neoplasms",
            "Disorders of Sex Development",
            "Sex Differentiation Disorders",
            "Neoplasms",
            "Malignant Neoplasms",
            "Primary malignant neoplasm",
            "Lung Neoplasms",
            "Congenital Abnormality",
            "Anxiety Disorders",
            "Liver diseases",
            "Liver neoplasms",
            "Prostatic Neoplasms",
            "Skin lesion",
            "Mammary Neoplasms",
            "Secondary Neoplasm"
          ],
          "Drugs": [
            "NADH",
            "Nicotinamide adenine dinucleotide phosphate",
            "2-HYDROXY-3,5-DIIODOBENZOIC ACID",
            "Acetylsalicylic acid",
            "Salicylic acid",
            "Epitestosterone",
            "Hexestrol",
            "Naringenin",
            "Nabumetone",
            "Fenofibrate",
            "Oxcarbazepine",
            "Lumateperone",
            "Ozanimod",
            "Methylprednisolone"
          ],
          "drugbank_url": "https://www.drugbank.ca/polypeptides/Q04828",
          "Name": "Aldo-keto reductase family 1 member C1",
          "structure": "https://cdn.rcsb.org/images/structures/mr/1mrq/1mrq_assembly-1.jpeg",
          "kind": "Target",
          "Degree": 1,
          "Closeness Centrality": 0.15603810403384377,
          "Betweenness Centrality": 0.0,
          "Eigenvector Centrality": 0.0017616145632416162,
          "Clustering Coefficient": 0,
          "VoteRank Score": 0,
          "fill_color": "#12EAEA",
          "line_color": "#0EBEBE",
          "id": "Aldo-keto reductase family 1 member C1",
          "value": "Aldo-keto reductase family 1 member C1",
          "name": "Aldo-keto reductase family 1 member C1"
        }
      },
      {
        "data": {
          "Gene": "PRKAA1",
          "ID": "Q13131",
          "PDBID": "4RER",
          "Organism": "Humans",
          "Protein Class": "Enzyme",
          "Protein Family": "Kinase",
          "Cellular Location": "Cytoplasm",
          "STRING Interaction Partners": [
            "PRKAB2",
            "PRKAG1",
            "PRKAB1",
            "PRKAG2",
            "PRKAG3",
            "MTOR",
            "ACACA",
            "RPTOR",
            "TSC2",
            "STK11"
          ],
          "Diseases": [
            "Precancerous Conditions",
            "Stomach Neoplasms",
            "Helicobacter Infections",
            "Complications of Diabetes Mellitus",
            "Metabolic Diseases",
            "Bacterial Infections",
            "Cardiovascular Diseases",
            "Heart Diseases",
            "Hypertensive disease",
            "Liver neoplasms",
            "Neurodegenerative Disorders",
            "Colonic Neoplasms",
            "Esophageal Neoplasms",
            "Kidney Diseases",
            "Vascular Diseases",
            "Mammary Neoplasms",
            "Secondary Neoplasm",
            "Adenocarcinoma",
            "Autoimmune Diseases",
            "Metabolic Bone Disorder",
            "Carcinoma",
            "HIV Infections",
            "Inflammatory Bowel Diseases",
            "Liver diseases",
            "Lung Neoplasms",
            "Mycoses",
            "Parasitic Diseases",
            "Pituitary Neoplasms",
            "Rectal Neoplasms",
            "Lentivirus Infections",
            "B-Cell Lymphomas",
            "Lysosomal Storage Diseases",
            "Malignant neoplasm of mouth",
            "Prion Diseases",
            "Caffeine related disorders",
            "Dyslipidemias",
            "Hematologic Neoplasms",
            "Lymphatic Abnormalities",
            "Cardiomyopathies",
            "Tauopathies",
            "Chronic Kidney Diseases"
          ],
          "Drugs": [
            "Adenosine phosphate",
            "ATP",
            "Phenformin",
            "Fostamatinib",
            "Acetylsalicylic acid",
            "Topiramate"
          ],
          "drugbank_url": "https://www.drugbank.ca/polypeptides/Q13131",
          "Name": "5'-AMP-activated protein kinase catalytic subunit alpha-1",
          "structure": "https://cdn.rcsb.org/images/structures/re/4rer/4rer_assembly-1.jpeg",
          "kind": "Target",
          "Degree": 2,
          "Closeness Centrality": 0.18015130773358282,
          "Betweenness Centrality": 0.0020697118460233084,
          "Eigenvector Centrality": 0.041895719667425044,
          "Clustering Coefficient": 0,
          "VoteRank Score": 0,
          "fill_color": "#12EAEA",
          "line_color": "#0EBEBE",
          "id": "5'-AMP-activated protein kinase catalytic subunit alpha-1",
          "value": "5'-AMP-activated protein kinase catalytic subunit alpha-1",
          "name": "5'-AMP-activated protein kinase catalytic subunit alpha-1"
        }
      },
      {
        "data": {
          "Gene": "PRKAA2",
          "ID": "P54646",
          "PDBID": "5ISO",
          "Organism": "Humans",
          "Protein Class": "Enzyme",
          "Protein Family": "Kinase",
          "Cellular Location": "Cytoplasm",
          "STRING Interaction Partners": [
            "PRKAB2",
            "PRKAB1",
            "PRKAG2",
            "PRKAG1",
            "PRKAG3",
            "RPTOR",
            "ACACA",
            "MTOR",
            "STK11",
            "PPARGC1A"
          ],
          "Diseases": [
            "Cardiomyopathies",
            "Cardiomyopathies, Primary",
            "Myocardial Diseases, Secondary",
            "Cerebrovascular accident",
            "Malignant Neoplasms",
            "Metabolic Diseases",
            "Primary malignant neoplasm",
            "Hypertensive disease",
            "Heart Diseases",
            "Liver neoplasms",
            "Neurodegenerative Disorders",
            "Secondary Neoplasm",
            "Bacterial Infections",
            "Cardiovascular Diseases",
            "Esophageal Neoplasms",
            "Kidney Diseases",
            "Mammary Neoplasms",
            "Adenocarcinoma",
            "Autoimmune Diseases",
            "Metabolic Bone Disorder",
            "Carcinoma",
            "Colonic Neoplasms",
            "HIV Infections",
            "Inflammatory Bowel Diseases",
            "Liver diseases",
            "Lung Neoplasms",
            "Mycoses",
            "Parasitic Diseases",
            "Pituitary Neoplasms",
            "Precancerous Conditions",
            "Vascular Diseases",
            "Lentivirus Infections",
            "B-Cell Lymphomas",
            "Lysosomal Storage Diseases",
            "Malignant neoplasm of mouth",
            "Prion Diseases",
            "Caffeine related disorders",
            "Dyslipidemias",
            "Hematologic Neoplasms",
            "Lymphatic Abnormalities",
            "Tauopathies",
            "Chronic Kidney Diseases"
          ],
          "Drugs": [
            "Acetylsalicylic acid",
            "Fostamatinib",
            "Topiramate",
            "Adenosine phosphate"
          ],
          "drugbank_url": "https://www.drugbank.ca/polypeptides/P54646",
          "Name": "5'-AMP-activated protein kinase catalytic subunit alpha-2",
          "structure": "https://cdn.rcsb.org/images/structures/is/5iso/5iso_assembly-1.jpeg",
          "kind": "Target",
          "Degree": 2,
          "Closeness Centrality": 0.18015130773358282,
          "Betweenness Centrality": 0.0020697118460233084,
          "Eigenvector Centrality": 0.041895719667425044,
          "Clustering Coefficient": 0,
          "VoteRank Score": 0,
          "fill_color": "#12EAEA",
          "line_color": "#0EBEBE",
          "id": "5'-AMP-activated protein kinase catalytic subunit alpha-2",
          "value": "5'-AMP-activated protein kinase catalytic subunit alpha-2",
          "name": "5'-AMP-activated protein kinase catalytic subunit alpha-2"
        }
      },
      {
        "data": {
          "Gene": "PRKAB1",
          "ID": "Q9Y478",
          "PDBID": "6C9H",
          "Organism": "Humans",
          "Protein Class": "Enzyme",
          "Protein Family": "Kinase",
          "Cellular Location": "Cytoplasmic",
          "STRING Interaction Partners": [
            "PRKAG1",
            "PRKAA1",
            "PRKAA2",
            "PRKAG2",
            "PRKAG3",
            "PRKAB2",
            "STK11",
            "TSC2"
          ],
          "Diseases": [
            "Stomach Neoplasms",
            "Malignant Neoplasms",
            "Metabolic Diseases",
            "Primary malignant neoplasm",
            "Colonic Neoplasms",
            "Heart Diseases",
            "Hypertensive disease",
            "Liver neoplasms",
            "Neurodegenerative Disorders",
            "Bacterial Infections",
            "Cardiovascular Diseases",
            "Esophageal Neoplasms",
            "Kidney Diseases",
            "Liver diseases",
            "Mammary Neoplasms",
            "Secondary Neoplasm",
            "Adenocarcinoma",
            "Autoimmune Diseases",
            "Metabolic Bone Disorder",
            "Carcinoma",
            "HIV Infections",
            "Inflammatory Bowel Diseases",
            "Lung Neoplasms",
            "Mycoses",
            "Parasitic Diseases",
            "Pituitary Neoplasms",
            "Vascular Diseases",
            "B-Cell Lymphomas",
            "Lysosomal Storage Diseases",
            "Malignant neoplasm of mouth",
            "Prion Diseases",
            "Caffeine related disorders",
            "Dyslipidemias",
            "Hematologic Neoplasms",
            "Lymphatic Abnormalities",
            "Cardiomyopathies",
            "Tauopathies",
            "Chronic Kidney Diseases"
          ],
          "Drugs": [
            "Metformin",
            "Adenosine phosphate",
            "Acetylsalicylic acid",
            "Fostamatinib",
            "Topiramate"
          ],
          "drugbank_url": "https://www.drugbank.ca/polypeptides/Q9Y478",
          "Name": "5'-AMP-activated protein kinase subunit beta-1",
          "structure": "https://cdn.rcsb.org/images/structures/c9/6c9h/6c9h_assembly-1.jpeg",
          "kind": "Target",
          "Degree": 3,
          "Closeness Centrality": 0.1803448453963226,
          "Betweenness Centrality": 0.005491032793117506,
          "Eigenvector Centrality": 0.04203325669887243,
          "Clustering Coefficient": 0,
          "VoteRank Score": 0,
          "fill_color": "#12EAEA",
          "line_color": "#0EBEBE",
          "id": "5'-AMP-activated protein kinase subunit beta-1",
          "value": "5'-AMP-activated protein kinase subunit beta-1",
          "name": "5'-AMP-activated protein kinase subunit beta-1"
        }
      },
      {
        "data": {
          "Gene": "PRKAB2",
          "ID": "O43741",
          "PDBID": "6B2E",
          "Organism": "Humans",
          "Protein Class": "Enzyme",
          "Protein Family": "Kinase",
          "Cellular Location": "Not Available",
          "STRING Interaction Partners": [
            "PRKAG2",
            "PRKAG1",
            "PRKAA1",
            "PRKAA2",
            "PRKAG3",
            "PRKAB1",
            "STK11"
          ],
          "Diseases": [
            "Malignant Neoplasms",
            "Primary malignant neoplasm"
          ],
          "Drugs": [
            "Acetylsalicylic acid",
            "Fostamatinib",
            "Topiramate",
            "Adenosine phosphate"
          ],
          "drugbank_url": "https://www.drugbank.ca/polypeptides/O43741",
          "Name": "5'-AMP-activated protein kinase subunit beta-2",
          "structure": "https://cdn.rcsb.org/images/structures/b2/6b2e/6b2e_assembly-1.jpeg",
          "kind": "Target",
          "Degree": 2,
          "Closeness Centrality": 0.18015130773358282,
          "Betweenness Centrality": 0.0020697118460233084,
          "Eigenvector Centrality": 0.041895719667425044,
          "Clustering Coefficient": 0,
          "VoteRank Score": 0,
          "fill_color": "#12EAEA",
          "line_color": "#0EBEBE",
          "id": "5'-AMP-activated protein kinase subunit beta-2",
          "value": "5'-AMP-activated protein kinase subunit beta-2",
          "name": "5'-AMP-activated protein kinase subunit beta-2"
        }
      },
      {
        "data": {
          "Gene": "PRKAG1",
          "ID": "P54619",
          "PDBID": "5EZV",
          "Organism": "Humans",
          "Protein Class": "Enzyme",
          "Protein Family": "Kinase",
          "Cellular Location": "Not Available",
          "STRING Interaction Partners": [
            "PRKAB2",
            "PRKAA1",
            "PRKAB1",
            "PRKAA2",
            "STK11",
            "ACACA",
            "MTOR"
          ],
          "Diseases": [
            "Neoplasms"
          ],
          "Drugs": [
            "Acetylsalicylic acid",
            "Fostamatinib",
            "Topiramate",
            "Adenosine phosphate"
          ],
          "drugbank_url": "https://www.drugbank.ca/polypeptides/P54619",
          "Name": "5'-AMP-activated protein kinase subunit gamma-1",
          "structure": "https://cdn.rcsb.org/images/structures/ez/5ezv/5ezv_assembly-1.jpeg",
          "kind": "Target",
          "Degree": 2,
          "Closeness Centrality": 0.18015130773358282,
          "Betweenness Centrality": 0.0020697118460233084,
          "Eigenvector Centrality": 0.041895719667425044,
          "Clustering Coefficient": 0,
          "VoteRank Score": 0,
          "fill_color": "#12EAEA",
          "line_color": "#0EBEBE",
          "id": "5'-AMP-activated protein kinase subunit gamma-1",
          "value": "5'-AMP-activated protein kinase subunit gamma-1",
          "name": "5'-AMP-activated protein kinase subunit gamma-1"
        }
      },
      {
        "data": {
          "Gene": "PRKAG2",
          "ID": "Q9UGJ0",
          "PDBID": "Not Available",
          "Organism": "Humans",
          "Protein Class": "Enzyme",
          "Protein Family": "Kinase",
          "Cellular Location": "Not Available",
          "STRING Interaction Partners": [
            "PRKAB2",
            "PRKAA1",
            "PRKAB1",
            "PRKAA2",
            "STK11"
          ],
          "Diseases": [
            "Cardiomyopathies",
            "Cardiovascular Diseases",
            "Chronic Kidney Diseases",
            "Diabetes Mellitus",
            "Myopathy",
            "Cerebrovascular accident",
            "Amino acids measurement",
            "Protein measurement",
            "Glycogen Storage Disease",
            "Conduction disorder of the heart",
            "Malignant Neoplasms",
            "Congenital chromosomal disease",
            "Colonic Neoplasms",
            "Heart Diseases",
            "Hypertensive disease",
            "Rectal Neoplasms",
            "Hypertrophic disorder of skin, unspecified",
            "Primary malignant neoplasm"
          ],
          "Drugs": [
            "Acetylsalicylic acid",
            "Fostamatinib",
            "Topiramate",
            "Adenosine phosphate"
          ],
          "drugbank_url": "https://www.drugbank.ca/polypeptides/Q9UGJ0",
          "Name": "5'-AMP-activated protein kinase subunit gamma-2",
          "structure": "https://cdn.rcsb.org/images/structures/ot/not available/not available_model-1.jpeg",
          "kind": "Target",
          "Degree": 2,
          "Closeness Centrality": 0.18015130773358282,
          "Betweenness Centrality": 0.0020697118460233084,
          "Eigenvector Centrality": 0.041895719667425044,
          "Clustering Coefficient": 0,
          "VoteRank Score": 0,
          "fill_color": "#12EAEA",
          "line_color": "#0EBEBE",
          "id": "5'-AMP-activated protein kinase subunit gamma-2",
          "value": "5'-AMP-activated protein kinase subunit gamma-2",
          "name": "5'-AMP-activated protein kinase subunit gamma-2"
        }
      },
      {
        "data": {
          "Gene": "PRKAG3",
          "ID": "Q9UGI9",
          "PDBID": "Not Available",
          "Organism": "Humans",
          "Protein Class": "Enzyme",
          "Protein Family": "Kinase",
          "Cellular Location": "Not Available",
          "STRING Interaction Partners": [
            "PRKAB2",
            "PRKAB1",
            "PRKAA2",
            "PRKAA1",
            "STK11"
          ],
          "Diseases": [
            "Carbohydrate Metabolism, Inborn Errors",
            "Lipid Metabolism, Inborn Errors"
          ],
          "Drugs": [
            "Acetylsalicylic acid",
            "Fostamatinib",
            "Topiramate",
            "Adenosine phosphate"
          ],
          "drugbank_url": "https://www.drugbank.ca/polypeptides/Q9UGI9",
          "Name": "5'-AMP-activated protein kinase subunit gamma-3",
          "structure": "https://cdn.rcsb.org/images/structures/ot/not available/not available_model-1.jpeg",
          "kind": "Target",
          "Degree": 2,
          "Closeness Centrality": 0.18015130773358282,
          "Betweenness Centrality": 0.0020697118460233084,
          "Eigenvector Centrality": 0.041895719667425044,
          "Clustering Coefficient": 0,
          "VoteRank Score": 0,
          "fill_color": "#12EAEA",
          "line_color": "#0EBEBE",
          "id": "5'-AMP-activated protein kinase subunit gamma-3",
          "value": "5'-AMP-activated protein kinase subunit gamma-3",
          "name": "5'-AMP-activated protein kinase subunit gamma-3"
        }
      },
      {
        "data": {
          "Gene": "TP53",
          "ID": "P04637",
          "PDBID": "5XZC",
          "Organism": "Humans",
          "Protein Class": "Transcription factor",
          "Protein Family": "Not Available",
          "Cellular Location": "Cytoplasm",
          "STRING Interaction Partners": [
            "BCL2L1",
            "ATM",
            "MDM4",
            "CDKN1A",
            "CREBBP",
            "EP300",
            "MDM2",
            "TP53BP2",
            "CHEK2",
            "CDKN2A"
          ],
          "Diseases": [
            "Thymus Neoplasms",
            "Tumors of Adrenal Cortex",
            "Head and Neck Neoplasms",
            "Stomach Neoplasms",
            "Nasopharyngeal Neoplasms",
            "Adrenal Gland Neoplasms",
            "Myeloproliferative disease",
            "Carotid Artery Diseases",
            "Genitourinary Neoplasms",
            "Demyelinating Diseases",
            "Endometrial Neoplasms",
            "Liver Diseases, Parasitic",
            "Penile Neoplasms",
            "Urologic Neoplasms",
            "External Carotid Artery Diseases",
            "Internal Carotid Artery Diseases",
            "nervous system disorder",
            "Nerve Sheath Tumors",
            "Cardiomyopathy, Dilated",
            "Craniofacial Abnormalities",
            "Tongue Neoplasms",
            "Bone Diseases, Developmental",
            "Cecal Neoplasms",
            "Drug toxicity",
            "Cardiomyopathies, Primary",
            "Myocardial Diseases, Secondary",
            "Adverse reaction to drug",
            "Uterine Fibroids",
            "Vulvar Neoplasms",
            "Malignant neoplasm of connective and other soft tissue, site unspecified",
            "Cardiomyopathies",
            "Neoplasms, Intracranial",
            "Neoplastic Syndromes, Hereditary",
            "Nervous System Neoplasms",
            "Acquired Immunodeficiency Syndrome",
            "Autoimmune Diseases",
            "Congenital chromosomal disease",
            "Herpes Simplex Infections",
            "Inflammatory Bowel Diseases",
            "Skin lesion",
            "Hormone measurement",
            "Oropharyngeal disorders",
            "Infection",
            "Liver diseases",
            "Congenital Abnormality",
            "Neurofibromatoses",
            "Neurodegenerative Disorders",
            "Metabolic Diseases",
            "Breast Diseases",
            "Soft Tissue Neoplasms",
            "Cerebrovascular accident",
            "Adenoviral infections",
            "Chronic Kidney Diseases",
            "Intellectual Disability",
            "Hematological Disease",
            "Intestinal Neoplasms",
            "Kidney Diseases",
            "Mycoplasma Infections",
            "Testicular Neoplasms",
            "Giant Cell Tumors",
            "Pancreatic Diseases",
            "Pituitary Neoplasms",
            "Caffeine related disorders",
            "Disease due to Papilloma virus",
            "Gestational Trophoblastic Neoplasms",
            "Adenovirus Infections",
            "Cardiovascular Diseases",
            "Parathyroid Neoplasms",
            "Salivary Gland Neoplasms",
            "Choroid Plexus Neoplasms",
            "Squamous Cell Neoplasms",
            "Chronic liver disease",
            "Hematopoietic Neoplasms",
            "Anxiety Disorders",
            "Bone neoplasms",
            "Cytomegalovirus Infections",
            "Gastrointestinal Neoplasms",
            "Heart Diseases",
            "Hypopharyngeal Neoplasms",
            "Immune System Diseases",
            "Retroviridae Infections",
            "Trophoblastic Neoplasms",
            "Vascular Diseases",
            "Viral hepatitis",
            "Atrophic condition of skin",
            "Lung Diseases, Interstitial",
            "Congenital defects",
            "Brain Stem Neoplasms",
            "Tauopathies",
            "Abdominal Neoplasms",
            "Anus Neoplasms",
            "Arterial Occlusive Diseases",
            "Bone Marrow Diseases",
            "Brain Diseases",
            "Bronchial Neoplasms",
            "Cerebrovascular Disorders",
            "Hereditary Nonpolyposis Colorectal Neoplasms",
            "Connective Tissue Diseases",
            "Coxsackievirus Infections",
            "Drug abuse",
            "Foot Diseases",
            "Gall Bladder Diseases",
            "Hemoglobinopathies",
            "HTLV-I Infections",
            "Intestinal Diseases",
            "Lung diseases",
            "Nephrotic Syndrome",
            "Odontogenic Tumors",
            "Disorder of the optic nerve",
            "Delirium, Dementia, Amnestic, Cognitive Disorders",
            "Pelvic Neoplasms",
            "Peripheral Neuropathy",
            "Pleural effusion disorder",
            "Prostatic Diseases",
            "Psychotic Disorders",
            "Respiratory Syncytial Virus Infections",
            "Respiratory Tract Infections",
            "Retinal Diseases",
            "Rotavirus Infections",
            "Spinal Cord Diseases",
            "Spinal Cord Neoplasms",
            "Splenic Neoplasms",
            "Supratentorial Neoplasms",
            "Lentivirus Infections",
            "Lysosomal Storage Diseases",
            "Disorder of tendon",
            "Malignant neoplasm of fallopian tube",
            "Intervertebral disc disorder",
            "Infections specific to perinatal period",
            "Nevi and Melanomas",
            "Lesion of brain",
            "Pelvic Inflammatory Disease",
            "Breast Neoplasms, Male",
            "Congenital ear anomaly NOS (disorder)",
            "Disorder of lymph node",
            "Adult Solid Neoplasm",
            "Neuropathy",
            "Benign neurologic neoplasms",
            "Limb defects",
            "Monoclonal Gammapathies",
            "Chronic inflammatory disorder",
            "Perivascular Epithelioid Cell Neoplasms",
            "Metastatic Carcinoma",
            "Bone Sarcoma",
            "Skin Pigmentation Disorder",
            "Peripheral Arterial Diseases",
            "Fetal Alcohol Spectrum Disorders",
            "Anorectal Malformations",
            "Neurocognitive Disorders",
            "Peripheral Nervous System Diseases"
          ],
          "Drugs": [
            "AZD 3355",
            "1-(9-ethyl-9H-carbazol-3-yl)-N-methylmethanamine",
            "Acetylsalicylic acid",
            "Zinc",
            "Triethyl phosphate",
            "Zinc acetate",
            "Zinc chloride",
            "Zinc sulfate, unspecified form"
          ],
          "drugbank_url": "https://www.drugbank.ca/polypeptides/P04637",
          "Name": "Cellular tumor antigen p53",
          "structure": "https://cdn.rcsb.org/images/structures/xz/5xzc/5xzc_assembly-1.jpeg",
          "kind": "Target",
          "Degree": 1,
          "Closeness Centrality": 0.15603810403384377,
          "Betweenness Centrality": 0.0,
          "Eigenvector Centrality": 0.0017616145632416162,
          "Clustering Coefficient": 0,
          "VoteRank Score": 0,
          "fill_color": "#12EAEA",
          "line_color": "#0EBEBE",
          "id": "Cellular tumor antigen p53",
          "value": "Cellular tumor antigen p53",
          "name": "Cellular tumor antigen p53"
        }
      },
      {
        "data": {
          "Gene": "HSPA5",
          "ID": "P11021",
          "PDBID": "6ASY",
          "Organism": "Humans",
          "Protein Class": "Not Available",
          "Protein Family": "Not Available",
          "Cellular Location": "Endoplasmic reticulum lumen",
          "STRING Interaction Partners": [
            "ATF6",
            "HSP90B1",
            "CANX",
            "CALR",
            "ERN1",
            "DNAJC10",
            "PDIA3",
            "DNAJB11",
            "P4HB",
            "ATF4"
          ],
          "Diseases": [
            "Hematologic Neoplasms",
            "Hematopoietic Neoplasms",
            "B-Cell Lymphomas",
            "Secondary Neoplasm",
            "Adenocarcinoma",
            "Diabetes Mellitus",
            "Virus Diseases",
            "Cardiovascular Diseases",
            "Liver neoplasms",
            "Prostatic Neoplasms",
            "Mammary Neoplasms",
            "Chronic Kidney Diseases",
            "Lymphoma",
            "Neurodegenerative Disorders",
            "Adenoma",
            "Brain Neoplasms",
            "Cerebellar Diseases",
            "Cytomegalovirus Infections",
            "Immune System Diseases",
            "Intestinal Neoplasms",
            "Kidney Diseases",
            "Alcoholic Liver Diseases",
            "Lung Neoplasms",
            "Myopathy",
            "Parasitic Diseases",
            "Spinocerebellar Degeneration",
            "Stomach Neoplasms",
            "Polyendocrinopathies, Autoimmune",
            "Gram-Negative Bacterial Infections",
            "Prion Diseases",
            "Caffeine related disorders",
            "Dystonia Disorders",
            "Cardiomyopathies"
          ],
          "Drugs": [
            "Antihemophilic factor, human recombinant",
            "Acetylsalicylic acid",
            "Copper",
            "Lonoctocog alfa",
            "Moroctocog alfa"
          ],
          "drugbank_url": "https://www.drugbank.ca/polypeptides/P11021",
          "Name": "78 kDa glucose-regulated protein",
          "structure": "https://cdn.rcsb.org/images/structures/as/6asy/6asy_assembly-1.jpeg",
          "kind": "Target",
          "Degree": 1,
          "Closeness Centrality": 0.15603810403384377,
          "Betweenness Centrality": 0.0,
          "Eigenvector Centrality": 0.0017616145632416162,
          "Clustering Coefficient": 0,
          "VoteRank Score": 0,
          "fill_color": "#12EAEA",
          "line_color": "#0EBEBE",
          "id": "78 kDa glucose-regulated protein",
          "value": "78 kDa glucose-regulated protein",
          "name": "78 kDa glucose-regulated protein"
        }
      },
      {
        "data": {
          "Gene": "RPS6KA3",
          "ID": "P51812",
          "PDBID": "4D9U",
          "Organism": "Humans",
          "Protein Class": "Enzyme",
          "Protein Family": "Kinase",
          "Cellular Location": "Nucleus",
          "STRING Interaction Partners": [
            "MAPK1",
            "MAPK3",
            "CREB1",
            "RPS6",
            "PDPK1",
            "ATF4",
            "RPS6KA1",
            "TSC2",
            "CEBPB"
          ],
          "Diseases": [
            "Bone Diseases, Developmental",
            "Psychomotor Disorders",
            "Developmental Psychomotor Disorders",
            "Intellectual Disability",
            "Psychotic Disorders",
            "Multiple congenital anomalies",
            "Malignant Neoplasms",
            "Neoplasms",
            "Primary malignant neoplasm",
            "Mammary Neoplasms",
            "Congenital Abnormality",
            "Secondary Neoplasm",
            "Bone neoplasms",
            "Congenital chromosomal disease",
            "Myeloproliferative disease",
            "Prostatic Neoplasms",
            "Sexually Transmitted Diseases",
            "Virus Diseases",
            "Lentivirus Infections",
            "Hematopoietic Neoplasms",
            "Pervasive Development Disorder"
          ],
          "Drugs": [
            "Acetylsalicylic acid",
            "Fostamatinib"
          ],
          "drugbank_url": "https://www.drugbank.ca/polypeptides/P51812",
          "Name": "Ribosomal protein S6 kinase alpha-3",
          "structure": "https://cdn.rcsb.org/images/structures/d9/4d9u/4d9u_assembly-1.jpeg",
          "kind": "Target",
          "Degree": 2,
          "Closeness Centrality": 0.18015130773358282,
          "Betweenness Centrality": 0.0020697118460233084,
          "Eigenvector Centrality": 0.041895719667425044,
          "Clustering Coefficient": 0,
          "VoteRank Score": 0,
          "fill_color": "#12EAEA",
          "line_color": "#0EBEBE",
          "id": "Ribosomal protein S6 kinase alpha-3",
          "value": "Ribosomal protein S6 kinase alpha-3",
          "name": "Ribosomal protein S6 kinase alpha-3"
        }
      },
      {
        "data": {
          "Gene": "NFKBIA",
          "ID": "P25963",
          "PDBID": "1IKN",
          "Organism": "Humans",
          "Protein Class": "Other cytosolic protein",
          "Protein Family": "Not Available",
          "Cellular Location": "Cytoplasm",
          "STRING Interaction Partners": [
            "NFKB1",
            "IKBKB",
            "CHUK",
            "RELA",
            "IKBKG",
            "REL",
            "NFKB2",
            "TNF",
            "IRAK1",
            "BTRC"
          ],
          "Diseases": [
            "Mammary Neoplasms",
            "Hypertensive disease",
            "Cardiovascular Diseases",
            "Malignant Neoplasms",
            "Primary malignant neoplasm",
            "Malignant neoplasm of mouth",
            "Adenocarcinoma",
            "Brain Neoplasms",
            "Diabetes Mellitus",
            "Lung diseases",
            "Autoimmune Diseases",
            "Carotid Artery Diseases",
            "Cerebellar Neoplasms",
            "Colorectal Neoplasms",
            "Hematological Disease",
            "Herpes Simplex Infections",
            "Inflammatory Bowel Diseases",
            "Lung Neoplasms",
            "Lymphoma",
            "Mycobacterium Infections",
            "Myeloproliferative disease",
            "Precancerous Conditions",
            "Respiratory Syncytial Virus Infections",
            "Dermatologic disorders",
            "B-Cell Lymphomas",
            "Hematologic Neoplasms",
            "Sarcoma",
            "Infection",
            "Malignant neoplasm of soft tissue"
          ],
          "Drugs": [
            "Bardoxolone methyl",
            "Astaxanthin",
            "Acetylsalicylic acid"
          ],
          "drugbank_url": "https://www.drugbank.ca/polypeptides/P25963",
          "Name": "NF-kappa-B inhibitor alpha",
          "structure": "https://cdn.rcsb.org/images/structures/ik/1ikn/1ikn_assembly-1.jpeg",
          "kind": "Target",
          "Degree": 2,
          "Closeness Centrality": 0.15608646544839014,
          "Betweenness Centrality": 0.0011423284619160908,
          "Eigenvector Centrality": 0.0017673599433056994,
          "Clustering Coefficient": 0,
          "VoteRank Score": 75,
          "fill_color": "#12EAEA",
          "line_color": "#0EBEBE",
          "id": "NF-kappa-B inhibitor alpha",
          "value": "NF-kappa-B inhibitor alpha",
          "name": "NF-kappa-B inhibitor alpha"
        }
      },
      {
        "data": {
          "Gene": "TNFAIP6",
          "ID": "P98066",
          "PDBID": "2WNO",
          "Organism": "Humans",
          "Protein Class": "Not Available",
          "Protein Family": "Not Available",
          "Cellular Location": "Not Available",
          "STRING Interaction Partners": [
            "PTX3",
            "MMP9"
          ],
          "Diseases": [
            "Dermatologic disorders",
            "Inflammatory Bowel Diseases",
            "Liver diseases",
            "Neoplasms",
            "Carcinoma",
            "Cardiovascular Diseases",
            "Lung diseases",
            "Prostatic Neoplasms",
            "Respiratory Tract Infections",
            "Epstein-Barr Virus Infections",
            "Intervertebral disc disorder",
            "Mammary Neoplasms"
          ],
          "Drugs": [
            "Hyaluronic acid",
            "Acetylsalicylic acid",
            "Donepezil"
          ],
          "drugbank_url": "https://www.drugbank.ca/polypeptides/P98066",
          "Name": "Tumor necrosis factor-inducible gene 6 protein",
          "structure": "https://cdn.rcsb.org/images/structures/wn/2wno/2wno_assembly-1.jpeg",
          "kind": "Target",
          "Degree": 1,
          "Closeness Centrality": 0.15603810403384377,
          "Betweenness Centrality": 0.0,
          "Eigenvector Centrality": 0.0017616145632416162,
          "Clustering Coefficient": 0,
          "VoteRank Score": 0,
          "fill_color": "#12EAEA",
          "line_color": "#0EBEBE",
          "id": "Tumor necrosis factor-inducible gene 6 protein",
          "value": "Tumor necrosis factor-inducible gene 6 protein",
          "name": "Tumor necrosis factor-inducible gene 6 protein"
        }
      },
      {
        "data": {
          "Gene": "CASP1",
          "ID": "P29466",
          "PDBID": "Not Available",
          "Organism": "Humans",
          "Protein Class": "Enzyme",
          "Protein Family": "Protease",
          "Cellular Location": "Cytoplasm",
          "STRING Interaction Partners": [
            "IL18",
            "NLRP3",
            "PYCARD",
            "NLRC4",
            "IL1B",
            "CARD8",
            "NLRP1",
            "AIM2",
            "NOD1",
            "CASP8"
          ],
          "Diseases": [
            "Kidney Diseases",
            "Hypersensitivity",
            "Malignant Neoplasms",
            "Neoplasms",
            "Primary malignant neoplasm",
            "Skin lesion",
            "Bacterial Infections",
            "Cardiovascular Diseases",
            "Hepatitis",
            "Autoimmune Diseases",
            "Carcinoma",
            "Diabetes Mellitus",
            "HIV Infections",
            "Inflammatory Bowel Diseases",
            "Neurodegenerative Disorders",
            "Inflammatory disorder",
            "Anxiety Disorders",
            "Cognition Disorders",
            "Cytomegalovirus Infections",
            "Intestinal Diseases",
            "Liver diseases",
            "Metabolic Diseases",
            "nervous system disorder",
            "Pneumococcal Infections",
            "Respiratory Syncytial Virus Infections",
            "Salmonella infections",
            "Cerebrovascular accident",
            "Virus Diseases",
            "Complications of Diabetes Mellitus",
            "Chronic Kidney Diseases",
            "MYELODYSPLASTIC SYNDROME",
            "Colorectal Neoplasms",
            "Hereditary Nonpolyposis Colorectal Neoplasms",
            "Enterovirus Infections",
            "Esophageal Neoplasms",
            "Herpes Simplex Infections",
            "Hypertensive disease",
            "Immune System Diseases",
            "Alcoholic Liver Diseases",
            "Lymphoma",
            "Mycoplasma Infections",
            "Parasitic Diseases",
            "Periodontal Diseases",
            "Superinfection",
            "Uterine Fibroids",
            "B-Cell Lymphomas",
            "Malignant neoplasm of mouth",
            "Prion Diseases",
            "Caffeine related disorders",
            "Gastrointestinal Stromal Tumors",
            "Adult Solid Neoplasm",
            "Hematologic Neoplasms",
            "Pneumocystis Infections",
            "Cardiomyopathies",
            "Infection"
          ],
          "Drugs": [
            "Minocycline",
            "Pralnacasan",
            "LAX-101",
            "Emricasan",
            "VX-765",
            "1-METHYL-3-TRIFLUOROMETHYL-1H-THIENO[2,3-C]PYRAZOLE-5-CARBOXYLIC ACID (2-MERCAPTO-ETHYL)-AMIDE",
            "Z-Val-Ala-Asp fluoromethyl ketone",
            "3-{6-[(8-HYDROXY-QUINOLINE-2-CARBONYL)-AMINO]-2-THIOPHEN-2-YL-HEXANOYLAMINO}-4-OXO-BUTYRI ACID",
            "Acetylsalicylic acid"
          ],
          "drugbank_url": "https://www.drugbank.ca/polypeptides/P29466",
          "Name": "Caspase-1",
          "structure": "https://cdn.rcsb.org/images/structures/ot/not available/not available_model-1.jpeg",
          "kind": "Target",
          "Degree": 2,
          "Closeness Centrality": 0.17471395690172795,
          "Betweenness Centrality": 0.0009533333690668886,
          "Eigenvector Centrality": 0.0029440755764408876,
          "Clustering Coefficient": 0,
          "VoteRank Score": 0,
          "fill_color": "#12EAEA",
          "line_color": "#0EBEBE",
          "id": "Caspase-1",
          "value": "Caspase-1",
          "name": "Caspase-1"
        }
      },
      {
        "data": {
          "Gene": "CASP3",
          "ID": "P42574",
          "PDBID": "Not Available",
          "Organism": "Humans",
          "Protein Class": "Enzyme",
          "Protein Family": "Protease",
          "Cellular Location": "Cytoplasm",
          "STRING Interaction Partners": [
            "CASP8",
            "XIAP",
            "APAF1",
            "CYCS",
            "PARP1",
            "MAPK14",
            "BIRC2",
            "CASP10",
            "BCL2L11",
            "BIRC3"
          ],
          "Diseases": [
            "Diabetic Neuropathies",
            "nervous system disorder",
            "Heart valve disease",
            "Mycoplasma Infections",
            "Neurotoxicity Syndromes",
            "Diabetic Polyneuropathies",
            "Liver neoplasms",
            "Hypertensive disease",
            "Intestinal Diseases",
            "Kidney Diseases",
            "Parkinsonian Disorders",
            "Cardiomyopathy, Dilated",
            "Heart Diseases",
            "Retinal Diseases",
            "Diabetes Mellitus",
            "Lung Neoplasms",
            "Adenocarcinoma",
            "Lymphoma",
            "Neurodegenerative Disorders",
            "Mammary Neoplasms",
            "Brain Neoplasms",
            "Stomach Neoplasms",
            "Virus Diseases",
            "Caffeine related disorders",
            "Herpes Simplex Infections",
            "Adenoma",
            "Colonic Neoplasms",
            "Esophageal Neoplasms",
            "Inflammatory Bowel Diseases",
            "Skin Neoplasms",
            "Malignant neoplasm of mouth",
            "Neuropathy",
            "Infection",
            "Congenital Abnormality",
            "Autoimmune Diseases",
            "Enterovirus Infections",
            "Liver diseases",
            "Intervertebral disc disorder",
            "Lesion of brain",
            "Tauopathies",
            "Chlamydia Infections",
            "Congenital chromosomal disease",
            "Cognition Disorders",
            "Endocardial Cushion Defects",
            "Eye Abnormalities",
            "Hepatitis",
            "HIV Infections",
            "Intestinal Neoplasms",
            "Mycobacterium Infections",
            "Myeloproliferative disease",
            "Olivopontocerebellar Atrophies",
            "Disorder of the optic nerve",
            "Periodontal Diseases",
            "Precancerous Conditions",
            "Prostatic Neoplasms",
            "Rectal Neoplasms",
            "Reoviridae Infections",
            "Skin lesion",
            "Stomach Diseases",
            "Testicular Diseases",
            "Tracheal Diseases",
            "Vascular Diseases",
            "Viral hepatitis",
            "Vulvar Neoplasms",
            "Lentivirus Infections",
            "Encephalopathies",
            "Epstein-Barr Virus Infections",
            "Neuroendocrine Tumors",
            "Motor Disorders",
            "Viral Encephalitis",
            "Deformity",
            "Hematopoietic Neoplasms",
            "Dystonia Disorders",
            "Mitochondrial Diseases",
            "Cardiomyopathies",
            "Sarcoma",
            "Neoplasms, Intracranial",
            "Chronic Kidney Diseases",
            "Cerebral Small Vessel Diseases",
            "Secondary Neoplasm",
            "Sarcoma of soft tissue"
          ],
          "Drugs": [
            "Minocycline",
            "5-[4-(1-Carboxymethyl-2-Oxo-Propylcarbamoyl)-Benzylsulfamoyl]-2-Hydroxy-Benzoic Acid",
            "Emricasan",
            "2-HYDROXY-5-(2-MERCAPTO-ETHYLSULFAMOYL)-BENZOIC ACID",
            "methyl (3S)-3-[(tert-butoxycarbonyl)amino]-4-oxopentanoate",
            "1-METHYL-5-(2-PHENOXYMETHYL-PYRROLIDINE-1-SULFONYL)-1H-INDOLE-2,3-DIONE",
            "[N-(3-dibenzylcarbamoyl-oxiranecarbonyl)-hydrazino]-acetic acid",
            "4-[5-(2-CARBOXY-1-FORMYL-ETHYLCARBAMOYL)-PYRIDIN-3-YL]-BENZOIC ACID",
            "(1S)-2-oxo-1-phenyl-2-[(1,3,4-trioxo-1,2,3,4-tetrahydroisoquinolin-5-yl)amino]ethyl acetate",
            "(1S)-1-(3-chlorophenyl)-2-oxo-2-[(1,3,4-trioxo-1,2,3,4-tetrahydroisoquinolin-5-yl)amino]ethyl acetate",
            "N-[3-(2-fluoroethoxy)phenyl]-N'-(1,3,4-trioxo-1,2,3,4-tetrahydroisoquinolin-6-yl)butanediamide",
            "Glycyrrhizic acid",
            "Acetylsalicylic acid",
            "Incadronic acid",
            "Pamidronic acid"
          ],
          "drugbank_url": "https://www.drugbank.ca/polypeptides/P42574",
          "Name": "Caspase-3",
          "structure": "https://cdn.rcsb.org/images/structures/ot/not available/not available_model-1.jpeg",
          "kind": "Target",
          "Degree": 2,
          "Closeness Centrality": 0.17471395690172795,
          "Betweenness Centrality": 0.0009533333690668886,
          "Eigenvector Centrality": 0.0029440755764408876,
          "Clustering Coefficient": 0,
          "VoteRank Score": 0,
          "fill_color": "#12EAEA",
          "line_color": "#0EBEBE",
          "id": "Caspase-3",
          "value": "Caspase-3",
          "name": "Caspase-3"
        }
      },
      {
        "data": {
          "Gene": "IKBKB",
          "ID": "O14920",
          "PDBID": "3BRV",
          "Organism": "Humans",
          "Protein Class": "Enzyme",
          "Protein Family": "Kinase",
          "Cellular Location": "Cytoplasm",
          "STRING Interaction Partners": [
            "TNF",
            "NFKBIA",
            "IKBKG",
            "RELA",
            "NFKB1",
            "BCL10",
            "MAP3K14",
            "MAP3K7",
            "CHUK",
            "NFKBIB"
          ],
          "Diseases": [
            "Hypertensive disease",
            "Immunologic Deficiency Syndromes",
            "Malignant Neoplasms",
            "Neoplasms",
            "Primary malignant neoplasm",
            "Cytomegalovirus Infections",
            "Lung Neoplasms",
            "Retinal Diseases",
            "Mammary Neoplasms",
            "Adenocarcinoma",
            "Autoimmune Diseases",
            "Cognition Disorders",
            "Inflammatory Bowel Diseases",
            "Liver diseases",
            "Lymphoma",
            "Mycobacterium Infections",
            "Prostatic Neoplasms",
            "Skin Neoplasms",
            "Uterine Fibroids",
            "Virus Diseases",
            "Disorder of tendon",
            "Malignant neoplasm of mouth",
            "Primary immune deficiency disorder",
            "Neurodegenerative Disorders",
            "Inflammatory disorder"
          ],
          "Drugs": [
            "Auranofin",
            "Arsenic trioxide",
            "MLN0415",
            "Ertiprotafib",
            "Sulfasalazine",
            "Mesalazine",
            "Acetylcysteine",
            "Fostamatinib",
            "Acetylsalicylic acid"
          ],
          "drugbank_url": "https://www.drugbank.ca/polypeptides/O14920",
          "Name": "Inhibitor of nuclear factor kappa-B kinase subunit beta",
          "structure": "https://cdn.rcsb.org/images/structures/br/3brv/3brv_assembly-1.jpeg",
          "kind": "Target",
          "Degree": 3,
          "Closeness Centrality": 0.18823135143682704,
          "Betweenness Centrality": 0.0326062370608391,
          "Eigenvector Centrality": 0.04203657902193113,
          "Clustering Coefficient": 0,
          "VoteRank Score": 0,
          "fill_color": "#12EAEA",
          "line_color": "#0EBEBE",
          "id": "Inhibitor of nuclear factor kappa-B kinase subunit beta",
          "value": "Inhibitor of nuclear factor kappa-B kinase subunit beta",
          "name": "Inhibitor of nuclear factor kappa-B kinase subunit beta"
        }
      },
      {
        "data": {
          "Gene": "MAPK1",
          "ID": "P28482",
          "PDBID": "4NIF",
          "Organism": "Humans",
          "Protein Class": "Enzyme",
          "Protein Family": "Kinase",
          "Cellular Location": "Cytoplasm",
          "STRING Interaction Partners": [
            "RPS6KA1",
            "DUSP6",
            "PEA15",
            "JUN",
            "DUSP1",
            "DUSP16",
            "PTPRR",
            "DUSP7",
            "PTPN7",
            "FOS"
          ],
          "Diseases": [
            "Lung Neoplasms",
            "Stomach Neoplasms",
            "Cardiomyopathies",
            "Head and Neck Neoplasms",
            "Head Neoplasms",
            "Neck Neoplasms",
            "Cardiomyopathies, Primary",
            "Myocardial Diseases, Secondary",
            "Cocaine-Related Disorders",
            "Upper Aerodigestive Tract Neoplasms",
            "Immunologic Deficiency Syndromes",
            "Intellectual Disability",
            "Carcinoma",
            "Diabetes Mellitus",
            "Esophageal Neoplasms",
            "Lymphoma",
            "Virus Diseases",
            "Mammary Neoplasms",
            "Secondary Neoplasm",
            "Liver neoplasms",
            "MYELODYSPLASTIC SYNDROME",
            "Autoimmune Diseases",
            "Inflammatory Bowel Diseases",
            "Neurodegenerative Disorders",
            "Colonic Neoplasms",
            "Prostatic Neoplasms",
            "Adenoma",
            "Hypertensive disease",
            "Infection",
            "Cardiovascular Diseases",
            "Skin lesion",
            "Malignant neoplasm of mouth",
            "Colorectal Neoplasms",
            "HIV Infections",
            "Liver diseases",
            "Mycobacterium Infections",
            "Dermatologic disorders",
            "Caffeine related disorders",
            "Lymphatic Abnormalities",
            "Tauopathies",
            "Sarcoma",
            "Chronic Kidney Diseases",
            "Malignant neoplasm of soft tissue",
            "Bacterial Infections",
            "Mental disorders",
            "Bone Diseases",
            "Congenital chromosomal disease",
            "Cytomegalovirus Infections",
            "Endocardial Cushion Defects",
            "Enterovirus Infections",
            "Hepatitis",
            "Herpes Simplex Infections",
            "Immune System Diseases",
            "Arthropathy",
            "Mycosis Fungoides",
            "Myeloproliferative disease",
            "nervous system disorder",
            "Reoviridae Infections",
            "Cerebrovascular accident",
            "Congenital heart disease",
            "Neuroendocrine Tumors",
            "Inflammatory disorder",
            "Drug Dependence",
            "Peripheral Nervous System Diseases",
            "Acquired Immunodeficiency Syndrome",
            "Anxiety Disorders",
            "Brain Neoplasms",
            "Breast Diseases",
            "Developmental Disabilities",
            "Coxsackievirus Infections",
            "Demyelinating Diseases",
            "Drug abuse",
            "Disorder of eye",
            "Congenital Heart Defects",
            "Heart Diseases",
            "Hemoglobinopathies",
            "Hemorrhagic Disorders",
            "Kidney Diseases",
            "Polycystic Kidney Diseases",
            "Lung diseases",
            "Movement Disorders",
            "Mycoplasma Infections",
            "Nephrotic Syndrome",
            "Odontogenic Tumors",
            "Parathyroid Neoplasms",
            "Peripheral Neuropathy",
            "Phenylketonurias",
            "Pituitary Diseases",
            "Pleural effusion disorder",
            "Respiration Disorders",
            "Respiratory Syncytial Virus Infections",
            "Retinal Diseases",
            "Salmonella infections",
            "Skin Abnormalities",
            "Skin Diseases, Infectious",
            "Skin Neoplasms",
            "Upper Respiratory Infections",
            "Urinary tract infection",
            "Uterine Fibroids",
            "Central Nervous System Neoplasms",
            "Epstein-Barr Virus Infections",
            "Migraine Disorders",
            "Intervertebral disc disorder",
            "Neurofibromatoses",
            "Gastrointestinal Stromal Tumors",
            "Hypertrophic disorder of skin, unspecified",
            "Renal glomerular disease",
            "Hematopoietic Neoplasms",
            "Neuropathy",
            "Eosinophilic disorder",
            "Peripheral Arterial Diseases",
            "Fetal Alcohol Spectrum Disorders"
          ],
          "Drugs": [
            "Arsenic trioxide",
            "Phosphonothreonine",
            "Purvalanol",
            "Seliciclib",
            "Perifosine",
            "Isoprenaline",
            "N,N-DIMETHYL-4-(4-PHENYL-1H-PYRAZOL-3-YL)-1H-PYRROLE-2-CARBOXAMIDE",
            "N-BENZYL-4-[4-(3-CHLOROPHENYL)-1H-PYRAZOL-3-YL]-1H-PYRROLE-2-CARBOXAMIDE",
            "(S)-N-(1-(3-CHLORO-4-FLUOROPHENYL)-2-HYDROXYETHYL)-4-(4-(3-CHLOROPHENYL)-1H-PYRAZOL-3-YL)-1H-PYRROLE-2-CARBOXAMIDE",
            "(3R,5Z,8S,9S,11E)-8,9,16-TRIHYDROXY-14-METHOXY-3-METHYL-3,4,9,10-TETRAHYDRO-1H-2-BENZOXACYCLOTETRADECINE-1,7(8H)-DIONE",
            "5-(2-PHENYLPYRAZOLO[1,5-A]PYRIDIN-3-YL)-1H-PYRAZOLO[3,4-C]PYRIDAZIN-3-AMINE",
            "(1aR,8S,13S,14S,15aR)-5,13,14-trihydroxy-3-methoxy-8-methyl-8,9,13,14,15,15a-hexahydro-6H-oxireno[k][2]benzoxacyclotetradecine-6,12(1aH)-dione",
            "Olomoucine",
            "[4-({5-(AMINOCARBONYL)-4-[(3-METHYLPHENYL)AMINO]PYRIMIDIN-2-YL}AMINO)PHENYL]ACETIC ACID",
            "4-[4-(4-Fluorophenyl)-2-[4-[(R)-methylsulfinyl]phenyl]-1H-imidazol-5-yl]pyridine",
            "SB220025",
            "Turpentine",
            "Ulixertinib",
            "Acetylsalicylic acid",
            "Minocycline"
          ],
          "drugbank_url": "https://www.drugbank.ca/polypeptides/P28482",
          "Name": "Mitogen-activated protein kinase 1",
          "structure": "https://cdn.rcsb.org/images/structures/ni/4nif/4nif_assembly-1.jpeg",
          "kind": "Target",
          "Degree": 2,
          "Closeness Centrality": 0.17471395690172795,
          "Betweenness Centrality": 0.0009533333690668886,
          "Eigenvector Centrality": 0.0029440755764408876,
          "Clustering Coefficient": 0,
          "VoteRank Score": 0,
          "fill_color": "#12EAEA",
          "line_color": "#0EBEBE",
          "id": "Mitogen-activated protein kinase 1",
          "value": "Mitogen-activated protein kinase 1",
          "name": "Mitogen-activated protein kinase 1"
        }
      },
      {
        "data": {
          "Gene": "MAPK15",
          "ID": "Q8TD08",
          "PDBID": "Not Available",
          "Organism": "Humans",
          "Protein Class": "Enzyme",
          "Protein Family": "Kinase",
          "Cellular Location": "Not Available",
          "STRING Interaction Partners": [],
          "Diseases": [
            "Neoplasms",
            "Adenoma",
            "Malignant Neoplasms",
            "Carcinoma",
            "Precancerous Conditions",
            "Primary malignant neoplasm",
            "Mammary Neoplasms"
          ],
          "Drugs": [
            "Fostamatinib",
            "Acetylsalicylic acid",
            "Minocycline"
          ],
          "drugbank_url": "https://www.drugbank.ca/polypeptides/Q8TD08",
          "Name": "Mitogen-activated protein kinase 15",
          "structure": "https://cdn.rcsb.org/images/structures/ot/not available/not available_model-1.jpeg",
          "kind": "Target",
          "Degree": 3,
          "Closeness Centrality": 0.20124394835933299,
          "Betweenness Centrality": 0.01012089786281775,
          "Eigenvector Centrality": 0.043078180680624314,
          "Clustering Coefficient": 0,
          "VoteRank Score": 0,
          "fill_color": "#12EAEA",
          "line_color": "#0EBEBE",
          "id": "Mitogen-activated protein kinase 15",
          "value": "Mitogen-activated protein kinase 15",
          "name": "Mitogen-activated protein kinase 15"
        }
      },
      {
        "data": {
          "Gene": "MAPK3",
          "ID": "P27361",
          "PDBID": "2ZOQ",
          "Organism": "Humans",
          "Protein Class": "Enzyme",
          "Protein Family": "Kinase",
          "Cellular Location": "Cytoplasm",
          "STRING Interaction Partners": [
            "PTPN11",
            "DUSP6",
            "JUN",
            "PEA15",
            "MAP2K1",
            "MAP2K2",
            "RPS6KA3",
            "RPS6KA1",
            "RPS6KA2",
            "DUSP1"
          ],
          "Diseases": [
            "Cardiomyopathies",
            "Lung Neoplasms",
            "Prostatic Neoplasms",
            "Stomach Neoplasms",
            "Developmental Disabilities",
            "Head and Neck Neoplasms",
            "Head Neoplasms",
            "Neck Neoplasms",
            "Cardiomyopathies, Primary",
            "Myocardial Diseases, Secondary",
            "Cocaine-Related Disorders",
            "Upper Aerodigestive Tract Neoplasms",
            "B-Cell Lymphomas",
            "Mammary Neoplasms",
            "Secondary Neoplasm",
            "Hypertensive disease",
            "Lymphoma",
            "Adenocarcinoma",
            "Cardiovascular Diseases",
            "Colonic Neoplasms",
            "Diabetes Mellitus",
            "Esophageal Neoplasms",
            "Cerebrovascular accident",
            "Infection",
            "Carcinoma",
            "Neurodegenerative Disorders",
            "MYELODYSPLASTIC SYNDROME",
            "Anxiety Disorders",
            "CNS disorder",
            "Enterovirus Infections",
            "Kidney Diseases",
            "nervous system disorder",
            "Odontogenic Tumors",
            "Skin lesion",
            "Uterine Fibroids",
            "Malignant neoplasm of mouth",
            "Sarcoma",
            "Malignant neoplasm of soft tissue",
            "Congenital Abnormality",
            "Adenoma",
            "Autoimmune Diseases",
            "Behavior Disorders",
            "Cognition Disorders",
            "Colorectal Neoplasms",
            "Cytomegalovirus Infections",
            "Diabetic Neuropathies",
            "Congenital Heart Defects",
            "Atrial Septal Defects",
            "Inflammatory Bowel Diseases",
            "Intestinal Neoplasms",
            "Liver diseases",
            "Liver neoplasms",
            "Lung diseases",
            "Pneumococcal Infections",
            "Reoviridae Infections",
            "Rotavirus Infections",
            "Virus Diseases",
            "Disease of mucous membrane",
            "Disorder of tendon",
            "Congenital heart disease",
            "Intervertebral disc disorder",
            "Coronavirus Infections",
            "Disorder of vein",
            "Caffeine related disorders",
            "Hypertrophic disorder of skin, unspecified",
            "Renal vascular disorder",
            "Acute infectious disease",
            "Neuropathy",
            "Autonomic nervous system disorders",
            "Eosinophilic disorder",
            "Chronic Kidney Diseases",
            "Congenital vascular anomaly",
            "Fetal Alcohol Spectrum Disorders"
          ],
          "Drugs": [
            "Sulindac",
            "Arsenic trioxide",
            "Purvalanol",
            "Seliciclib",
            "5-iodotubercidin",
            "Ulixertinib",
            "Cholecystokinin",
            "Acetylsalicylic acid",
            "Minocycline"
          ],
          "drugbank_url": "https://www.drugbank.ca/polypeptides/P27361",
          "Name": "Mitogen-activated protein kinase 3",
          "structure": "https://cdn.rcsb.org/images/structures/zo/2zoq/2zoq_assembly-1.jpeg",
          "kind": "Target",
          "Degree": 2,
          "Closeness Centrality": 0.17471395690172795,
          "Betweenness Centrality": 0.0009533333690668886,
          "Eigenvector Centrality": 0.0029440755764408876,
          "Clustering Coefficient": 0,
          "VoteRank Score": 0,
          "fill_color": "#12EAEA",
          "line_color": "#0EBEBE",
          "id": "Mitogen-activated protein kinase 3",
          "value": "Mitogen-activated protein kinase 3",
          "name": "Mitogen-activated protein kinase 3"
        }
      },
      {
        "data": {
          "Gene": "MAPK4",
          "ID": "P31152",
          "PDBID": "Not Available",
          "Organism": "Humans",
          "Protein Class": "Enzyme",
          "Protein Family": "Kinase",
          "Cellular Location": "Cytoplasm",
          "STRING Interaction Partners": [
            "MAPKAPK5"
          ],
          "Diseases": [
            "Neoplasms",
            "Malignant Neoplasms",
            "Psychotic Disorders",
            "Primary malignant neoplasm"
          ],
          "Drugs": [
            "Fostamatinib",
            "Acetylsalicylic acid",
            "Minocycline"
          ],
          "drugbank_url": "https://www.drugbank.ca/polypeptides/P31152",
          "Name": "Mitogen-activated protein kinase 4",
          "structure": "https://cdn.rcsb.org/images/structures/ot/not available/not available_model-1.jpeg",
          "kind": "Target",
          "Degree": 3,
          "Closeness Centrality": 0.20124394835933299,
          "Betweenness Centrality": 0.01012089786281775,
          "Eigenvector Centrality": 0.043078180680624314,
          "Clustering Coefficient": 0,
          "VoteRank Score": 0,
          "fill_color": "#12EAEA",
          "line_color": "#0EBEBE",
          "id": "Mitogen-activated protein kinase 4",
          "value": "Mitogen-activated protein kinase 4",
          "name": "Mitogen-activated protein kinase 4"
        }
      },
      {
        "data": {
          "Gene": "MAPK6",
          "ID": "Q16659",
          "PDBID": "7AQB",
          "Organism": "Humans",
          "Protein Class": "Enzyme",
          "Protein Family": "Kinase",
          "Cellular Location": "Cytoplasm",
          "STRING Interaction Partners": [
            "MAPKAPK5",
            "CDC14A",
            "XPO1"
          ],
          "Diseases": [
            "Malignant Neoplasms",
            "Primary malignant neoplasm",
            "Neoplasms",
            "Carcinoma",
            "Head and Neck Neoplasms",
            "Liver neoplasms",
            "Secondary Neoplasm"
          ],
          "Drugs": [
            "Acetylsalicylic acid",
            "Minocycline"
          ],
          "drugbank_url": "https://www.drugbank.ca/polypeptides/Q16659",
          "Name": "Mitogen-activated protein kinase 6",
          "structure": "https://cdn.rcsb.org/images/structures/aq/7aqb/7aqb_assembly-1.jpeg",
          "kind": "Target",
          "Degree": 2,
          "Closeness Centrality": 0.17471395690172795,
          "Betweenness Centrality": 0.0009533333690668886,
          "Eigenvector Centrality": 0.0029440755764408876,
          "Clustering Coefficient": 0,
          "VoteRank Score": 0,
          "fill_color": "#12EAEA",
          "line_color": "#0EBEBE",
          "id": "Mitogen-activated protein kinase 6",
          "value": "Mitogen-activated protein kinase 6",
          "name": "Mitogen-activated protein kinase 6"
        }
      },
      {
        "data": {
          "Gene": "MAPK7",
          "ID": "Q13164",
          "PDBID": "4IC7",
          "Organism": "Humans",
          "Protein Class": "Enzyme",
          "Protein Family": "Kinase",
          "Cellular Location": "Cytoplasm",
          "STRING Interaction Partners": [
            "MEF2C",
            "MAP2K5",
            "MEF2A",
            "MEF2D",
            "DUSP6",
            "DUSP7",
            "MAP2K6",
            "RPS6KA1",
            "RPS6KA2"
          ],
          "Diseases": [
            "Malignant Neoplasms",
            "Neoplasms",
            "Primary malignant neoplasm",
            "Diabetes Mellitus",
            "Vascular Diseases",
            "Mammary Neoplasms",
            "Adenocarcinoma",
            "Carcinoma",
            "Cardiovascular Diseases",
            "Gastrointestinal Neoplasms",
            "Intestinal Neoplasms",
            "Polycystic Kidney Diseases",
            "Lung Neoplasms",
            "Metabolic Diseases",
            "B-Cell Lymphomas",
            "Dyslipidemias",
            "Complications of Diabetes Mellitus",
            "Pervasive Development Disorder",
            "Mitochondrial Diseases",
            "Cardiomyopathies"
          ],
          "Drugs": [
            "Fostamatinib",
            "Acetylsalicylic acid",
            "Minocycline"
          ],
          "drugbank_url": "https://www.drugbank.ca/polypeptides/Q13164",
          "Name": "Mitogen-activated protein kinase 7",
          "structure": "https://cdn.rcsb.org/images/structures/ic/4ic7/4ic7_assembly-1.jpeg",
          "kind": "Target",
          "Degree": 3,
          "Closeness Centrality": 0.20124394835933299,
          "Betweenness Centrality": 0.01012089786281775,
          "Eigenvector Centrality": 0.043078180680624314,
          "Clustering Coefficient": 0,
          "VoteRank Score": 0,
          "fill_color": "#12EAEA",
          "line_color": "#0EBEBE",
          "id": "Mitogen-activated protein kinase 7",
          "value": "Mitogen-activated protein kinase 7",
          "name": "Mitogen-activated protein kinase 7"
        }
      },
      {
        "data": {
          "Gene": "CCND1",
          "ID": "P24385",
          "PDBID": "2W96",
          "Organism": "Humans",
          "Protein Class": "Other cytosolic protein",
          "Protein Family": "Not Available",
          "Cellular Location": "Nucleus",
          "STRING Interaction Partners": [
            "CDKN1A",
            "CDK2",
            "CDK4",
            "CDK6",
            "CDKN1B",
            "CTNNB1",
            "IFNAR1",
            "STAT3",
            "CDKN2A",
            "CDKN1C"
          ],
          "Diseases": [
            "Prostatic Neoplasms",
            "Adenocarcinoma",
            "Mammary Neoplasms",
            "Lung Neoplasms",
            "Brain Neoplasms",
            "Stomach Neoplasms",
            "Endometrial Neoplasms",
            "Liver neoplasms",
            "Precancerous Conditions",
            "Colonic Neoplasms",
            "Cecal Neoplasms",
            "Salivary Gland Neoplasms",
            "Urologic Neoplasms",
            "Neoplasms, Intracranial",
            "B-Cell Lymphomas",
            "Hypertensive disease",
            "Kidney Diseases",
            "Nephrotic Syndrome",
            "Adenoma",
            "Colorectal Neoplasms",
            "Lymphoproliferative Disorders",
            "Sarcoma",
            "Malignant neoplasm of soft tissue",
            "Hematopoietic Neoplasms",
            "Benign Neoplasm",
            "Neuroendocrine Tumors",
            "MYELODYSPLASTIC SYNDROME",
            "Skin Neoplasms",
            "Hematologic Neoplasms",
            "Oropharyngeal disorders",
            "Immunologic Deficiency Syndromes",
            "Inflammatory Bowel Diseases",
            "Neck Neoplasms",
            "Uterine Fibroids",
            "Drug abuse",
            "Giant Cell Tumors",
            "Head and Neck Neoplasms",
            "Intestinal Neoplasms",
            "Mouth Neoplasms",
            "Neurofibromatoses",
            "Squamous Cell Neoplasms",
            "Nevi and Melanomas",
            "Gastrointestinal Stromal Tumors",
            "Congenital Abnormality",
            "Anus Neoplasms",
            "Cardiovascular Diseases",
            "Cerebrovascular Disorders",
            "Diabetes Mellitus",
            "Monosomy",
            "Mycosis Fungoides",
            "Parathyroid Diseases",
            "Pelvic Neoplasms",
            "Pituitary Neoplasms",
            "Retinal Diseases",
            "Skin lesion",
            "Tongue Neoplasms",
            "Ureteral Neoplasms",
            "Virus Diseases",
            "Peripheral Vascular Diseases",
            "Epstein-Barr Virus Infections",
            "Dyslipidemias",
            "Bone Marrow Neoplasms",
            "Benign neurologic neoplasms",
            "Peripheral Arterial Diseases",
            "Sex Differentiation Disorders"
          ],
          "Drugs": [
            "Arsenic trioxide",
            "Encorafenib",
            "Acetylsalicylic acid",
            "Bryostatin 1"
          ],
          "drugbank_url": "https://www.drugbank.ca/polypeptides/P24385",
          "Name": "G1/S-specific cyclin-D1",
          "structure": "https://cdn.rcsb.org/images/structures/w9/2w96/2w96_assembly-1.jpeg",
          "kind": "Target",
          "Degree": 1,
          "Closeness Centrality": 0.15603810403384377,
          "Betweenness Centrality": 0.0,
          "Eigenvector Centrality": 0.0017616145632416162,
          "Clustering Coefficient": 0,
          "VoteRank Score": 0,
          "fill_color": "#12EAEA",
          "line_color": "#0EBEBE",
          "id": "G1/S-specific cyclin-D1",
          "value": "G1/S-specific cyclin-D1",
          "name": "G1/S-specific cyclin-D1"
        }
      },
      {
        "data": {
          "Gene": "MYC",
          "ID": "P01106",
          "PDBID": "6G6K",
          "Organism": "Humans",
          "Protein Class": "Not Available",
          "Protein Family": "Not Available",
          "Cellular Location": "Nucleus",
          "STRING Interaction Partners": [
            "SUPT3H",
            "KAT2A",
            "CDKN1A",
            "MED1",
            "MAX",
            "CDKN2A",
            "MED16",
            "JUN",
            "AKT1",
            "CTNNB1"
          ],
          "Diseases": [
            "Liver neoplasms",
            "Colonic Neoplasms",
            "Adenocarcinoma",
            "Prostatic Neoplasms",
            "Colorectal Neoplasms",
            "Lung Neoplasms",
            "MYELODYSPLASTIC SYNDROME",
            "Stomach Neoplasms",
            "Endometrial Neoplasms",
            "Mammary Neoplasms",
            "Polycystic Kidney Diseases",
            "Immunologic Deficiency Syndromes",
            "Mouth Neoplasms",
            "Hematologic Neoplasms",
            "Sarcoma",
            "Malignant neoplasm of soft tissue",
            "Hematopoietic Neoplasms",
            "Brain Neoplasms",
            "Monosomy",
            "Adenoma",
            "Acquired Immunodeficiency Syndrome",
            "Precancerous Conditions",
            "Neuroendocrine Tumors",
            "Gastrointestinal Stromal Tumors",
            "Diabetes Mellitus",
            "Hepatitis",
            "Lymphoproliferative Disorders",
            "Myeloproliferative disease",
            "Neoplasms, Vascular Tissue",
            "Retroviridae Infections",
            "Virus Diseases",
            "Central Nervous System Neoplasms",
            "Monoclonal Gammapathies",
            "Congenital Abnormality",
            "Adrenal Gland Neoplasms",
            "Breast Diseases",
            "Disorder of eye",
            "Heart Diseases",
            "Inflammatory Bowel Diseases",
            "Intestinal Neoplasms",
            "Laryngeal Diseases",
            "Liver diseases",
            "Neoplasms, Germ Cell and Embryonal",
            "Nervous System Neoplasms",
            "orbit (eye disorders)",
            "Skin lesion",
            "Malignant neoplasm of mouth",
            "Invasive Fungal Infections",
            "Neoplasms, Intracranial",
            "Anorectal Malformations",
            "Infection",
            "Sarcoma of soft tissue"
          ],
          "Drugs": [
            "Nadroparin",
            "Acetylsalicylic acid"
          ],
          "drugbank_url": "https://www.drugbank.ca/polypeptides/P01106",
          "Name": "Myc proto-oncogene protein",
          "structure": "https://cdn.rcsb.org/images/structures/g6/6g6k/6g6k_assembly-1.jpeg",
          "kind": "Target",
          "Degree": 2,
          "Closeness Centrality": 0.15784766675105183,
          "Betweenness Centrality": 0.0039545078354039235,
          "Eigenvector Centrality": 0.001769311221193078,
          "Clustering Coefficient": 0,
          "VoteRank Score": 0,
          "fill_color": "#12EAEA",
          "line_color": "#0EBEBE",
          "id": "Myc proto-oncogene protein",
          "value": "Myc proto-oncogene protein",
          "name": "Myc proto-oncogene protein"
        }
      },
      {
        "data": {
          "ID": "DB00641",
          "SMILES": "CCC(C)(C)C(=O)O[C@H]1C[C@H](C=C2[C@H]1[C@H]([C@H](C=C2)C)CC[C@@H]3C[C@H](CC(=O)O3)O)C",
          "ATC Code Level 1": [
            "A",
            "C"
          ],
          "ATC Code Level 2": [
            "A10",
            "C10"
          ],
          "ATC Code Level 3": [
            "A10B",
            "C10B",
            "C10A"
          ],
          "ATC Code Level 4": [
            "C10AA",
            "C10BA",
            "A10BH",
            "C10BX"
          ],
          "ATC Identifier": [
            "C10AA01",
            "C10BX04",
            "A10BH51",
            "C10BX01",
            "C10BA04",
            "C10BA02"
          ],
          "Targets": [
            "3-hydroxy-3-methylglutaryl-coenzyme A reductase",
            "Integrin alpha-L",
            "Histone deacetylase 2"
          ],
          "Enzymes": [
            "Cytochrome P450 3A4",
            "Cytochrome P450 3A5",
            "Cytochrome P450 2C8",
            "Cytochrome P450 2C9",
            "Cytochrome P450 2D6",
            "Cytochrome P450 2B6",
            "UDP-glucuronosyltransferase 1-1",
            "UDP-glucuronosyltransferase 1-3",
            "UDP-glucuronosyltransferase 2B7",
            "Cytochrome P450 2C19"
          ],
          "Carriers": [],
          "Transporters": [
            "Multidrug resistance protein 1",
            "Solute carrier organic anion transporter family member 1A2",
            "Solute carrier organic anion transporter family member 1B1",
            "Canalicular multispecific organic anion transporter 1",
            "Bile salt export pump",
            "Solute carrier organic anion transporter family member 2B1",
            "Solute carrier organic anion transporter family member 1B3"
          ],
          "Target Class": [
            "Enzyme",
            "Adhesion",
            "Epigenetic regulator"
          ],
          "Drug Interactions": [
            "(R)-warfarin",
            "(S)-Warfarin",
            "1-(2-Phenylethyl)-4-phenyl-4-acetoxypiperidine",
            "4-hydroxycoumarin",
            "4-Methoxyamphetamine",
            "5-methoxy-N,N-dimethyltryptamine",
            "Abametapir",
            "Abatacept",
            "Abemaciclib",
            "Abiraterone",
            "Acalabrutinib",
            "Acebutolol",
            "Acenocoumarol",
            "Acetaminophen",
            "Acetohexamide",
            "Acetylcysteine",
            "Acetyldigoxin",
            "Acetylsalicylic acid",
            "Acipimox",
            "Adalimumab",
            "Adenine",
            "Afatinib",
            "Afelimomab",
            "Alendronic acid",
            "Alfentanil",
            "Almotriptan",
            "Alogliptin",
            "Alosetron",
            "Alpelisib",
            "Alprazolam",
            "Alprenolol",
            "Aluminium clofibrate",
            "Ambrisentan",
            "Aminohippuric acid",
            "Aminophenazone",
            "Amiodarone",
            "Amitriptyline",
            "Amlodipine",
            "Amodiaquine",
            "Amoxapine",
            "Amphetamine",
            "Amphotericin B",
            "Amprenavir",
            "Anakinra",
            "Anastrozole",
            "Anisodamine",
            "Antipyrine",
            "Apalutamide",
            "Apixaban",
            "Apomorphine",
            "Apremilast",
            "Aprepitant",
            "Aprindine",
            "Arachidonic Acid",
            "Arformoterol",
            "Aripiprazole",
            "Aripiprazole lauroxil",
            "Armodafinil",
            "Arotinolol",
            "Artemether",
            "Artemisinin",
            "Artenimol",
            "Astemizole",
            "Asunaprevir",
            "Atazanavir",
            "Atenolol",
            "Atomoxetine",
            "Atorvastatin",
            "Atrasentan",
            "Atropine",
            "Avapritinib",
            "Avatrombopag",
            "Axitinib",
            "Azelastine",
            "Azimilide",
            "Baclofen",
            "Balaglitazone",
            "Banoxantrone",
            "Baricitinib",
            "Beclomethasone dipropionate",
            "Belantamab mafodotin",
            "Belinostat",
            "Bempedoic acid",
            "Bendamustine",
            "Benidipine",
            "Benzatropine",
            "Benzbromarone",
            "Benzphetamine",
            "Benzyl alcohol",
            "Benzylpenicillin",
            "Bepridil",
            "Beraprost",
            "Berotralstat",
            "Betamethasone",
            "Betamethasone phosphate",
            "Betaxolol",
            "Betrixaban",
            "Bevantolol",
            "Bexarotene",
            "Bezafibrate",
            "Bicalutamide",
            "Bicifadine",
            "Binimetinib",
            "Biperiden",
            "Biricodar",
            "Bisoprolol",
            "Black cohosh",
            "Boceprevir",
            "Bopindolol",
            "Bortezomib",
            "Bosentan",
            "Bosutinib",
            "Brefeldin A",
            "Brentuximab vedotin",
            "Brexpiprazole",
            "Brigatinib",
            "Brivaracetam",
            "Brompheniramine",
            "Bucindolol",
            "Budesonide",
            "Bufuralol",
            "Bumetanide",
            "Bupivacaine",
            "Bupranolol",
            "Buprenorphine",
            "Bupropion",
            "Buspirone",
            "Butyrfentanyl",
            "Cabazitaxel",
            "Cabergoline",
            "Cabozantinib",
            "Canagliflozin",
            "Canakinumab",
            "Candesartan",
            "Candesartan cilexetil",
            "Cannabidiol",
            "Capecitabine",
            "Capravirine",
            "Captopril",
            "Carbamazepine",
            "Carbimazole",
            "Carbutamide",
            "Carfilzomib",
            "Cariprazine",
            "Carvedilol",
            "Caspofungin",
            "Cefaclor",
            "Celecoxib",
            "Celiprolol",
            "Cenobamate",
            "Ceritinib",
            "Cerivastatin",
            "Certolizumab pegol",
            "Cethromycin",
            "Cevimeline",
            "Chenodeoxycholic acid",
            "Chloramphenicol",
            "Chloroquine",
            "Chlorpheniramine",
            "Chlorpromazine",
            "Chlorpropamide",
            "Chlorzoxazone",
            "Cholecalciferol",
            "Cholecystokinin",
            "Cholestyramine",
            "Cholic Acid",
            "Ciclesonide",
            "Ciglitazone",
            "Cilostazol",
            "Cimetidine",
            "Cinacalcet",
            "Cinnarizine",
            "Ciprofibrate",
            "Ciprofloxacin",
            "Cisapride",
            "Citalopram",
            "Cladribine",
            "Clarithromycin",
            "Clemastine",
            "Clevidipine",
            "Clindamycin",
            "Clobazam",
            "Clobetasol",
            "Clobetasol propionate",
            "Clocortolone acetate",
            "Clofazimine",
            "Clofibrate",
            "Clofibride",
            "Clomethiazole",
            "Clomifene",
            "Clomipramine",
            "Clonidine",
            "Clopidogrel",
            "Cloprednol",
            "Cloranolol",
            "Clorindione",
            "Clotiazepam",
            "Clozapine",
            "Cobicistat",
            "Cobimetinib",
            "Cocaine",
            "Codeine",
            "Colchicine",
            "Colesevelam",
            "Colestipol",
            "Conivaptan",
            "Conjugated estrogens",
            "Copanlisib",
            "Cortisone",
            "Cortisone acetate",
            "Cortivazol",
            "Coumarin",
            "Crizotinib",
            "Curcumin sulfate",
            "Cyclophosphamide",
            "Cyclosporine",
            "Cyproterone acetate",
            "Cytarabine",
            "Dabigatran etexilate",
            "Dabrafenib",
            "Daclatasvir",
            "Dacomitinib",
            "Dactinomycin",
            "Danazol",
            "Dapagliflozin",
            "Dapoxetine",
            "Dapsone",
            "Daptomycin",
            "Darifenacin",
            "Darolutamide",
            "Darunavir",
            "Dasabuvir",
            "Dasatinib",
            "Daunorubicin",
            "Debrisoquine",
            "Deferasirox",
            "Deflazacort",
            "Delavirdine",
            "Deoxycholic acid",
            "Deramciclane",
            "Desipramine",
            "Desogestrel",
            "Desvenlafaxine",
            "Deutetrabenazine",
            "Dexamethasone",
            "Dexamethasone isonicotinate",
            "Dexchlorpheniramine",
            "Dexchlorpheniramine maleate",
            "Dexfenfluramine",
            "Dexibuprofen",
            "Dexloxiglumide",
            "Dexmedetomidine",
            "Dexniguldipine",
            "Dextroamphetamine",
            "Dextromethorphan",
            "Dextropropoxyphene",
            "Diacerein",
            "Diazepam",
            "Diclofenac",
            "Dicoumarol",
            "Diethylstilbestrol",
            "Difluocortolone",
            "Digitoxin",
            "Digoxin",
            "Dihydrocodeine",
            "Dihydroergocristine",
            "Diltiazem",
            "Dimethyl sulfoxide",
            "Dinoprostone",
            "Diphenadione",
            "Diphenhydramine",
            "Dipyridamole",
            "Disulfiram",
            "Ditiocarb",
            "Docetaxel",
            "Doconexent",
            "Dolasetron",
            "Dolutegravir",
            "Domperidone",
            "Donepezil",
            "Doravirine",
            "Dosulepin",
            "Dovitinib",
            "Doxazosin",
            "Doxepin",
            "Doxorubicin",
            "Dronabinol",
            "Dronedarone",
            "Duloxetine",
            "Dutasteride",
            "Duvelisib",
            "Edoxaban",
            "Efavirenz",
            "Elacridar",
            "Elagolix",
            "Elbasvir",
            "Eletriptan",
            "Elexacaftor",
            "Eliglustat",
            "Eltrombopag",
            "Eluxadoline",
            "Emapalumab",
            "Emetine",
            "Enalapril",
            "Enasidenib",
            "Encainide",
            "Enclomiphene",
            "Encorafenib",
            "Enfortumab vedotin",
            "Entacapone",
            "Entrectinib",
            "Enzalutamide",
            "Epanolol",
            "Epinastine",
            "Eplerenone",
            "Eprosartan",
            "Erdafitinib",
            "Erlotinib",
            "Ertugliflozin",
            "Erythromycin",
            "Esatenolol",
            "Escitalopram",
            "Esketamine",
            "Esmirtazapine",
            "Esmolol",
            "Estradiol",
            "Estradiol acetate",
            "Estradiol benzoate",
            "Estradiol cypionate",
            "Estradiol dienanthate",
            "Estradiol valerate",
            "Estrone",
            "Estrone sulfate",
            "Eszopiclone",
            "Etanercept",
            "Ethanol",
            "Ethinylestradiol",
            "Ethyl biscoumacetate",
            "Ethylmorphine",
            "Etodolac",
            "Etofibrate",
            "Etoposide",
            "Etoricoxib",
            "Etravirine",
            "Everolimus",
            "Favipiravir",
            "Fedratinib",
            "Felodipine",
            "Fenfluramine",
            "Fenofibric acid",
            "Fentanyl",
            "Fesoterodine",
            "Fexofenadine",
            "Filgotinib",
            "Fimasartan",
            "Finasteride",
            "Flecainide",
            "Flibanserin",
            "Flucloxacillin",
            "Fluconazole",
            "Fluindione",
            "Flunarizine",
            "Flunitrazepam",
            "Fluocinonide",
            "Fluocortolone",
            "Fluorescein",
            "Fluorouracil",
            "Fluoxetine",
            "Fluphenazine",
            "Fluprednidene",
            "Flurbiprofen",
            "Flutamide",
            "Fluticasone",
            "Fluticasone furoate",
            "Fluticasone propionate",
            "Fluvastatin",
            "Fluvoxamine",
            "Formoterol",
            "Fosphenytoin",
            "Fostamatinib",
            "Fostemsavir",
            "Fusidic acid",
            "Gadoxetic acid",
            "Galantamine",
            "Ganciclovir",
            "Gefitinib",
            "Gemcitabine",
            "Gemfibrozil",
            "Genistein",
            "Gestodene",
            "Gilteritinib",
            "Gimatecan",
            "Givosiran",
            "Glasdegib",
            "Glecaprevir",
            "Glibornuride",
            "Gliclazide",
            "Glimepiride",
            "Glipizide",
            "Gliquidone",
            "Glisoxepide",
            "Glyburide",
            "Glycerol phenylbutyrate",
            "Glycochenodeoxycholic Acid",
            "Glycyrrhizic acid",
            "Golimumab",
            "Grapiprant",
            "Grazoprevir",
            "Griseofulvin",
            "Halofantrine",
            "Haloperidol",
            "Halothane",
            "Hexobarbital",
            "Hydrocodone",
            "Hydrocortisone",
            "Hydrocortisone acetate",
            "Hydrocortisone butyrate",
            "Hydrocortisone cypionate",
            "Hydrocortisone phosphate",
            "Hydrocortisone succinate",
            "Hydromorphone",
            "Hydroxychloroquine",
            "Hydroxyprogesterone caproate",
            "Hydroxyurea",
            "Hydroxyzine",
            "Hyperforin",
            "Ibandronate",
            "Ibrutinib",
            "Ibuprofen",
            "Icotinib",
            "Idarubicin",
            "Idelalisib",
            "Ifosfamide",
            "Iloperidone",
            "Iloprost",
            "Imatinib",
            "Imipramine",
            "Indacaterol",
            "Indenolol",
            "Indinavir",
            "Indisulam",
            "Indocyanine green acid form",
            "Indomethacin",
            "Infliximab",
            "Inotuzumab ozogamicin",
            "Ipecac",
            "Iproniazid",
            "Irbesartan",
            "Irinotecan",
            "Isavuconazole",
            "Isavuconazonium",
            "Isoflurane",
            "Isoniazid",
            "Isotretinoin",
            "Isradipine",
            "Istradefylline",
            "Itraconazole",
            "Ivacaftor",
            "Ivermectin",
            "Ivosidenib",
            "Ketamine",
            "Ketobemidone",
            "Ketoconazole",
            "Ketoprofen",
            "Ketorolac",
            "Labetalol",
            "Lacosamide",
            "Lamivudine",
            "Lamotrigine",
            "Landiolol",
            "Laniquidar",
            "Lansoprazole",
            "Lanthanum carbonate",
            "Lapatinib",
            "Larotrectinib",
            "Lasmiditan",
            "Ledipasvir",
            "Lefamulin",
            "Leflunomide",
            "Lemborexant",
            "Lenvatinib",
            "Lercanidipine",
            "Lesinurad",
            "Letermovir",
            "Letrozole",
            "Leuprolide",
            "Levacetylmethadol",
            "Levamlodipine",
            "Levobetaxolol",
            "Levocarnitine",
            "Levomilnacipran",
            "Levonorgestrel",
            "Levosalbutamol",
            "Levothyroxine",
            "Licofelone",
            "Lidocaine",
            "Linagliptin",
            "Liothyronine",
            "Liotrix",
            "Lisdexamfetamine",
            "Lisuride",
            "Lobeglitazone",
            "Lofepramine",
            "Lofexidine",
            "Lomitapide",
            "Lonafarnib",
            "Loperamide",
            "Lopinavir",
            "Loratadine",
            "Lorcaserin",
            "Lorlatinib",
            "Lornoxicam",
            "Lorpiprazole",
            "Losartan",
            "Lovastatin",
            "Loxapine",
            "Lumacaftor",
            "Lumefantrine",
            "Lumiracoxib",
            "Lusutrombopag",
            "Lynestrenol",
            "Lysergic acid diethylamide",
            "Manidipine",
            "Mannitol",
            "Maprotiline",
            "Mebeverine",
            "Meclizine",
            "Medical Cannabis",
            "Medroxyprogesterone acetate",
            "Mefenamic acid",
            "Mefloquine",
            "Melatonin",
            "Melengestrol acetate",
            "Melitracen",
            "Meloxicam",
            "Melperone",
            "Meperidine",
            "Mephenytoin",
            "Mepindolol",
            "Meprednisone",
            "Mepyramine",
            "Mequitazine",
            "Mesoridazine",
            "Mestranol",
            "Metahexamide",
            "Metamfetamine",
            "Metformin",
            "Methadone",
            "Methimazole",
            "Methotrexate",
            "Methotrimeprazine",
            "Methoxyflurane",
            "Methyldopa",
            "Methylene blue",
            "Methylphenobarbital",
            "Methylprednisolone hemisuccinate",
            "Methyltestosterone",
            "Metildigoxin",
            "Metoclopramide",
            "Metoprolol",
            "Metreleptin",
            "Metronidazole",
            "Mevastatin",
            "Mexiletine",
            "Mianserin",
            "Mibefradil",
            "Miconazole",
            "Midazolam",
            "Midomafetamine",
            "Midostaurin",
            "Mifepristone",
            "Minaprine",
            "Minocycline",
            "Mirabegron",
            "Mirtazapine",
            "Mizolastine",
            "Moclobemide",
            "Modafinil",
            "Mometasone",
            "Mometasone furoate",
            "Montelukast",
            "Morphine",
            "Muraglitazar",
            "Mycophenolate mofetil",
            "Nabilone",
            "Nabiximols",
            "Nabumetone",
            "Nadolol",
            "Nafarelin",
            "Naloxegol",
            "Naltrexone",
            "Naproxen",
            "Nateglinide",
            "Nebivolol",
            "Nefazodone",
            "Nelfinavir",
            "Neratinib",
            "Netoglitazone",
            "Netupitant",
            "Nevirapine",
            "Nicardipine",
            "Nicergoline",
            "Niclosamide",
            "Nicotine",
            "Nifedipine",
            "Niguldipine",
            "Nilotinib",
            "Nilutamide",
            "Nilvadipine",
            "Nintedanib",
            "Nisoldipine",
            "Nitrendipine",
            "Nitrofurantoin",
            "Nizatidine",
            "Norethisterone",
            "Norfloxacin",
            "Norgestimate",
            "Nortriptyline",
            "Novobiocin",
            "Nystatin",
            "Odanacatib",
            "Ofloxacin",
            "Olanzapine",
            "Olaparib",
            "Oliceridine",
            "Olmesartan",
            "Olodaterol",
            "Omadacycline",
            "Ombitasvir",
            "Omeprazole",
            "Ondansetron",
            "ONT-093",
            "Opicapone",
            "Opipramol",
            "Opium",
            "Oritavancin",
            "Orphenadrine",
            "Osilodrostat",
            "Osimertinib",
            "Ospemifene",
            "Ouabain",
            "Oxamniquine",
            "Oxcarbazepine",
            "Oxprenolol",
            "Oxybutynin",
            "Oxycodone",
            "Oxymetholone",
            "Oxymorphone",
            "Ozanimod",
            "Paclitaxel",
            "Palbociclib",
            "Paliperidone",
            "Palonosetron",
            "Pamidronic acid",
            "Panobinostat",
            "Pantoprazole",
            "Paramethadione",
            "Paramethasone",
            "Parecoxib",
            "Paritaprevir",
            "Paroxetine",
            "Pazopanib",
            "Peginterferon alfa-2b",
            "Penbutolol",
            "Penicillamine",
            "Pentamidine",
            "Perampanel",
            "Perhexiline",
            "Permethrin",
            "Perospirone",
            "Perphenazine",
            "Pexidartinib",
            "Phenacetin",
            "Phenelzine",
            "Phenformin",
            "Phenindione",
            "Phenobarbital",
            "Phenprocoumon",
            "Phenylbutazone",
            "Phenylbutyric acid",
            "Phenytoin",
            "Pibrentasvir",
            "Pilsicainide",
            "Pimozide",
            "Pindolol",
            "Pioglitazone",
            "Piperaquine",
            "Piperazine",
            "Pipotiazine",
            "Piroxicam",
            "Pitavastatin",
            "Pitolisant",
            "Pomalidomide",
            "Ponatinib",
            "Posaconazole",
            "Posizolid",
            "Practolol",
            "Pralsetinib",
            "Prasterone sulfate",
            "Prasugrel",
            "Pravastatin",
            "Praziquantel",
            "Prednisolone hemisuccinate",
            "Prednisolone phosphate",
            "Prednisone acetate",
            "Prednylidene",
            "Primaquine",
            "Primidone",
            "Probenecid",
            "Procainamide",
            "Procarbazine",
            "Prochlorperazine",
            "Progesterone",
            "Proguanil",
            "Promazine",
            "Promethazine",
            "Propacetamol",
            "Propafenone",
            "Propofol",
            "Propranolol",
            "Propylthiouracil",
            "Protriptyline",
            "Prucalopride",
            "Pyrimethamine",
            "Quazepam",
            "Quercetin",
            "Quetiapine",
            "Quinacrine",
            "Quinidine",
            "Quinine",
            "R,S-Warfarin alcohol",
            "Rabeprazole",
            "Raloxifene",
            "Raltegravir",
            "Ramelteon",
            "Ranitidine",
            "Ranolazine",
            "Reboxetine",
            "Regorafenib",
            "Relugolix",
            "Remdesivir",
            "Remoxipride",
            "Repaglinide",
            "Repinotan",
            "Reserpine",
            "Revefenacin",
            "Rhein",
            "Rifabutin",
            "Rifampicin",
            "Rifamycin",
            "Rifapentine",
            "Rifaximin",
            "Rilonacept",
            "Rilpivirine",
            "Rimegepant",
            "Riociguat",
            "Ripretinib",
            "Risedronic acid",
            "Risperidone",
            "Ritanserin",
            "Ritonavir",
            "Rivaroxaban",
            "Rivoglitazone",
            "Rofecoxib",
            "Rolapitant",
            "Romidepsin",
            "Ronifibrate",
            "Rosiglitazone",
            "Rosuvastatin",
            "Rotigotine",
            "Roxithromycin",
            "Rucaparib",
            "Rupatadine",
            "Rutin",
            "S,R-Warfarin alcohol",
            "Sacubitril",
            "Safinamide",
            "Salicylic acid",
            "Salmeterol",
            "Saquinavir",
            "Sarecycline",
            "Satralizumab",
            "Saxagliptin",
            "Secobarbital",
            "Secukinumab",
            "Selegiline",
            "Selexipag",
            "Selpercatinib",
            "Selumetinib",
            "Seproxetine",
            "Seratrodast",
            "Sertindole",
            "Sertraline",
            "Sevelamer",
            "Sevoflurane",
            "Sildenafil",
            "Silibinin",
            "Silodosin",
            "Siltuximab",
            "Simeprevir",
            "Simfibrate",
            "Siponimod",
            "Sirolimus",
            "Sitaxentan",
            "Sodium aurothiomalate",
            "Sofosbuvir",
            "Solifenacin",
            "Somatotropin",
            "Sorafenib",
            "Sotalol",
            "Sparteine",
            "Spironolactone",
            "St. John's Wort",
            "Stavudine",
            "Stiripentol",
            "Sulfadiazine",
            "Sulfamethoxazole",
            "Sulfaphenazole",
            "Sulfasalazine",
            "Sulfinpyrazone",
            "Sumatriptan",
            "Sunitinib",
            "Suvorexant",
            "Tacrine",
            "Tacrolimus",
            "Tadalafil",
            "Tafenoquine",
            "Talazoparib",
            "Talinolol",
            "Tamoxifen",
            "Tamsulosin",
            "Tapentadol",
            "Tariquidar",
            "Taurocholic acid",
            "Tazarotene",
            "Tazemetostat",
            "Technetium Tc-99m mebrofenin",
            "Technetium Tc-99m sestamibi",
            "Tegafur",
            "Tegaserod",
            "Telaprevir",
            "Telithromycin",
            "Telmisartan",
            "Temocapril",
            "Temsirolimus",
            "Teniposide",
            "Tenofovir",
            "Tenofovir alafenamide",
            "Tenofovir disoproxil",
            "Tenoxicam",
            "Terbinafine",
            "Terfenadine",
            "Teriflunomide",
            "Tertatolol",
            "Tesmilifene",
            "Testosterone",
            "Testosterone cypionate",
            "Testosterone enanthate",
            "Testosterone propionate",
            "Testosterone undecanoate",
            "Tetrabenazine",
            "Tezacaftor",
            "Thalidomide",
            "Theophylline",
            "Thiamylal",
            "Thioridazine",
            "Tianeptine",
            "Ticagrelor",
            "Ticlopidine",
            "Timolol",
            "Tinidazole",
            "Tioclomarol",
            "Tiotropium",
            "Tipranavir",
            "Tocilizumab",
            "Tolazamide",
            "Tolbutamide",
            "Tolterodine",
            "Tolvaptan",
            "Topiroxostat",
            "Topotecan",
            "Torasemide",
            "Toremifene",
            "Trabectedin",
            "Tramadol",
            "Trametinib",
            "Tranilast",
            "Tranylcypromine",
            "Trastuzumab emtansine",
            "Trazodone",
            "Treprostinil",
            "Tretinoin",
            "Triamcinolone",
            "Triazolam",
            "Triclabendazole",
            "Trimethadione",
            "Trimethoprim",
            "Trimipramine",
            "Tripelennamine",
            "Troglitazone",
            "Troleandomycin",
            "Trospium",
            "Tucatinib",
            "Ubidecarenone",
            "Ubrogepant",
            "Udenafil",
            "Umeclidinium",
            "Ursodeoxycholic acid",
            "Valbenazine",
            "Valdecoxib",
            "Valinomycin",
            "Valproic acid",
            "Valsartan",
            "Valspodar",
            "Vandetanib",
            "Vardenafil",
            "Velpatasvir",
            "Vemurafenib",
            "Venetoclax",
            "Venlafaxine",
            "Verapamil",
            "Vernakalant",
            "Vicriviroc",
            "Vilazodone",
            "Vinblastine",
            "Vincristine",
            "Vinflunine",
            "Vinorelbine",
            "Vismodegib",
            "Vorapaxar",
            "Voriconazole",
            "Vortioxetine",
            "Voxelotor",
            "Voxilaprevir",
            "Warfarin",
            "Ximelagatran",
            "Yohimbine",
            "Zafirlukast",
            "Zaleplon",
            "Zaltoprofen",
            "Zanubrutinib",
            "Zidovudine",
            "Zileuton",
            "Ziprasidone",
            "Zolpidem",
            "Zonisamide",
            "Zopiclone",
            "Zosuquidar",
            "Zuclopenthixol"
          ],
          "Name": "Simvastatin",
          "structure": "https://www.drugbank.ca/structures/DB00641/image.svg",
          "kind": "Drug",
          "Degree": 3,
          "Closeness Centrality": 0.13374398639469678,
          "Betweenness Centrality": 0.0007294636206394488,
          "Eigenvector Centrality": 2.2708075828650884e-06,
          "Clustering Coefficient": 0,
          "VoteRank Score": 2,
          "fill_color": "#FC5F67",
          "line_color": "#FB3640",
          "id": "Simvastatin",
          "value": "Simvastatin",
          "name": "Simvastatin"
        }
      },
      {
        "data": {
          "Gene": "HDAC2",
          "ID": "Q92769",
          "PDBID": "5IX0",
          "Organism": "Humans",
          "Protein Class": "Epigenetic regulator",
          "Protein Family": "Eraser",
          "Cellular Location": "Nucleus",
          "STRING Interaction Partners": [
            "RBBP7",
            "SIN3A",
            "RBBP4",
            "MTA2",
            "CHD4",
            "MTA1",
            "SMARCA5",
            "EZH2",
            "MBD2",
            "MBD3"
          ],
          "Diseases": [
            "Psychotic Disorders",
            "Mood Disorders",
            "Cerebrovascular accident",
            "Anxiety Disorders",
            "Malignant Neoplasms",
            "Primary malignant neoplasm",
            "Adenoma",
            "Carcinoma",
            "Neurodegenerative Disorders",
            "Cognition Disorders",
            "Colonic Neoplasms",
            "Diabetes Mellitus",
            "nervous system disorder",
            "Congenital Abnormality",
            "Adenocarcinoma",
            "Cardiovascular Diseases",
            "Colorectal Neoplasms",
            "Heart Diseases",
            "Hypertensive disease",
            "Inflammatory Bowel Diseases",
            "Intestinal Neoplasms",
            "Kidney Diseases",
            "Lung diseases",
            "Lymphoma",
            "Mycosis Fungoides",
            "Nephrotic Syndrome",
            "Prostatic Neoplasms",
            "Skin lesion",
            "B-Cell Lymphomas",
            "Malignant neoplasm of mouth",
            "Lung Diseases, Interstitial",
            "Hypertrophic disorder of skin, unspecified",
            "Renal vascular disorder",
            "Deformity",
            "Hematologic Neoplasms",
            "Lung Diseases, Obstructive",
            "Cardiomyopathies",
            "Tauopathies",
            "Mammary Neoplasms"
          ],
          "Drugs": [
            "Vorinostat",
            "Pracinostat",
            "Mocetinostat",
            "Lovastatin",
            "Oxtriphylline",
            "Theophylline",
            "Aminophylline",
            "Valproic acid",
            "Romidepsin",
            "Tixocortol",
            "Simvastatin",
            "Pravastatin",
            "Fluvastatin",
            "Atorvastatin",
            "Belinostat",
            "Panobinostat"
          ],
          "drugbank_url": "https://www.drugbank.ca/polypeptides/Q92769",
          "Name": "Histone deacetylase 2",
          "structure": "https://cdn.rcsb.org/images/structures/ix/5ix0/5ix0_assembly-1.jpeg",
          "kind": "Target",
          "Degree": 3,
          "Closeness Centrality": 0.14280816128434162,
          "Betweenness Centrality": 0.0008498217680868137,
          "Eigenvector Centrality": 1.0468525296265269e-05,
          "Clustering Coefficient": 0,
          "VoteRank Score": 0,
          "fill_color": "#12EAEA",
          "line_color": "#0EBEBE",
          "id": "Histone deacetylase 2",
          "value": "Histone deacetylase 2",
          "name": "Histone deacetylase 2"
        }
      },
      {
        "data": {
          "ID": "DB01783",
          "SMILES": "CC(C)(CO)[C@H](C(=O)NCCC(=O)O)O",
          "ATC Code Level 1": [
            "A",
            "D"
          ],
          "ATC Code Level 2": [
            "D03",
            "A11"
          ],
          "ATC Code Level 3": [
            "A11H",
            "D03A"
          ],
          "ATC Code Level 4": [
            "D03AX",
            "A11HA"
          ],
          "ATC Identifier": [
            "A11HA31",
            "D03AX04"
          ],
          "Targets": [
            "Pantothenate kinase"
          ],
          "Enzymes": [],
          "Carriers": [],
          "Transporters": [],
          "Target Class": [
            "Enzyme"
          ],
          "Drug Interactions": [
            "(R)-warfarin",
            "(S)-Warfarin",
            "4-hydroxycoumarin",
            "Abciximab",
            "Acenocoumarol",
            "Acetylsalicylic acid",
            "Alpha-1-proteinase inhibitor",
            "Alteplase",
            "Amediplase",
            "Aminocaproic acid",
            "Aminomethylbenzoic acid",
            "Ancrod",
            "Anistreplase",
            "Antithrombin Alfa",
            "Antithrombin III human",
            "Apixaban",
            "Aprotinin",
            "Ardeparin",
            "Argatroban",
            "Astaxanthin",
            "Bemiparin",
            "Beraprost",
            "Betrixaban",
            "Bivalirudin",
            "Brinase",
            "Camostat",
            "Cangrelor",
            "Clorindione",
            "Coumarin",
            "Dabigatran",
            "Dabigatran etexilate",
            "Dalteparin",
            "Danaparoid",
            "Darexaban",
            "Defibrotide",
            "Desirudin",
            "Desmoteplase",
            "Dextran",
            "Dicoumarol",
            "Diphenadione",
            "Dipyridamole",
            "Ditazole",
            "Drotrecogin alfa",
            "Edetate calcium disodium anhydrous",
            "Edetic acid",
            "Edoxaban",
            "Enoxaparin",
            "Epoprostenol",
            "Ethyl biscoumacetate",
            "Ferulic acid",
            "Fibrinolysin",
            "Fluindione",
            "Fondaparinux",
            "Gabexate",
            "Heparin",
            "Hydrogen peroxide",
            "Idraparinux",
            "Iloprost",
            "Lepirudin",
            "Letaxaban",
            "Melagatran",
            "Menadione",
            "Monteplase",
            "Nadroparin",
            "Nafamostat",
            "Otamixaban",
            "Parnaparin",
            "Pentosan polysulfate",
            "Phenindione",
            "Phenprocoumon",
            "Potassium citrate",
            "Prasugrel",
            "Protein C",
            "Protein S human",
            "Reteplase",
            "Reviparin",
            "Rivaroxaban",
            "Saruplase",
            "Semuloparin",
            "Sodium citrate",
            "Streptokinase",
            "Sulodexide",
            "Tenecteplase",
            "Ticagrelor",
            "Tinzaparin",
            "Tioclomarol",
            "Tocopherylquinone",
            "Tranexamic acid",
            "Triflusal",
            "Troxerutin",
            "Urokinase",
            "Vorapaxar",
            "Warfarin",
            "Ximelagatran"
          ],
          "Name": "Pantothenic acid",
          "structure": "https://www.drugbank.ca/structures/DB01783/image.svg",
          "kind": "Drug",
          "Degree": 1,
          "Closeness Centrality": 0.0006868131868131869,
          "Betweenness Centrality": 0.0,
          "Eigenvector Centrality": 5.0830653221943947e-85,
          "Clustering Coefficient": 0,
          "VoteRank Score": 74,
          "fill_color": "#FC5F67",
          "line_color": "#FB3640",
          "id": "Pantothenic acid",
          "value": "Pantothenic acid",
          "name": "Pantothenic acid"
        }
      },
      {
        "data": {
          "Gene": "coaA",
          "ID": "P0A6I3",
          "PDBID": "1ESM",
          "Organism": "Escherichia coli (strain K12)",
          "Protein Class": "Enzyme",
          "Protein Family": "Transferase",
          "Cellular Location": "Cytoplasm",
          "STRING Interaction Partners": [],
          "Diseases": [
            "Escherichia coli (strain K12)"
          ],
          "Drugs": [
            "Pantothenic acid",
            "Coenzyme A",
            "Phosphoaminophosphonic Acid-Adenylate Ester"
          ],
          "drugbank_url": "https://www.drugbank.ca/polypeptides/P0A6I3",
          "Name": "Pantothenate kinase",
          "structure": "https://cdn.rcsb.org/images/structures/es/1esm/1esm_assembly-1.jpeg",
          "kind": "Target",
          "Degree": 1,
          "Closeness Centrality": 0.0006868131868131869,
          "Betweenness Centrality": 0.0,
          "Eigenvector Centrality": 5.0830653221943947e-85,
          "Clustering Coefficient": 0,
          "VoteRank Score": 0,
          "fill_color": "#12EAEA",
          "line_color": "#0EBEBE",
          "id": "Pantothenate kinase",
          "value": "Pantothenate kinase",
          "name": "Pantothenate kinase"
        }
      },
      {
        "data": {
          "ID": "DB00165",
          "SMILES": "CC1=NC=C(C(=C1O)CO)CO",
          "ATC Code Level 1": [
            "J",
            "A"
          ],
```
