## Supplementary Graph Data for "COVIDrugNet: a network-based web tool to investigate the drugs currently in clinical trial to contrast COVID-19": drug_target.edgelist

```
Chloroquine	Glutathione S-transferase A2	{}
Chloroquine	Tumor necrosis factor	{}
Chloroquine	Toll-like receptor 9	{}
Chloroquine	Glutathione S-transferase	{}
Chloroquine	High mobility group protein B1	{}
Chloroquine	Glutathione S-transferase Mu 1	{}
Chloroquine	Angiotensin-converting enzyme 2	{}
Glutathione S-transferase A2	Glutathione	{}
Tumor necrosis factor	Thalidomide	{}
Toll-like receptor 9	Hydroxychloroquine	{}
Glutathione S-transferase Mu 1	Glutathione	{}
Angiotensin-converting enzyme 2	Hydroxychloroquine	{}
Captopril	Angiotensin-converting enzyme	{}
Captopril	72 kDa type IV collagenase	{}
Captopril	Matrix metalloproteinase-9	{}
Captopril	Leukotriene A-4 hydrolase	{}
Captopril	B1 bradykinin receptor	{}
Angiotensin-converting enzyme	Enalapril	{}
Angiotensin-converting enzyme	Ramipril	{}
Matrix metalloproteinase-9	Minocycline	{}
Matrix metalloproteinase-9	Glutathione	{}
B1 bradykinin receptor	Ramipril	{}
Degarelix	Gonadotropin-releasing hormone receptor	{}
Aliskiren	Renin	{}
Edoxaban	Coagulation factor X	{}
Coagulation factor X	Apixaban	{}
Coagulation factor X	Nafamostat	{}
Coagulation factor X	Bemiparin	{}
Coagulation factor X	Fondaparinux	{}
Coagulation factor X	Enoxaparin	{}
Coagulation factor X	Rivaroxaban	{}
Coagulation factor X	Heparin	{}
Imatinib	Breakpoint cluster region protein	{}
Imatinib	Mast/stem cell growth factor receptor Kit	{}
Imatinib	RET proto-oncogene	{}
Imatinib	High affinity nerve growth factor receptor	{}
Imatinib	Macrophage colony-stimulating factor 1 receptor	{}
Imatinib	Platelet-derived growth factor receptor alpha	{}
Imatinib	Epithelial discoidin domain-containing receptor 1	{}
Imatinib	Tyrosine-protein kinase ABL1	{}
Imatinib	Platelet-derived growth factor receptor beta	{}
Mast/stem cell growth factor receptor Kit	Fostamatinib	{}
High affinity nerve growth factor receptor	Fostamatinib	{}
Macrophage colony-stimulating factor 1 receptor	Fostamatinib	{}
Platelet-derived growth factor receptor alpha	Nintedanib	{}
Platelet-derived growth factor receptor alpha	Fostamatinib	{}
Epithelial discoidin domain-containing receptor 1	Fostamatinib	{}
Tyrosine-protein kinase ABL1	Fostamatinib	{}
Platelet-derived growth factor receptor beta	Nintedanib	{}
Platelet-derived growth factor receptor beta	Fostamatinib	{}
Noscapine	Sigma non-opioid intracellular receptor 1	{}
Mometasone furoate	Glucocorticoid receptor	{}
Mometasone furoate	Progesterone receptor	{}
Glucocorticoid receptor	Budesonide	{}
Glucocorticoid receptor	Prednisolone acetate	{}
Glucocorticoid receptor	Mometasone	{}
Glucocorticoid receptor	Prednisolone	{}
Glucocorticoid receptor	Methylprednisolone	{}
Glucocorticoid receptor	Dexamethasone	{}
Glucocorticoid receptor	Progesterone	{}
Glucocorticoid receptor	Ciclesonide	{}
Glucocorticoid receptor	Prednisone	{}
Glucocorticoid receptor	Betamethasone	{}
Glucocorticoid receptor	Hydrocortisone	{}
Glucocorticoid receptor	Spironolactone	{}
Progesterone receptor	Mometasone	{}
Progesterone receptor	Progesterone	{}
Progesterone receptor	Norelgestromin	{}
Progesterone receptor	Spironolactone	{}
Clofazimine	Peroxisome proliferator-activated receptor gamma	{}
Clofazimine	Potassium voltage-gated channel subfamily A member 3	{}
Peroxisome proliferator-activated receptor gamma	Resveratrol	{}
Peroxisome proliferator-activated receptor gamma	alpha-Linolenic acid	{}
Peroxisome proliferator-activated receptor gamma	Indomethacin	{}
Peroxisome proliferator-activated receptor gamma	Omega-3 fatty acids	{}
Peroxisome proliferator-activated receptor gamma	Telmisartan	{}
Peroxisome proliferator-activated receptor gamma	Amiodarone	{}
Peroxisome proliferator-activated receptor gamma	Pioglitazone	{}
Peroxisome proliferator-activated receptor gamma	Cannabidiol	{}
Peroxisome proliferator-activated receptor gamma	Curcumin	{}
Peroxisome proliferator-activated receptor gamma	Valproic acid	{}
Peroxisome proliferator-activated receptor gamma	Oleic Acid	{}
Peroxisome proliferator-activated receptor gamma	Icosapent	{}
Peroxisome proliferator-activated receptor gamma	Ibuprofen	{}
Liothyronine	Thyroid hormone receptor alpha	{}
Liothyronine	Thyroid hormone receptor beta	{}
Liothyronine	Proliferating cell nuclear antigen	{}
Thyroid hormone receptor alpha	Amiodarone	{}
Thyroid hormone receptor beta	Amiodarone	{}
Proliferating cell nuclear antigen	Acetylsalicylic acid	{}
Erythromycin	Motilin receptor	{}
Erythromycin	Potassium voltage-gated channel subfamily H member 2	{}
Potassium voltage-gated channel subfamily H member 2	Tamoxifen	{}
Potassium voltage-gated channel subfamily H member 2	Fluoxetine	{}
Potassium voltage-gated channel subfamily H member 2	Amiodarone	{}
Potassium voltage-gated channel subfamily H member 2	Fluvoxamine	{}
Potassium voltage-gated channel subfamily H member 2	Verapamil	{}
Potassium voltage-gated channel subfamily H member 2	Chlorpromazine	{}
Potassium voltage-gated channel subfamily H member 2	Prazosin	{}
Potassium voltage-gated channel subfamily H member 2	Clarithromycin	{}
Amlodipine	Voltage-dependent L-type calcium channel subunit alpha-1C	{}
Amlodipine	Voltage-dependent N-type calcium channel subunit alpha-1B	{}
Amlodipine	Voltage-dependent L-type calcium channel subunit beta-1	{}
Amlodipine	Voltage-dependent calcium channel subunit alpha-2/delta-3	{}
Amlodipine	Carbonic anhydrase 1	{}
Amlodipine	Sphingomyelin phosphodiesterase	{}
Amlodipine	Voltage-dependent T-type calcium channel subunit alpha-1I	{}
Amlodipine	Voltage-dependent N-type calcium channel subunit alpha	{}
Voltage-dependent L-type calcium channel subunit alpha-1C	Amiodarone	{}
Voltage-dependent L-type calcium channel subunit alpha-1C	Nifedipine	{}
Voltage-dependent L-type calcium channel subunit alpha-1C	Verapamil	{}
Voltage-dependent L-type calcium channel subunit alpha-1C	Levomenthol	{}
Voltage-dependent L-type calcium channel subunit alpha-1C	Diltiazem	{}
Voltage-dependent L-type calcium channel subunit alpha-1C	Spironolactone	{}
Voltage-dependent N-type calcium channel subunit alpha-1B	Verapamil	{}
Voltage-dependent N-type calcium channel subunit alpha-1B	Spironolactone	{}
Voltage-dependent L-type calcium channel subunit beta-1	Amiodarone	{}
Voltage-dependent L-type calcium channel subunit beta-1	Levomenthol	{}
Voltage-dependent L-type calcium channel subunit beta-1	Spironolactone	{}
Voltage-dependent calcium channel subunit alpha-2/delta-3	Spironolactone	{}
Sphingomyelin phosphodiesterase	Chlorpromazine	{}
Voltage-dependent T-type calcium channel subunit alpha-1I	Amiodarone	{}
Voltage-dependent T-type calcium channel subunit alpha-1I	Nifedipine	{}
Voltage-dependent T-type calcium channel subunit alpha-1I	Cannabidiol	{}
Voltage-dependent T-type calcium channel subunit alpha-1I	Spironolactone	{}
Amoxicillin	Penicillin binding protein	{}
Citrulline	Argininosuccinate synthase	{}
Citrulline	N(G),N(G)-dimethylarginine dimethylaminohydrolase 2	{}
Citrulline	Argininosuccinate synthetase, isoform CRA_a	{}
Citrulline	N(G),N(G)-dimethylarginine dimethylaminohydrolase 1	{}
Citrulline	Ornithine carbamoyltransferase, mitochondrial	{}
Citrulline	Nitric oxide synthase, brain	{}
Citrulline	Nitric oxide synthase, inducible	{}
Citrulline	Nitric oxide synthase, endothelial	{}
Citrulline	Protein-arginine deiminase type-6	{}
Citrulline	Protein-arginine deiminase type-1	{}
Citrulline	Protein-arginine deiminase type-3	{}
Citrulline	Protein-arginine deiminase type-2	{}
Citrulline	Protein-arginine deiminase type-4	{}
Argininosuccinate synthase	Arginine	{}
N(G),N(G)-dimethylarginine dimethylaminohydrolase 1	Pantoprazole	{}
Nitric oxide synthase, brain	Methylene blue	{}
Nitric oxide synthase, brain	Ketamine	{}
Nitric oxide synthase, inducible	Arginine	{}
Nitric oxide synthase, inducible	Dexamethasone	{}
Nitric oxide synthase, inducible	Minocycline	{}
Nitric oxide synthase, endothelial	Arginine	{}
Protein-arginine deiminase type-4	Azithromycin	{}
Sildenafil	cGMP-specific 3',5'-cyclic phosphodiesterase	{}
Sildenafil	Retinal rod rhodopsin-sensitive cGMP 3',5'-cyclic phosphodiesterase subunit gamma	{}
Sildenafil	Retinal cone rhodopsin-sensitive cGMP 3',5'-cyclic phosphodiesterase subunit gamma	{}
cGMP-specific 3',5'-cyclic phosphodiesterase	Fostamatinib	{}
cGMP-specific 3',5'-cyclic phosphodiesterase	Dipyridamole	{}
Tofacitinib	Tyrosine-protein kinase JAK1	{}
Tofacitinib	Tyrosine-protein kinase JAK2	{}
Tofacitinib	Tyrosine-protein kinase JAK3	{}
Tofacitinib	Non-receptor tyrosine-protein kinase TYK2	{}
Tyrosine-protein kinase JAK1	Baricitinib	{}
Tyrosine-protein kinase JAK1	Ruxolitinib	{}
Tyrosine-protein kinase JAK1	Fostamatinib	{}
Tyrosine-protein kinase JAK2	Zanubrutinib	{}
Tyrosine-protein kinase JAK2	Baricitinib	{}
Tyrosine-protein kinase JAK2	Ruxolitinib	{}
Tyrosine-protein kinase JAK2	Fostamatinib	{}
Tyrosine-protein kinase JAK3	Zanubrutinib	{}
Tyrosine-protein kinase JAK3	Baricitinib	{}
Tyrosine-protein kinase JAK3	Fostamatinib	{}
Non-receptor tyrosine-protein kinase TYK2	Fostamatinib	{}
Budesonide	Annexin A1	{}
Annexin A1	Methylprednisolone	{}
Annexin A1	Dexamethasone	{}
Annexin A1	Hydrocortisone	{}
Oseltamivir	Neuraminidase	{}
Oseltamivir	Sialidase-1	{}
Oseltamivir	Sialidase-2	{}
Diphenhydramine	Histamine H1 receptor	{}
Diphenhydramine	Muscarinic acetylcholine receptor M2	{}
Histamine H1 receptor	Quetiapine	{}
Histamine H1 receptor	Chlorpromazine	{}
Histamine H1 receptor	Ketotifen	{}
Muscarinic acetylcholine receptor M2	Quetiapine	{}
Muscarinic acetylcholine receptor M2	Ketamine	{}
Defibrotide	Adenosine receptor A1	{}
Defibrotide	Adenosine receptor A2a	{}
Defibrotide	Adenosine receptor A2b	{}
Adenosine receptor A1	Cannabidiol	{}
Adenosine receptor A1	Pentoxifylline	{}
Adenosine receptor A1	Tramadol	{}
Adenosine receptor A2a	Mefloquine	{}
Adenosine receptor A2a	Pentoxifylline	{}
TMC-310911	HIV-1 protease	{}
HIV-1 protease	Nelfinavir	{}
Fisetin	Cyclin homolog	{}
Fisetin	Cyclin-dependent kinase 6	{}
Formoterol	Beta-2 adrenergic receptor	{}
Formoterol	Beta-1 adrenergic receptor	{}
Formoterol	Beta-3 adrenergic receptor	{}
Beta-2 adrenergic receptor	Amiodarone	{}
Beta-2 adrenergic receptor	Metoprolol	{}
Beta-1 adrenergic receptor	Amiodarone	{}
Beta-1 adrenergic receptor	Metoprolol	{}
Beta-3 adrenergic receptor	Amiodarone	{}
Toremifene	Estrogen receptor	{}
Toremifene	Sex hormone-binding globulin	{}
Estrogen receptor	Resveratrol	{}
Estrogen receptor	Tamoxifen	{}
Estrogen receptor	Quercetin	{}
Estrogen receptor	Estradiol	{}
Estrogen receptor	Progesterone	{}
Estrogen receptor	Ethinylestradiol	{}
Estrogen receptor	Genistein	{}
Estrogen receptor	Melatonin	{}
Sex hormone-binding globulin	Tamoxifen	{}
Sex hormone-binding globulin	Quercetin	{}
Sex hormone-binding globulin	Progesterone	{}
Sex hormone-binding globulin	Genistein	{}
Sex hormone-binding globulin	Spironolactone	{}
Quetiapine	5-hydroxytryptamine receptor 2A	{}
Quetiapine	D(2) dopamine receptor	{}
Quetiapine	5-hydroxytryptamine receptor 1A	{}
Quetiapine	5-hydroxytryptamine receptor 1B	{}
Quetiapine	5-hydroxytryptamine receptor 1D	{}
Quetiapine	5-hydroxytryptamine receptor 1E	{}
Quetiapine	5-hydroxytryptamine receptor 2C	{}
Quetiapine	5-hydroxytryptamine receptor 3A	{}
Quetiapine	5-hydroxytryptamine receptor 6	{}
Quetiapine	5-hydroxytryptamine receptor 7	{}
Quetiapine	D(1A) dopamine receptor	{}
Quetiapine	D(1B) dopamine receptor	{}
Quetiapine	D(3) dopamine receptor	{}
Quetiapine	D(4) dopamine receptor	{}
Quetiapine	Alpha-1A adrenergic receptor	{}
Quetiapine	Alpha-1B adrenergic receptor	{}
Quetiapine	Alpha-1D adrenergic receptor	{}
Quetiapine	Alpha-2A adrenergic receptor	{}
Quetiapine	Alpha-2B adrenergic receptor	{}
Quetiapine	Alpha-2C adrenergic receptor	{}
Quetiapine	Muscarinic acetylcholine receptor M1	{}
Quetiapine	Muscarinic acetylcholine receptor M3	{}
Quetiapine	Muscarinic acetylcholine receptor M4	{}
Quetiapine	Muscarinic acetylcholine receptor M5	{}
5-hydroxytryptamine receptor 2A	Yohimbine	{}
5-hydroxytryptamine receptor 2A	Cannabidiol	{}
5-hydroxytryptamine receptor 2A	Chlorpromazine	{}
5-hydroxytryptamine receptor 2A	Ketamine	{}
D(2) dopamine receptor	Yohimbine	{}
D(2) dopamine receptor	Trifluoperazine	{}
D(2) dopamine receptor	Chlorpromazine	{}
D(2) dopamine receptor	Ketamine	{}
5-hydroxytryptamine receptor 1A	Yohimbine	{}
5-hydroxytryptamine receptor 1A	Cannabidiol	{}
5-hydroxytryptamine receptor 1A	Chlorpromazine	{}
5-hydroxytryptamine receptor 1A	Ketamine	{}
5-hydroxytryptamine receptor 1B	Yohimbine	{}
5-hydroxytryptamine receptor 1B	Ketamine	{}
5-hydroxytryptamine receptor 1D	Yohimbine	{}
5-hydroxytryptamine receptor 1D	Ketamine	{}
5-hydroxytryptamine receptor 1E	Ketamine	{}
5-hydroxytryptamine receptor 2C	Yohimbine	{}
5-hydroxytryptamine receptor 2C	Fluoxetine	{}
5-hydroxytryptamine receptor 2C	Chlorpromazine	{}
5-hydroxytryptamine receptor 2C	Ketamine	{}
5-hydroxytryptamine receptor 2C	Tramadol	{}
5-hydroxytryptamine receptor 3A	Cannabidiol	{}
5-hydroxytryptamine receptor 3A	Ketamine	{}
5-hydroxytryptamine receptor 6	Chlorpromazine	{}
5-hydroxytryptamine receptor 7	Chlorpromazine	{}
D(1A) dopamine receptor	Chlorpromazine	{}
D(1B) dopamine receptor	Chlorpromazine	{}
D(3) dopamine receptor	Yohimbine	{}
D(3) dopamine receptor	Chlorpromazine	{}
D(4) dopamine receptor	Chlorpromazine	{}
Alpha-1A adrenergic receptor	Verapamil	{}
Alpha-1A adrenergic receptor	Trifluoperazine	{}
Alpha-1A adrenergic receptor	Chlorpromazine	{}
Alpha-1A adrenergic receptor	Prazosin	{}
Alpha-1B adrenergic receptor	Verapamil	{}
Alpha-1B adrenergic receptor	Chlorpromazine	{}
Alpha-1B adrenergic receptor	Prazosin	{}
Alpha-1D adrenergic receptor	Verapamil	{}
Alpha-1D adrenergic receptor	Chlorpromazine	{}
Alpha-1D adrenergic receptor	Prazosin	{}
Alpha-2A adrenergic receptor	Yohimbine	{}
Alpha-2A adrenergic receptor	Chlorpromazine	{}
Alpha-2A adrenergic receptor	Prazosin	{}
Alpha-2A adrenergic receptor	Tramadol	{}
Alpha-2A adrenergic receptor	Dexmedetomidine	{}
Alpha-2B adrenergic receptor	Yohimbine	{}
Alpha-2B adrenergic receptor	Chlorpromazine	{}
Alpha-2B adrenergic receptor	Prazosin	{}
Alpha-2B adrenergic receptor	Tramadol	{}
Alpha-2C adrenergic receptor	Yohimbine	{}
Alpha-2C adrenergic receptor	Chlorpromazine	{}
Alpha-2C adrenergic receptor	Tramadol	{}
Muscarinic acetylcholine receptor M1	Chlorpromazine	{}
Muscarinic acetylcholine receptor M1	Ketamine	{}
Muscarinic acetylcholine receptor M1	Tramadol	{}
Muscarinic acetylcholine receptor M3	Chlorpromazine	{}
Muscarinic acetylcholine receptor M3	Ketamine	{}
Muscarinic acetylcholine receptor M3	Tramadol	{}
Muscarinic acetylcholine receptor M4	Ketamine	{}
Muscarinic acetylcholine receptor M5	Ketamine	{}
Zanubrutinib	Tyrosine-protein kinase BTK	{}
Zanubrutinib	Epidermal growth factor receptor	{}
Zanubrutinib	Receptor tyrosine-protein kinase erbB-2	{}
Zanubrutinib	Receptor tyrosine-protein kinase erbB-4	{}
Zanubrutinib	Tyrosine-protein kinase ITK/TSK	{}
Zanubrutinib	Cytoplasmic tyrosine-protein kinase BMX	{}
Zanubrutinib	Tyrosine-protein kinase Tec	{}
Zanubrutinib	Tyrosine-protein kinase Blk	{}
Zanubrutinib	Protein-tyrosine kinase 6	{}
Zanubrutinib	Tyrosine-protein kinase Fgr	{}
Zanubrutinib	Tyrosine-protein kinase FRK	{}
Zanubrutinib	Tyrosine-protein kinase Lck	{}
Zanubrutinib	Tyrosine-protein kinase TXK	{}
Tyrosine-protein kinase BTK	Abivertinib	{}
Tyrosine-protein kinase BTK	Ibrutinib	{}
Tyrosine-protein kinase BTK	Acalabrutinib	{}
Tyrosine-protein kinase BTK	Fostamatinib	{}
Epidermal growth factor receptor	Abivertinib	{}
Epidermal growth factor receptor	Lidocaine	{}
Epidermal growth factor receptor	Fostamatinib	{}
Receptor tyrosine-protein kinase erbB-2	Fostamatinib	{}
Receptor tyrosine-protein kinase erbB-4	Fostamatinib	{}
Tyrosine-protein kinase ITK/TSK	Fostamatinib	{}
Cytoplasmic tyrosine-protein kinase BMX	Fostamatinib	{}
Tyrosine-protein kinase Tec	Fostamatinib	{}
Tyrosine-protein kinase Blk	Fostamatinib	{}
Protein-tyrosine kinase 6	Fostamatinib	{}
Tyrosine-protein kinase Fgr	Fostamatinib	{}
Tyrosine-protein kinase FRK	Fostamatinib	{}
Tyrosine-protein kinase Lck	Nintedanib	{}
Tyrosine-protein kinase Lck	Fostamatinib	{}
Tyrosine-protein kinase TXK	Fostamatinib	{}
Rabeprazole	Potassium-transporting ATPase alpha chain 1	{}
Potassium-transporting ATPase alpha chain 1	Pantoprazole	{}
Potassium-transporting ATPase alpha chain 1	Omeprazole	{}
Baloxavir marboxil	Polymerase acidic protein	{}
Lipoic acid	Lipoyltransferase 1, mitochondrial	{}
Lipoic acid	Lipoyl synthase, mitochondrial	{}
Lipoic acid	Sodium-dependent multivitamin transporter	{}
Sulodexide	Heparin cofactor 2	{}
Sulodexide	Antithrombin-III	{}
Heparin cofactor 2	Bemiparin	{}
Antithrombin-III	Tinzaparin	{}
Antithrombin-III	Bemiparin	{}
Antithrombin-III	Fondaparinux	{}
Antithrombin-III	Nadroparin	{}
Antithrombin-III	Enoxaparin	{}
Antithrombin-III	Heparin	{}
Inosine	IAG-nucleoside hydrolase	{}
Inosine	Purine nucleoside phosphorylase	{}
Inosine	Purine nucleoside phosphorylase DeoD-type	{}
Yohimbine	ATP-sensitive inward rectifier potassium channel 1	{}
Yohimbine	ATP-sensitive inward rectifier potassium channel 10	{}
Yohimbine	ATP-sensitive inward rectifier potassium channel 11	{}
Yohimbine	ATP-sensitive inward rectifier potassium channel 12	{}
Yohimbine	ATP-sensitive inward rectifier potassium channel 14	{}
Yohimbine	ATP-sensitive inward rectifier potassium channel 15	{}
Yohimbine	ATP-sensitive inward rectifier potassium channel 8	{}
Yohimbine	5-hydroxytryptamine receptor 2B	{}
ATP-sensitive inward rectifier potassium channel 11	Verapamil	{}
5-hydroxytryptamine receptor 2B	Chlorpromazine	{}
5-hydroxytryptamine receptor 2B	Ketamine	{}
Isoflurane	Gamma-aminobutyric acid receptor subunit alpha-1	{}
Isoflurane	Calcium-transporting ATPase type 2C member 1	{}
Isoflurane	Glycine receptor subunit alpha-1	{}
Isoflurane	Glutamate receptor 1	{}
Isoflurane	Potassium voltage-gated channel subfamily A member 1	{}
Isoflurane	ATP synthase subunit delta, mitochondrial	{}
Isoflurane	Calmodulin	{}
Isoflurane	Gamma-aminobutyric acid receptor subunit alpha-2	{}
Isoflurane	Gamma-aminobutyric acid receptor subunit alpha-3	{}
Isoflurane	Gamma-aminobutyric acid receptor subunit alpha-4	{}
Isoflurane	Gamma-aminobutyric acid receptor subunit alpha-5	{}
Isoflurane	Gamma-aminobutyric acid receptor subunit alpha-6	{}
Isoflurane	Gamma-aminobutyric acid receptor subunit beta-1	{}
Isoflurane	Gamma-aminobutyric acid receptor subunit beta-2	{}
Isoflurane	Gamma-aminobutyric acid receptor subunit beta-3	{}
Isoflurane	Gamma-aminobutyric acid receptor subunit delta	{}
Isoflurane	Gamma-aminobutyric acid receptor subunit epsilon	{}
Isoflurane	Gamma-aminobutyric acid receptor subunit gamma-1	{}
Isoflurane	Gamma-aminobutyric acid receptor subunit gamma-2	{}
Isoflurane	Gamma-aminobutyric acid receptor subunit gamma-3	{}
Isoflurane	Gamma-aminobutyric acid receptor subunit pi	{}
Isoflurane	Gamma-aminobutyric acid receptor subunit theta	{}
Isoflurane	Neuronal acetylcholine receptor subunit alpha-4	{}
Isoflurane	Neuronal acetylcholine receptor subunit beta-2	{}
Gamma-aminobutyric acid receptor subunit alpha-1	Propofol	{}
Gamma-aminobutyric acid receptor subunit alpha-1	Brexanolone	{}
Gamma-aminobutyric acid receptor subunit alpha-1	Sevoflurane	{}
Gamma-aminobutyric acid receptor subunit alpha-1	Midazolam	{}
Calcium-transporting ATPase type 2C member 1	Sevoflurane	{}
Glycine receptor subunit alpha-1	Cannabidiol	{}
Glycine receptor subunit alpha-1	Sevoflurane	{}
Glutamate receptor 1	Sevoflurane	{}
Calmodulin	Nifedipine	{}
Calmodulin	Trifluoperazine	{}
Calmodulin	Chlorpromazine	{}
Calmodulin	Melatonin	{}
Gamma-aminobutyric acid receptor subunit alpha-2	Propofol	{}
Gamma-aminobutyric acid receptor subunit alpha-2	Brexanolone	{}
Gamma-aminobutyric acid receptor subunit alpha-2	Sevoflurane	{}
Gamma-aminobutyric acid receptor subunit alpha-2	Midazolam	{}
Gamma-aminobutyric acid receptor subunit alpha-3	Propofol	{}
Gamma-aminobutyric acid receptor subunit alpha-3	Brexanolone	{}
Gamma-aminobutyric acid receptor subunit alpha-3	Sevoflurane	{}
Gamma-aminobutyric acid receptor subunit alpha-3	Midazolam	{}
Gamma-aminobutyric acid receptor subunit alpha-4	Propofol	{}
Gamma-aminobutyric acid receptor subunit alpha-4	Brexanolone	{}
Gamma-aminobutyric acid receptor subunit alpha-4	Sevoflurane	{}
Gamma-aminobutyric acid receptor subunit alpha-4	Midazolam	{}
Gamma-aminobutyric acid receptor subunit alpha-5	Propofol	{}
Gamma-aminobutyric acid receptor subunit alpha-5	Brexanolone	{}
Gamma-aminobutyric acid receptor subunit alpha-5	Sevoflurane	{}
Gamma-aminobutyric acid receptor subunit alpha-5	Midazolam	{}
Gamma-aminobutyric acid receptor subunit alpha-6	Propofol	{}
Gamma-aminobutyric acid receptor subunit alpha-6	Brexanolone	{}
Gamma-aminobutyric acid receptor subunit alpha-6	Sevoflurane	{}
Gamma-aminobutyric acid receptor subunit alpha-6	Midazolam	{}
Gamma-aminobutyric acid receptor subunit beta-1	Propofol	{}
Gamma-aminobutyric acid receptor subunit beta-1	Brexanolone	{}
Gamma-aminobutyric acid receptor subunit beta-1	Sevoflurane	{}
Gamma-aminobutyric acid receptor subunit beta-1	Midazolam	{}
Gamma-aminobutyric acid receptor subunit beta-2	Propofol	{}
Gamma-aminobutyric acid receptor subunit beta-2	Brexanolone	{}
Gamma-aminobutyric acid receptor subunit beta-2	Sevoflurane	{}
Gamma-aminobutyric acid receptor subunit beta-2	Midazolam	{}
Gamma-aminobutyric acid receptor subunit beta-3	Ivermectin	{}
Gamma-aminobutyric acid receptor subunit beta-3	Propofol	{}
Gamma-aminobutyric acid receptor subunit beta-3	Brexanolone	{}
Gamma-aminobutyric acid receptor subunit beta-3	Sevoflurane	{}
Gamma-aminobutyric acid receptor subunit beta-3	Midazolam	{}
Gamma-aminobutyric acid receptor subunit delta	Propofol	{}
Gamma-aminobutyric acid receptor subunit delta	Brexanolone	{}
Gamma-aminobutyric acid receptor subunit delta	Sevoflurane	{}
Gamma-aminobutyric acid receptor subunit delta	Midazolam	{}
Gamma-aminobutyric acid receptor subunit epsilon	Propofol	{}
Gamma-aminobutyric acid receptor subunit epsilon	Brexanolone	{}
Gamma-aminobutyric acid receptor subunit epsilon	Sevoflurane	{}
Gamma-aminobutyric acid receptor subunit epsilon	Midazolam	{}
Gamma-aminobutyric acid receptor subunit gamma-1	Propofol	{}
Gamma-aminobutyric acid receptor subunit gamma-1	Brexanolone	{}
Gamma-aminobutyric acid receptor subunit gamma-1	Sevoflurane	{}
Gamma-aminobutyric acid receptor subunit gamma-1	Midazolam	{}
Gamma-aminobutyric acid receptor subunit gamma-2	Propofol	{}
Gamma-aminobutyric acid receptor subunit gamma-2	Brexanolone	{}
Gamma-aminobutyric acid receptor subunit gamma-2	Sevoflurane	{}
Gamma-aminobutyric acid receptor subunit gamma-2	Midazolam	{}
Gamma-aminobutyric acid receptor subunit gamma-3	Propofol	{}
Gamma-aminobutyric acid receptor subunit gamma-3	Brexanolone	{}
Gamma-aminobutyric acid receptor subunit gamma-3	Sevoflurane	{}
Gamma-aminobutyric acid receptor subunit gamma-3	Midazolam	{}
Gamma-aminobutyric acid receptor subunit pi	Propofol	{}
Gamma-aminobutyric acid receptor subunit pi	Brexanolone	{}
Gamma-aminobutyric acid receptor subunit pi	Sevoflurane	{}
Gamma-aminobutyric acid receptor subunit pi	Midazolam	{}
Gamma-aminobutyric acid receptor subunit theta	Propofol	{}
Gamma-aminobutyric acid receptor subunit theta	Brexanolone	{}
Gamma-aminobutyric acid receptor subunit theta	Sevoflurane	{}
Gamma-aminobutyric acid receptor subunit theta	Midazolam	{}
Neuronal acetylcholine receptor subunit alpha-4	Estradiol	{}
Resveratrol	Ribosyldihydronicotinamide dehydrogenase [quinone]	{}
Resveratrol	Casein kinase II subunit alpha	{}
Resveratrol	Prostaglandin G/H synthase 1	{}
Resveratrol	Prostaglandin G/H synthase 2	{}
Resveratrol	Arachidonate 15-lipoxygenase	{}
Resveratrol	Arachidonate 5-lipoxygenase	{}
Resveratrol	Aryl hydrocarbon receptor	{}
Resveratrol	Phosphatidylinositol 4-kinase type 2-beta	{}
Resveratrol	Integrin alpha-5	{}
Resveratrol	Integrin beta-3	{}
Resveratrol	Amyloid beta A4 protein	{}
Resveratrol	Alpha-synuclein	{}
Resveratrol	NAD-dependent protein deacetylase sirtuin-1	{}
Resveratrol	Melatonin receptor type 1A	{}
Resveratrol	Melatonin receptor type 1B	{}
Resveratrol	C-type lectin domain family 14 member A	{}
Resveratrol	Nuclear receptor subfamily 1 group I member 2	{}
Resveratrol	Nuclear receptor subfamily 1 group I member 3	{}
Resveratrol	Solute carrier family 2, facilitated glucose transporter member 1	{}
Resveratrol	Carbonyl reductase [NADPH] 1	{}
Resveratrol	Peroxisome proliferator-activated receptor alpha	{}
Resveratrol	RAC-alpha serine/threonine-protein kinase	{}
Resveratrol	Far upstream element-binding protein 2	{}
Resveratrol	Tyrosine--tRNA ligase, cytoplasmic	{}
Ribosyldihydronicotinamide dehydrogenase [quinone]	Quercetin	{}
Ribosyldihydronicotinamide dehydrogenase [quinone]	Primaquine	{}
Ribosyldihydronicotinamide dehydrogenase [quinone]	Melatonin	{}
Ribosyldihydronicotinamide dehydrogenase [quinone]	Menadione	{}
Casein kinase II subunit alpha	Quercetin	{}
Casein kinase II subunit alpha	Fostamatinib	{}
Prostaglandin G/H synthase 1	Indomethacin	{}
Prostaglandin G/H synthase 1	Acetylsalicylic acid	{}
Prostaglandin G/H synthase 1	Cannabidiol	{}
Prostaglandin G/H synthase 1	Icosapent	{}
Prostaglandin G/H synthase 1	Naproxen	{}
Prostaglandin G/H synthase 1	Ibuprofen	{}
Prostaglandin G/H synthase 1	Acetaminophen	{}
Prostaglandin G/H synthase 2	Thalidomide	{}
Prostaglandin G/H synthase 2	Indomethacin	{}
Prostaglandin G/H synthase 2	Acetylsalicylic acid	{}
Prostaglandin G/H synthase 2	Celecoxib	{}
Prostaglandin G/H synthase 2	Cannabidiol	{}
Prostaglandin G/H synthase 2	Nimesulide	{}
Prostaglandin G/H synthase 2	Lenalidomide	{}
Prostaglandin G/H synthase 2	Ginseng	{}
Prostaglandin G/H synthase 2	Icosapent	{}
Prostaglandin G/H synthase 2	Naproxen	{}
Prostaglandin G/H synthase 2	Ibuprofen	{}
Prostaglandin G/H synthase 2	Acetaminophen	{}
Arachidonate 5-lipoxygenase	Minocycline	{}
Arachidonate 5-lipoxygenase	Vitamin E	{}
Arachidonate 5-lipoxygenase	Fostamatinib	{}
Arachidonate 5-lipoxygenase	Montelukast	{}
Aryl hydrocarbon receptor	Quercetin	{}
Aryl hydrocarbon receptor	Atorvastatin	{}
Aryl hydrocarbon receptor	Diosmin	{}
Aryl hydrocarbon receptor	Omeprazole	{}
Aryl hydrocarbon receptor	Ginseng	{}
Aryl hydrocarbon receptor	Leflunomide	{}
Integrin beta-3	Tirofiban	{}
Amyloid beta A4 protein	Deferoxamine	{}
Melatonin receptor type 1A	Ramelteon	{}
Melatonin receptor type 1A	Melatonin	{}
Melatonin receptor type 1B	Ramelteon	{}
Melatonin receptor type 1B	Melatonin	{}
Nuclear receptor subfamily 1 group I member 2	Piperine	{}
Nuclear receptor subfamily 1 group I member 2	Tamoxifen	{}
Nuclear receptor subfamily 1 group I member 2	Quercetin	{}
Nuclear receptor subfamily 1 group I member 2	Estradiol	{}
Nuclear receptor subfamily 1 group I member 2	Nifedipine	{}
Nuclear receptor subfamily 1 group I member 2	Dexamethasone	{}
Nuclear receptor subfamily 1 group I member 2	Fenofibrate	{}
Nuclear receptor subfamily 1 group I member 2	Ethinylestradiol	{}
Nuclear receptor subfamily 1 group I member 2	Ritonavir	{}
Nuclear receptor subfamily 1 group I member 2	Genistein	{}
Nuclear receptor subfamily 1 group I member 2	Vitamin E	{}
Nuclear receptor subfamily 1 group I member 2	Spironolactone	{}
Nuclear receptor subfamily 1 group I member 3	Cholesterol	{}
Nuclear receptor subfamily 1 group I member 3	Atorvastatin	{}
Carbonyl reductase [NADPH] 1	Quercetin	{}
Carbonyl reductase [NADPH] 1	Curcumin	{}
Peroxisome proliferator-activated receptor alpha	alpha-Linolenic acid	{}
Peroxisome proliferator-activated receptor alpha	Indomethacin	{}
Peroxisome proliferator-activated receptor alpha	Omega-3 fatty acids	{}
Peroxisome proliferator-activated receptor alpha	Amiodarone	{}
Peroxisome proliferator-activated receptor alpha	Fenofibrate	{}
Peroxisome proliferator-activated receptor alpha	Valproic acid	{}
Peroxisome proliferator-activated receptor alpha	Oleic Acid	{}
Peroxisome proliferator-activated receptor alpha	Icosapent	{}
Peroxisome proliferator-activated receptor alpha	Ibuprofen	{}
RAC-alpha serine/threonine-protein kinase	Genistein	{}
Far upstream element-binding protein 2	Artenimol	{}
Thalidomide	Protein cereblon	{}
Thalidomide	Nuclear factor NF-kappa-B p105 subunit	{}
Thalidomide	Fibroblast growth factor receptor 2	{}
Thalidomide	Alpha-1-acid glycoprotein 1	{}
Thalidomide	Alpha-1-acid glycoprotein 2	{}
Protein cereblon	Lenalidomide	{}
Fibroblast growth factor receptor 2	Nintedanib	{}
Fibroblast growth factor receptor 2	Fostamatinib	{}
Fibroblast growth factor receptor 2	Heparin	{}
Alpha-1-acid glycoprotein 1	Lidocaine	{}
Alpha-1-acid glycoprotein 1	Progesterone	{}
Alpha-1-acid glycoprotein 1	Chlorpromazine	{}
Alpha-1-acid glycoprotein 1	Dipyridamole	{}
Alpha-1-acid glycoprotein 2	Lidocaine	{}
Alpha-1-acid glycoprotein 2	Chlorpromazine	{}
Angiotensin II	Type-1 angiotensin II receptor	{}
Type-1 angiotensin II receptor	Losartan	{}
Type-1 angiotensin II receptor	Irbesartan	{}
Type-1 angiotensin II receptor	Telmisartan	{}
Type-1 angiotensin II receptor	Valsartan	{}
Type-1 angiotensin II receptor	Olmesartan	{}
Type-1 angiotensin II receptor	Candesartan	{}
Type-1 angiotensin II receptor	Eprosartan	{}
Type-1 angiotensin II receptor	Candesartan cilexetil	{}
Cisatracurium	Neuronal acetylcholine receptor subunit alpha-2	{}
Neuronal acetylcholine receptor subunit alpha-2	Fluoxetine	{}
Sulfamethoxazole	Dihydropteroate synthase	{}
Arginine	Cationic amino acid transporter 3	{}
Arginine	Antizyme inhibitor 2	{}
Arginine	Argininosuccinate lyase	{}
Arginine	High affinity cationic amino acid transporter 1	{}
Arginine	Arginase-2, mitochondrial	{}
Arginine	Cationic amino acid transporter 4	{}
Creatine	Creatine kinase M-type	{}
Creatine	Creatine kinase U-type, mitochondrial	{}
Creatine	Creatine kinase B-type	{}
Creatine	Creatine kinase S-type, mitochondrial	{}
Creatine	Sodium- and chloride-dependent creatine transporter 1	{}
Creatine	Guanidinoacetate N-methyltransferase	{}
Etoposide	DNA topoisomerase 2-alpha	{}
Etoposide	DNA topoisomerase 2-beta	{}
DNA topoisomerase 2-alpha	Moxifloxacin	{}
DNA topoisomerase 2-alpha	Genistein	{}
Aprepitant	Substance-P receptor	{}
Substance-P receptor	Ketamine	{}
Substance-P receptor	Tramadol	{}
Nafamostat	Prothrombin	{}
Nafamostat	Coagulation factor XII	{}
Nafamostat	Trypsin-1	{}
Nafamostat	Kallikrein-1	{}
Nafamostat	Intercellular adhesion molecule 1	{}
Prothrombin	Argatroban	{}
Prothrombin	Suramin	{}
Prothrombin	Bivalirudin	{}
Prothrombin	Menadione	{}
Trypsin-1	Aprotinin	{}
Trypsin-1	Camostat	{}
Kallikrein-1	Aprotinin	{}
Tamoxifen	Estrogen receptor beta	{}
Tamoxifen	3-beta-hydroxysteroid-Delta(8),Delta(7)-isomerase	{}
Tamoxifen	Protein kinase C alpha type	{}
Tamoxifen	Protein kinase C beta type	{}
Tamoxifen	Protein kinase C delta type	{}
Tamoxifen	Protein kinase C epsilon type	{}
Tamoxifen	Protein kinase C gamma type	{}
Tamoxifen	Protein kinase C iota type	{}
Tamoxifen	Protein kinase C theta type	{}
Tamoxifen	Protein kinase C zeta type	{}
Tamoxifen	Androgen receptor	{}
Tamoxifen	Estrogen-related receptor gamma	{}
Tamoxifen	Mitogen-activated protein kinase 8	{}
Estrogen receptor beta	Quercetin	{}
Estrogen receptor beta	Estradiol	{}
Estrogen receptor beta	Progesterone	{}
Estrogen receptor beta	Genistein	{}
Protein kinase C alpha type	Vitamin E	{}
Protein kinase C beta type	Vitamin E	{}
Protein kinase C delta type	Fostamatinib	{}
Protein kinase C epsilon type	Fostamatinib	{}
Protein kinase C gamma type	Fostamatinib	{}
Protein kinase C iota type	Fostamatinib	{}
Protein kinase C theta type	Fostamatinib	{}
Androgen receptor	Bicalutamide	{}
Androgen receptor	Progesterone	{}
Androgen receptor	Enzalutamide	{}
Androgen receptor	Norelgestromin	{}
Androgen receptor	Spironolactone	{}
Mitogen-activated protein kinase 8	Minocycline	{}
Clindamycin	50S ribosomal protein L1	{}
Clopidogrel	P2Y purinoceptor 12	{}
P2Y purinoceptor 12	Epoprostenol	{}
P2Y purinoceptor 12	Prasugrel	{}
Raltegravir	Integrase	{}
Tetrandrine	Multidrug resistance protein 1	{}
Multidrug resistance protein 1	Roxithromycin	{}
Ambrisentan	Endothelin-1 receptor	{}
Ambrisentan	Endothelin B receptor	{}
Endothelin-1 receptor	Acetylsalicylic acid	{}
alpha-Linolenic acid	Fatty acid desaturase 1	{}
alpha-Linolenic acid	Fatty acid desaturase 2	{}
alpha-Linolenic acid	Sodium/calcium exchanger 1	{}
alpha-Linolenic acid	Transient receptor potential cation channel subfamily V member 1	{}
alpha-Linolenic acid	Bile acid receptor	{}
alpha-Linolenic acid	Peroxisome proliferator-activated receptor delta	{}
alpha-Linolenic acid	Retinoic acid receptor RXR-alpha	{}
alpha-Linolenic acid	Elongation of very long chain fatty acids protein 2	{}
alpha-Linolenic acid	Elongation of very long chain fatty acids protein 5	{}
Fatty acid desaturase 1	Icosapent	{}
Sodium/calcium exchanger 1	Icosapent	{}
Transient receptor potential cation channel subfamily V member 1	Cannabidiol	{}
Transient receptor potential cation channel subfamily V member 1	Resiniferatoxin	{}
Transient receptor potential cation channel subfamily V member 1	Icosapent	{}
Transient receptor potential cation channel subfamily V member 1	Camphor	{}
Transient receptor potential cation channel subfamily V member 1	Tramadol	{}
Transient receptor potential cation channel subfamily V member 1	Acetaminophen	{}
Peroxisome proliferator-activated receptor delta	Valproic acid	{}
Peroxisome proliferator-activated receptor delta	Oleic Acid	{}
Peroxisome proliferator-activated receptor delta	Icosapent	{}
Retinoic acid receptor RXR-alpha	Oleic Acid	{}
Rosuvastatin	3-hydroxy-3-methylglutaryl-coenzyme A reductase	{}
Rosuvastatin	Integrin alpha-L	{}
3-hydroxy-3-methylglutaryl-coenzyme A reductase	Simvastatin	{}
3-hydroxy-3-methylglutaryl-coenzyme A reductase	Cannabidiol	{}
3-hydroxy-3-methylglutaryl-coenzyme A reductase	Atorvastatin	{}
Integrin alpha-L	Simvastatin	{}
Irbesartan	Transcription factor AP-1	{}
Lopinavir	Pol polyprotein	{}
Pol polyprotein	Atazanavir	{}
Pol polyprotein	Darunavir	{}
Pol polyprotein	Ritonavir	{}
Indomethacin	Phospholipase A2, membrane associated	{}
Indomethacin	Prostaglandin reductase 2	{}
Indomethacin	Lactoylglutathione lyase	{}
Indomethacin	Prostaglandin D2 receptor 2	{}
Indomethacin	Aldo-keto reductase family 1 member C3	{}
Phospholipase A2, membrane associated	Suramin	{}
Lactoylglutathione lyase	Glutathione	{}
Prostaglandin D2 receptor 2	Iloprost	{}
Levofloxacin	DNA topoisomerase 4 subunit A	{}
Levofloxacin	DNA gyrase subunit A	{}
DNA topoisomerase 4 subunit A	Moxifloxacin	{}
DNA gyrase subunit A	Moxifloxacin	{}
Eltrombopag	Thrombopoietin receptor	{}
Alendronic acid	Farnesyl pyrophosphate synthase	{}
Alendronic acid	Tyrosine-protein phosphatase non-receptor type 4	{}
Alendronic acid	Receptor-type tyrosine-protein phosphatase S	{}
Alendronic acid	Receptor-type tyrosine-protein phosphatase epsilon	{}
Alendronic acid	V-type proton ATPase catalytic subunit A	{}
V-type proton ATPase catalytic subunit A	Artenimol	{}
Omega-3 fatty acids	Sterol regulatory element-binding protein 1	{}
Hydroxychloroquine	Toll-like receptor 7	{}
Aminolevulinic acid	Delta-aminolevulinic acid dehydratase	{}
Baricitinib	Protein-tyrosine kinase 2-beta	{}
Protein-tyrosine kinase 2-beta	Genistein	{}
Protein-tyrosine kinase 2-beta	Fostamatinib	{}
Protein-tyrosine kinase 2-beta	Leflunomide	{}
Serine	Cystathionine beta-synthase	{}
Serine	L-serine dehydratase/L-threonine deaminase	{}
Serine	Serine racemase	{}
Serine	Serine palmitoyltransferase 2	{}
Serine	Serine palmitoyltransferase 1	{}
Serine	Serine--tRNA ligase, cytoplasmic	{}
Serine	Serine--pyruvate aminotransferase	{}
Cystathionine beta-synthase	Cysteine	{}
Elbasvir	Nonstructural protein 5A	{}
Nonstructural protein 5A	Daclatasvir	{}
Nonstructural protein 5A	Velpatasvir	{}
Nonstructural protein 5A	Ledipasvir	{}
Quercetin	Tyrosine-protein kinase HCK	{}
Quercetin	Phosphatidylinositol 4,5-bisphosphate 3-kinase catalytic subunit gamma isoform	{}
Quercetin	UDP-glucuronosyltransferase 3A1	{}
Quercetin	ATP synthase subunit alpha, mitochondrial	{}
Quercetin	ATP synthase subunit beta, mitochondrial	{}
Quercetin	ATP synthase subunit gamma, mitochondrial	{}
Quercetin	Serine/threonine-protein kinase pim-1	{}
Quercetin	HTH-type transcriptional regulator TtgR	{}
Quercetin	3-hydroxyisobutyryl-CoA hydrolase, mitochondrial	{}
Quercetin	3-hydroxyacyl-[acyl-carrier-protein] dehydratase FabZ	{}
Quercetin	Serine/threonine-protein kinase 17B	{}
Quercetin	Cytochrome P450 1B1	{}
Quercetin	Actin, cytoplasmic 1	{}
Quercetin	Casein kinase II subunit beta	{}
Quercetin	Eukaryotic translation initiation factor 3 subunit F	{}
Quercetin	Heat shock protein HSP 90-alpha	{}
Quercetin	Heat shock-related 70 kDa protein 2	{}
Quercetin	RuvB-like 2	{}
Quercetin	Splicing factor 3B subunit 3	{}
Quercetin	Ubiquitin-like modifier-activating enzyme 1	{}
Quercetin	CCAAT/enhancer-binding protein beta	{}
Tyrosine-protein kinase HCK	Fostamatinib	{}
Phosphatidylinositol 4,5-bisphosphate 3-kinase catalytic subunit gamma isoform	Duvelisib	{}
Phosphatidylinositol 4,5-bisphosphate 3-kinase catalytic subunit gamma isoform	Fostamatinib	{}
ATP synthase subunit alpha, mitochondrial	Artenimol	{}
Serine/threonine-protein kinase pim-1	Fostamatinib	{}
Serine/threonine-protein kinase 17B	Fostamatinib	{}
Cytochrome P450 1B1	Cannabidiol	{}
Cytochrome P450 1B1	Genistein	{}
Biotin	Propionyl-CoA carboxylase beta chain, mitochondrial	{}
Biotin	Biotin--protein ligase	{}
Biotin	Methylcrotonoyl-CoA carboxylase beta chain, mitochondrial	{}
Biotin	Acetyl-CoA carboxylase 2	{}
Biotin	Methylcrotonoyl-CoA carboxylase subunit alpha, mitochondrial	{}
Biotin	Pyruvate carboxylase, mitochondrial	{}
Biotin	Propionyl-CoA carboxylase alpha chain, mitochondrial	{}
Biotin	Acetyl-CoA carboxylase 1	{}
Acetylsalicylic acid	Aldo-keto reductase family 1 member C1	{}
Acetylsalicylic acid	5'-AMP-activated protein kinase catalytic subunit alpha-1	{}
Acetylsalicylic acid	5'-AMP-activated protein kinase catalytic subunit alpha-2	{}
Acetylsalicylic acid	5'-AMP-activated protein kinase subunit beta-1	{}
Acetylsalicylic acid	5'-AMP-activated protein kinase subunit beta-2	{}
Acetylsalicylic acid	5'-AMP-activated protein kinase subunit gamma-1	{}
Acetylsalicylic acid	5'-AMP-activated protein kinase subunit gamma-2	{}
Acetylsalicylic acid	5'-AMP-activated protein kinase subunit gamma-3	{}
Acetylsalicylic acid	Cellular tumor antigen p53	{}
Acetylsalicylic acid	78 kDa glucose-regulated protein	{}
Acetylsalicylic acid	Ribosomal protein S6 kinase alpha-3	{}
Acetylsalicylic acid	NF-kappa-B inhibitor alpha	{}
Acetylsalicylic acid	Tumor necrosis factor-inducible gene 6 protein	{}
Acetylsalicylic acid	Caspase-1	{}
Acetylsalicylic acid	Caspase-3	{}
Acetylsalicylic acid	Inhibitor of nuclear factor kappa-B kinase subunit beta	{}
Acetylsalicylic acid	Mitogen-activated protein kinase 1	{}
Acetylsalicylic acid	Mitogen-activated protein kinase 15	{}
Acetylsalicylic acid	Mitogen-activated protein kinase 3	{}
Acetylsalicylic acid	Mitogen-activated protein kinase 4	{}
Acetylsalicylic acid	Mitogen-activated protein kinase 6	{}
Acetylsalicylic acid	Mitogen-activated protein kinase 7	{}
Acetylsalicylic acid	G1/S-specific cyclin-D1	{}
Acetylsalicylic acid	Myc proto-oncogene protein	{}
5'-AMP-activated protein kinase catalytic subunit alpha-1	Fostamatinib	{}
5'-AMP-activated protein kinase catalytic subunit alpha-2	Fostamatinib	{}
5'-AMP-activated protein kinase subunit beta-1	Metformin	{}
5'-AMP-activated protein kinase subunit beta-1	Fostamatinib	{}
5'-AMP-activated protein kinase subunit beta-2	Fostamatinib	{}
5'-AMP-activated protein kinase subunit gamma-1	Fostamatinib	{}
5'-AMP-activated protein kinase subunit gamma-2	Fostamatinib	{}
5'-AMP-activated protein kinase subunit gamma-3	Fostamatinib	{}
Ribosomal protein S6 kinase alpha-3	Fostamatinib	{}
NF-kappa-B inhibitor alpha	Bardoxolone methyl	{}
Caspase-1	Minocycline	{}
Caspase-3	Minocycline	{}
Inhibitor of nuclear factor kappa-B kinase subunit beta	Acetylcysteine	{}
Inhibitor of nuclear factor kappa-B kinase subunit beta	Fostamatinib	{}
Mitogen-activated protein kinase 1	Minocycline	{}
Mitogen-activated protein kinase 15	Minocycline	{}
Mitogen-activated protein kinase 15	Fostamatinib	{}
Mitogen-activated protein kinase 3	Minocycline	{}
Mitogen-activated protein kinase 4	Minocycline	{}
Mitogen-activated protein kinase 4	Fostamatinib	{}
Mitogen-activated protein kinase 6	Minocycline	{}
Mitogen-activated protein kinase 7	Minocycline	{}
Mitogen-activated protein kinase 7	Fostamatinib	{}
Myc proto-oncogene protein	Nadroparin	{}
Simvastatin	Histone deacetylase 2	{}
Histone deacetylase 2	Atorvastatin	{}
Histone deacetylase 2	Valproic acid	{}
Pantothenic acid	Pantothenate kinase	{}
Pyridoxine	Pyridoxal kinase	{}
Remdesivir	Replicase polyprotein 1ab	{}
Remdesivir	RNA-directed RNA polymerase L	{}
Replicase polyprotein 1ab	GS-441524	{}
Replicase polyprotein 1ab	GC-376 free acid	{}
RNA-directed RNA polymerase L	GS-441524	{}
RNA-directed RNA polymerase L	Galidesivir	{}
RNA-directed RNA polymerase L	Ribavirin	{}
Interferon alfa-2b	Interferon alpha/beta receptor 2	{}
Interferon alfa-2b	Interferon alpha/beta receptor 1	{}
Fluoxetine	Sodium-dependent serotonin transporter	{}
Fluoxetine	Neuronal acetylcholine receptor subunit alpha-3	{}
Fluoxetine	Neuronal acetylcholine receptor subunit beta-4	{}
Fluoxetine	Cyclin-dependent kinases regulatory subunit 1	{}
Sodium-dependent serotonin transporter	Fluvoxamine	{}
Sodium-dependent serotonin transporter	Verapamil	{}
Sodium-dependent serotonin transporter	Tramadol	{}
Neuronal acetylcholine receptor subunit alpha-3	Levamisole	{}
Amiodarone	Potassium voltage-gated channel subfamily H member 6	{}
Amiodarone	Potassium voltage-gated channel subfamily H member 7	{}
Amiodarone	Voltage-dependent L-type calcium channel subunit alpha-1D	{}
Amiodarone	Voltage-dependent L-type calcium channel subunit alpha-1F	{}
Amiodarone	Voltage-dependent L-type calcium channel subunit alpha-1S	{}
Amiodarone	Voltage-dependent L-type calcium channel subunit beta-2	{}
Amiodarone	Voltage-dependent L-type calcium channel subunit beta-3	{}
Amiodarone	Voltage-dependent L-type calcium channel subunit beta-4	{}
Amiodarone	Peroxisome proliferator-activated receptor gamma coactivator 1-beta	{}
Voltage-dependent L-type calcium channel subunit alpha-1D	Nifedipine	{}
Voltage-dependent L-type calcium channel subunit alpha-1D	Levomenthol	{}
Voltage-dependent L-type calcium channel subunit alpha-1D	Spironolactone	{}
Voltage-dependent L-type calcium channel subunit alpha-1F	Levomenthol	{}
Voltage-dependent L-type calcium channel subunit alpha-1F	Spironolactone	{}
Voltage-dependent L-type calcium channel subunit alpha-1S	Nifedipine	{}
Voltage-dependent L-type calcium channel subunit alpha-1S	Levomenthol	{}
Voltage-dependent L-type calcium channel subunit alpha-1S	Spironolactone	{}
Voltage-dependent L-type calcium channel subunit beta-2	Nifedipine	{}
Voltage-dependent L-type calcium channel subunit beta-2	Levomenthol	{}
Voltage-dependent L-type calcium channel subunit beta-2	Spironolactone	{}
Voltage-dependent L-type calcium channel subunit beta-3	Levomenthol	{}
Voltage-dependent L-type calcium channel subunit beta-3	Spironolactone	{}
Voltage-dependent L-type calcium channel subunit beta-4	Levomenthol	{}
Voltage-dependent L-type calcium channel subunit beta-4	Spironolactone	{}
Razuprotafib	Receptor-type tyrosine-protein phosphatase beta	{}
Pyridostigmine	Acetylcholinesterase	{}
Pyridostigmine	Cholinesterase	{}
Pyridostigmine	Serum albumin	{}
Cholinesterase	Ketamine	{}
Serum albumin	Artenimol	{}
Serum albumin	Norelgestromin	{}
Aprotinin	Chymotrypsinogen B	{}
Aprotinin	Plasminogen	{}
Plasminogen	Tranexamic acid	{}
Merimepodib	Inosine-5'-monophosphate dehydrogenase	{}
Linagliptin	Dipeptidyl peptidase 4	{}
Dipeptidyl peptidase 4	Sitagliptin	{}
Dipeptidyl peptidase 4	Atorvastatin	{}
Epoprostenol	Prostacyclin receptor	{}
Epoprostenol	Prostacyclin synthase	{}
Prostacyclin receptor	Iloprost	{}
Pioglitazone	Amine oxidase [flavin-containing] B	{}
Estradiol	G-protein coupled estrogen receptor 1	{}
Estradiol	ATP synthase subunit a	{}
Estradiol	Beclin-1	{}
G-protein coupled estrogen receptor 1	Genistein	{}
Apremilast	Phosphodiesterase isozyme 4	{}
Celecoxib	3-phosphoinositide-dependent protein kinase 1	{}
Celecoxib	Carbonic anhydrase 2	{}
Celecoxib	Carbonic anhydrase 3	{}
Celecoxib	Cadherin-11	{}
3-phosphoinositide-dependent protein kinase 1	Fostamatinib	{}
Nifedipine	Potassium voltage-gated channel subfamily D member 3	{}
Nifedipine	Voltage-dependent T-type calcium channel subunit alpha-1G	{}
Nifedipine	Voltage-dependent T-type calcium channel subunit alpha-1H	{}
Voltage-dependent T-type calcium channel subunit alpha-1G	Cannabidiol	{}
Voltage-dependent T-type calcium channel subunit alpha-1G	Verapamil	{}
Voltage-dependent T-type calcium channel subunit alpha-1G	Spironolactone	{}
Voltage-dependent T-type calcium channel subunit alpha-1H	Cannabidiol	{}
Voltage-dependent T-type calcium channel subunit alpha-1H	Verapamil	{}
Voltage-dependent T-type calcium channel subunit alpha-1H	Spironolactone	{}
Nintedanib	Vascular endothelial growth factor receptor 1	{}
Nintedanib	Vascular endothelial growth factor receptor 2	{}
Nintedanib	Vascular endothelial growth factor receptor 3	{}
Nintedanib	Fibroblast growth factor receptor 1	{}
Nintedanib	Fibroblast growth factor receptor 3	{}
Nintedanib	Receptor-type tyrosine-protein kinase FLT3	{}
Nintedanib	Tyrosine-protein kinase Lyn	{}
Nintedanib	Proto-oncogene tyrosine-protein kinase Src	{}
Vascular endothelial growth factor receptor 1	Fostamatinib	{}
Vascular endothelial growth factor receptor 2	Fostamatinib	{}
Vascular endothelial growth factor receptor 3	Fostamatinib	{}
Fibroblast growth factor receptor 1	Fostamatinib	{}
Fibroblast growth factor receptor 1	Heparin	{}
Fibroblast growth factor receptor 3	Fostamatinib	{}
Receptor-type tyrosine-protein kinase FLT3	Fostamatinib	{}
Tyrosine-protein kinase Lyn	Fostamatinib	{}
Proto-oncogene tyrosine-protein kinase Src	Fostamatinib	{}
Cannabidiol	Cannabinoid receptor 1	{}
Cannabidiol	Cannabinoid receptor 2	{}
Cannabidiol	G-protein coupled receptor 12	{}
Cannabidiol	Glycine receptor subunit beta	{}
Cannabidiol	Glycine receptor subunit alpha-3	{}
Cannabidiol	N-arachidonyl glycine receptor	{}
Cannabidiol	G-protein coupled receptor 55	{}
Cannabidiol	Neuronal acetylcholine receptor subunit alpha-7	{}
Cannabidiol	Delta-type opioid receptor	{}
Cannabidiol	Mu-type opioid receptor	{}
Cannabidiol	Transient receptor potential cation channel subfamily A member 1	{}
Cannabidiol	Transient receptor potential cation channel subfamily M member 8	{}
Cannabidiol	Transient receptor potential cation channel subfamily V member 2	{}
Cannabidiol	Transient receptor potential cation channel subfamily V member 3	{}
Cannabidiol	Transient receptor potential cation channel subfamily V member 4	{}
Cannabidiol	Voltage-dependent anion-selective channel protein 1	{}
Cannabidiol	Acetyl-CoA acetyltransferase, mitochondrial	{}
Cannabidiol	Steroid 17-alpha-hydroxylase/17,20 lyase	{}
Cannabidiol	Glutathione reductase, mitochondrial	{}
Cannabidiol	Glutathione peroxidase 1	{}
Cannabidiol	Indoleamine 2,3-dioxygenase 1	{}
Cannabidiol	NAD(P)H dehydrogenase [quinone] 1	{}
Cannabidiol	Catalase	{}
Cannabidiol	Cytochrome P450 3A5	{}
Cannabidiol	Cytochrome P450 2D6	{}
Cannabidiol	Superoxide dismutase [Cu-Zn]	{}
Cannabidiol	Cytochrome P450 1A2	{}
Cannabidiol	Cytochrome P450 3A7	{}
Cannabidiol	Arylalkylamine N-acetyltransferase	{}
Cannabidiol	N-acylethanolamine-hydrolyzing acid amidase	{}
Glycine receptor subunit alpha-3	Ivermectin	{}
Delta-type opioid receptor	Metenkefalin	{}
Delta-type opioid receptor	Ketamine	{}
Delta-type opioid receptor	Oxycodone	{}
Delta-type opioid receptor	Naltrexone	{}
Delta-type opioid receptor	Morphine	{}
Delta-type opioid receptor	Tramadol	{}
Mu-type opioid receptor	Metenkefalin	{}
Mu-type opioid receptor	Ketamine	{}
Mu-type opioid receptor	Oxycodone	{}
Mu-type opioid receptor	Naltrexone	{}
Mu-type opioid receptor	Morphine	{}
Mu-type opioid receptor	Tramadol	{}
Transient receptor potential cation channel subfamily A member 1	Levomenthol	{}
Transient receptor potential cation channel subfamily A member 1	Camphor	{}
Transient receptor potential cation channel subfamily M member 8	Levomenthol	{}
Transient receptor potential cation channel subfamily M member 8	Camphor	{}
Transient receptor potential cation channel subfamily V member 3	Levomenthol	{}
Transient receptor potential cation channel subfamily V member 3	Camphor	{}
Steroid 17-alpha-hydroxylase/17,20 lyase	Progesterone	{}
Steroid 17-alpha-hydroxylase/17,20 lyase	Spironolactone	{}
Glutathione reductase, mitochondrial	Glutathione	{}
Glutathione peroxidase 1	Glutathione	{}
NAD(P)H dehydrogenase [quinone] 1	Menadione	{}
Tazobactam	Beta-lactamase TEM	{}
Tazobactam	Beta-lactamase Ohio-1	{}
Tazobactam	Beta-lactamase SHV-1	{}
Ebselen	Bifunctional epoxide hydrolase 2	{}
Tranilast	Hematopoietic prostaglandin D synthase	{}
Hematopoietic prostaglandin D synthase	Glutathione	{}
Calcifediol	Vitamin D3 receptor	{}
Vitamin D3 receptor	Cholesterol	{}
Vitamin D3 receptor	Curcumin	{}
Vitamin D3 receptor	Cholecalciferol	{}
Vitamin D3 receptor	Vitamin D	{}
Tinzaparin	Integrin alpha-4	{}
Tinzaparin	Stromal cell-derived factor 1	{}
Danoprevir	Genome polyprotein	{}
Genome polyprotein	Ribavirin	{}
Duvelisib	Phosphatidylinositol 4,5-bisphosphate 3-kinase catalytic subunit delta isoform	{}
Phosphatidylinositol 4,5-bisphosphate 3-kinase catalytic subunit delta isoform	Fostamatinib	{}
Hesperidin	Aurora kinase B	{}
Aurora kinase B	Fostamatinib	{}
Cholesterol	Nuclear receptor ROR-alpha	{}
Cholesterol	C-type lectin domain family 4 member E	{}
Icatibant	B2 bradykinin receptor	{}
Icatibant	Aminopeptidase N	{}
Dexamethasone	Nuclear receptor subfamily 0 group B member 1	{}
Demeclocycline	Vasopressin V2 receptor	{}
Nimesulide	Group IIE secretory phospholipase A2	{}
Nimesulide	Lactotransferrin	{}
Roxithromycin	50S ribosomal protein L10	{}
50S ribosomal protein L10	Clarithromycin	{}
Lidocaine	Sodium channel protein type 10 subunit alpha	{}
Lidocaine	Sodium channel protein type 9 subunit alpha	{}
Lidocaine	Sodium channel protein type 5 subunit alpha	{}
Lidocaine	Sodium channel protein type 4 subunit alpha	{}
Sodium channel protein type 10 subunit alpha	Valproic acid	{}
Sodium channel protein type 9 subunit alpha	Valproic acid	{}
Sodium channel protein type 5 subunit alpha	Valproic acid	{}
Sodium channel protein type 4 subunit alpha	Propofol	{}
Sodium channel protein type 4 subunit alpha	Valproic acid	{}
Thrombin	Proteinase-activated receptor 1	{}
Thrombin	Proteinase-activated receptor 4	{}
Thrombin	Coagulation factor XI	{}
Thrombin	Coagulation factor XIII A chain	{}
Thrombin	Coagulation factor XIII B chain	{}
Thrombin	Fibrinogen alpha chain	{}
Thrombin	Fibrinogen beta chain	{}
Thrombin	Fibrinogen gamma chain	{}
Thrombin	Coagulation factor V	{}
Thrombin	Coagulation factor VIII	{}
Fenofibrate	Matrix metalloproteinase-25	{}
Progesterone	Mineralocorticoid receptor	{}
Progesterone	Kappa-type opioid receptor	{}
Mineralocorticoid receptor	Spironolactone	{}
Kappa-type opioid receptor	Ketamine	{}
Kappa-type opioid receptor	Levomenthol	{}
Kappa-type opioid receptor	Oxycodone	{}
Kappa-type opioid receptor	Naltrexone	{}
Kappa-type opioid receptor	Morphine	{}
Kappa-type opioid receptor	Tramadol	{}
Ceftriaxone	Penicillin-binding protein 2B	{}
Ceftriaxone	Solute carrier family 22 member 11	{}
Ceftriaxone	Solute carrier family 22 member 6	{}
Ceftriaxone	Solute carrier family 22 member 8	{}
Ceftriaxone	Solute carrier family 15 member 1	{}
Penicillin-binding protein 2B	Piperacillin	{}
Verapamil	Voltage-dependent P/Q-type calcium channel subunit alpha-1A	{}
Voltage-dependent P/Q-type calcium channel subunit alpha-1A	Levomenthol	{}
Voltage-dependent P/Q-type calcium channel subunit alpha-1A	Spironolactone	{}
Curcumin	Multidrug resistance-associated protein 5	{}
Curcumin	Glutathione S-transferase P	{}
Glutathione S-transferase P	Glutathione	{}
Pentoxifylline	5'-nucleotidase	{}
Amodiaquine	Histamine N-methyltransferase	{}
Piperacillin	Penicillin-binding protein 3	{}
Piperacillin	Penicillin-binding protein 2a	{}
Piperacillin	Penicillin-binding protein 1b	{}
Finasteride	3-oxo-5-alpha-steroid 4-dehydrogenase 2	{}
Finasteride	3-oxo-5-alpha-steroid 4-dehydrogenase 1	{}
Finasteride	3-oxo-5-beta-steroid 4-dehydrogenase	{}
3-oxo-5-alpha-steroid 4-dehydrogenase 2	Dutasteride	{}
3-oxo-5-alpha-steroid 4-dehydrogenase 2	Spironolactone	{}
3-oxo-5-alpha-steroid 4-dehydrogenase 1	Dutasteride	{}
3-oxo-5-alpha-steroid 4-dehydrogenase 1	Spironolactone	{}
Atovaquone	Cytochrome b	{}
Atovaquone	Dihydroorotate dehydrogenase (quinone), mitochondrial	{}
Dihydroorotate dehydrogenase (quinone), mitochondrial	Brequinar	{}
Dihydroorotate dehydrogenase (quinone), mitochondrial	Leflunomide	{}
Cysteine	Glutamate--cysteine ligase regulatory subunit	{}
Cysteine	Glutamate--cysteine ligase catalytic subunit	{}
Cysteine	Aspartate aminotransferase, cytoplasmic	{}
Cysteine	Aspartate aminotransferase, mitochondrial	{}
Cysteine	Cystathionine gamma-lyase	{}
Cysteine	Cysteine--tRNA ligase, cytoplasmic	{}
Cysteine	Methylated-DNA--protein-cysteine methyltransferase	{}
Cysteine	Glutathione synthetase	{}
Cysteine	Probable cysteine--tRNA ligase, mitochondrial	{}
Cysteine	Cysteine sulfinic acid decarboxylase	{}
Cysteine	Cysteine desulfurase, mitochondrial	{}
Cysteine	Cysteine dioxygenase type 1	{}
Glutathione synthetase	Acetylcysteine	{}
Glutathione synthetase	Glutathione	{}
Trifluoperazine	Neuron-specific vesicular protein calcyon	{}
Trifluoperazine	Troponin C, slow skeletal and cardiac muscles	{}
Trifluoperazine	Protein S100-A4	{}
Tacrolimus	Peptidyl-prolyl cis-trans isomerase FKBP1A	{}
Peptidyl-prolyl cis-trans isomerase FKBP1A	Sirolimus	{}
Chlorpromazine	Histamine H4 receptor	{}
Nitazoxanide	Pyruvate synthase	{}
Isotretinoin	Retinoic acid receptor alpha	{}
Isotretinoin	Retinoic acid receptor gamma	{}
Ibudilast	cAMP-specific 3',5'-cyclic phosphodiesterase 4A	{}
Ibudilast	cAMP-specific 3',5'-cyclic phosphodiesterase 4B	{}
Ibudilast	cAMP-specific 3',5'-cyclic phosphodiesterase 4C	{}
Ibudilast	cAMP-specific 3',5'-cyclic phosphodiesterase 4D	{}
Ibudilast	cGMP-inhibited 3',5'-cyclic phosphodiesterase A	{}
cAMP-specific 3',5'-cyclic phosphodiesterase 4A	Iloprost	{}
cAMP-specific 3',5'-cyclic phosphodiesterase 4A	Dipyridamole	{}
cAMP-specific 3',5'-cyclic phosphodiesterase 4B	Iloprost	{}
cAMP-specific 3',5'-cyclic phosphodiesterase 4C	Iloprost	{}
cAMP-specific 3',5'-cyclic phosphodiesterase 4D	Iloprost	{}
Iloprost	Prostaglandin E2 receptor EP1 subtype	{}
Iloprost	Tissue-type plasminogen activator	{}
Maraviroc	C-C chemokine receptor type 5	{}
Tenofovir alafenamide	Reverse transcriptase/RNaseH	{}
Tenofovir alafenamide	Reverse transcriptase	{}
Tenofovir alafenamide	DNA polymerase	{}
Reverse transcriptase/RNaseH	Emtricitabine	{}
Reverse transcriptase/RNaseH	Tenofovir disoproxil	{}
Reverse transcriptase/RNaseH	Tenofovir	{}
Reverse transcriptase	Tenofovir	{}
DNA polymerase	Tenofovir	{}
Acetylcysteine	Cystine/glutamate transporter	{}
Acetylcysteine	Aminoacylase-1	{}
Acetylcysteine	Inhibitor of nuclear factor kappa-B kinase subunit alpha	{}
Acetylcysteine	Glutamate receptor ionotropic, NMDA 2B	{}
Acetylcysteine	Glutamate receptor ionotropic, NMDA 1	{}
Acetylcysteine	Glutamate receptor ionotropic, NMDA 2A	{}
Acetylcysteine	Glutamate receptor ionotropic, NMDA 2D	{}
Acetylcysteine	Glutamate receptor ionotropic, NMDA 3A	{}
Cystine/glutamate transporter	Thimerosal	{}
Glutamate receptor ionotropic, NMDA 2B	Ifenprodil	{}
Glutamate receptor ionotropic, NMDA 2B	Tramadol	{}
Glutamate receptor ionotropic, NMDA 1	Ifenprodil	{}
Glutamate receptor ionotropic, NMDA 1	Tramadol	{}
Glutamate receptor ionotropic, NMDA 2A	Tramadol	{}
Glutamate receptor ionotropic, NMDA 2D	Tramadol	{}
Glutamate receptor ionotropic, NMDA 3A	Ketamine	{}
Glutamate receptor ionotropic, NMDA 3A	Tramadol	{}
Eflornithine	Ornithine decarboxylase	{}
Thiamine	Thiamin pyrophosphokinase 1	{}
Lenalidomide	Tumor necrosis factor ligand superfamily member 11	{}
Lenalidomide	Cadherin-5	{}
Famotidine	Histamine H2 receptor	{}
Favipiravir	RNA-directed RNA polymerase catalytic subunit	{}
RNA-directed RNA polymerase catalytic subunit	Ribavirin	{}
Methotrexate	Dihydrofolate reductase	{}
Methotrexate	Thymidylate synthase	{}
Methotrexate	Bifunctional purine biosynthesis protein PURH	{}
Dihydrofolate reductase	Trimethoprim	{}
Levamisole	Alkaline phosphatase, placental-like	{}
Levamisole	Acetylcholine receptor subunit alpha-type unc-38	{}
Levamisole	Acetylcholine receptor subunit alpha-type unc-63	{}
Levamisole	Acetylcholine receptor subunit beta-type lev-1	{}
Levamisole	Acetylcholine receptor subunit beta-type unc-29	{}
Ribavirin	Inosine-5'-monophosphate dehydrogenase 1	{}
Ribavirin	Inosine-5'-monophosphate dehydrogenase 2	{}
Thimerosal	Methionine synthase	{}
Thimerosal	Sodium/potassium-transporting ATPase subunit gamma	{}
Methionine synthase	Cyanocobalamin	{}
Methionine synthase	Mecobalamin	{}
Ifenprodil	G protein-activated inward rectifier potassium channel 1	{}
Ifenprodil	G protein-activated inward rectifier potassium channel 2	{}
Ifenprodil	G protein-activated inward rectifier potassium channel 4	{}
Niacin	Hydroxycarboxylic acid receptor 3	{}
Niacin	Hydroxycarboxylic acid receptor 2	{}
Niacin	Nicotinate-nucleotide pyrophosphorylase [carboxylating]	{}
Niacin	Nicotinamide N-methyltransferase	{}
Colchicine	Tubulin beta chain	{}
Tubulin beta chain	Artenimol	{}
Propofol	Sodium channel protein type 2 subunit alpha	{}
Sodium channel protein type 2 subunit alpha	Valproic acid	{}
Sodium channel protein type 2 subunit alpha	Tramadol	{}
Artesunate	Malaria protein EXP-1	{}
Methylene blue	Guanylate cyclase soluble subunit alpha-2	{}
Oxytocin	Oxytocin receptor	{}
Oxytocin	Oxytocin-neurophysin 1	{}
Ketamine	Sodium-dependent noradrenaline transporter	{}
Ketamine	5-hydroxytryptamine receptor 1F	{}
Ketamine	Alpha-7 nicotinic cholinergic receptor subunit	{}
Sodium-dependent noradrenaline transporter	Tramadol	{}
Alpha-7 nicotinic cholinergic receptor subunit	Tramadol	{}
GC-376 free acid	Replicase polyprotein 1a	{}
Tenofovir disoproxil	Protein P	{}
Dotatate gallium Ga-68	Somatostatin receptor type 2	{}
Nadroparin	P-selectin	{}
Nadroparin	Proto-oncogene c-Fos	{}
P-selectin	Heparin	{}
Opaganib	Sphingosine kinase 2	{}
Ginseng	Interleukin-6	{}
Alpha-Cyclodextrin (Cyclohexa-Amylose)	Cyclomaltodextrin glucanotransferase	{}
Tirofiban	Integrin alpha-IIb	{}
Valproic acid	Short/branched chain specific acyl-CoA dehydrogenase, mitochondrial	{}
Valproic acid	Histone deacetylase 9	{}
Valproic acid	2-oxoglutarate dehydrogenase, mitochondrial	{}
Valproic acid	Succinate-semialdehyde dehydrogenase, mitochondrial	{}
Valproic acid	Sodium channel protein type 1 subunit alpha	{}
Valproic acid	Sodium channel protein type 11 subunit alpha	{}
Valproic acid	Sodium channel protein type 3 subunit alpha	{}
Valproic acid	Sodium channel protein type 7 subunit alpha	{}
Valproic acid	Sodium channel protein type 8 subunit alpha	{}
Valproic acid	Sodium channel subunit beta-1	{}
Valproic acid	Sodium channel subunit beta-2	{}
Valproic acid	Sodium channel subunit beta-3	{}
Valproic acid	Sodium channel subunit beta-4	{}
Riboflavin	Riboflavin kinase	{}
Riboflavin	Riboflavin synthase	{}
Riboflavin	Flavin reductase (NADPH)	{}
Artenimol	Actin, cytoplasmic 2	{}
Artenimol	Alpha-aminoadipic semialdehyde dehydrogenase	{}
Artenimol	Annexin A2	{}
Artenimol	ATP synthase subunit g, mitochondrial	{}
Artenimol	ATP synthase subunit O, mitochondrial	{}
Artenimol	Calpastatin	{}
Artenimol	T-complex protein 1 subunit gamma	{}
Artenimol	Cofilin-1	{}
Artenimol	Chloride intracellular channel protein 1	{}
Artenimol	Cysteine and glycine-rich protein 1	{}
Artenimol	Dihydropyrimidinase-related protein 2	{}
Artenimol	Desmoplakin	{}
Artenimol	Elongation factor 1-alpha 1	{}
Artenimol	Alpha-enolase	{}
Artenimol	Filamin-A	{}
Artenimol	Alpha-ketoglutarate-dependent dioxygenase FTO	{}
Artenimol	Glucose-6-phosphate 1-dehydrogenase	{}
Artenimol	Glyceraldehyde-3-phosphate dehydrogenase, testis-specific	{}
Artenimol	Glucose-6-phosphate isomerase	{}
Artenimol	Heterogeneous nuclear ribonucleoproteins A2/B1	{}
Artenimol	Heterogeneous nuclear ribonucleoprotein D0	{}
Artenimol	Heterogeneous nuclear ribonucleoprotein K	{}
Artenimol	Heterochromatin protein 1-binding protein 3	{}
Artenimol	Heat shock protein beta-1	{}
Artenimol	Ras GTPase-activating-like protein IQGAP1	{}
Artenimol	L-lactate dehydrogenase A chain	{}
Artenimol	L-lactate dehydrogenase B chain	{}
Artenimol	Galectin-1	{}
Artenimol	Microtubule-associated protein 4	{}
Artenimol	Malate dehydrogenase, cytoplasmic	{}
Artenimol	Puromycin-sensitive aminopeptidase	{}
Artenimol	Profilin-1	{}
Artenimol	Phosphoglycerate kinase 1	{}
Artenimol	Pyruvate kinase PKM	{}
Artenimol	Peptidyl-prolyl cis-trans isomerase A	{}
Artenimol	Peroxiredoxin-1	{}
Artenimol	60S ribosomal protein L10	{}
Artenimol	60S ribosomal protein L14	{}
Artenimol	60S ribosomal protein L18	{}
Artenimol	60S ribosomal protein L23a	{}
Artenimol	60S ribosomal protein L35	{}
Artenimol	60S ribosomal protein L4	{}
Artenimol	40S ribosomal protein S13	{}
Artenimol	40S ribosomal protein S17	{}
Artenimol	40S ribosomal protein S18	{}
Artenimol	40S ribosomal protein S19	{}
Artenimol	40S ribosomal protein S28	{}
Artenimol	40S ribosomal protein S5	{}
Artenimol	40S ribosomal protein S6	{}
Artenimol	40S ribosomal protein S8	{}
Artenimol	40S ribosomal protein S9	{}
Artenimol	Splicing factor 1	{}
Artenimol	Splicing factor, proline- and glutamine-rich	{}
Artenimol	Small nuclear ribonucleoprotein Sm D2	{}
Artenimol	Signal recognition particle 14 kDa protein	{}
Artenimol	Serine/arginine-rich splicing factor 4	{}
Artenimol	Transgelin	{}
Artenimol	Transgelin-2	{}
Artenimol	Triosephosphate isomerase	{}
Artenimol	Tropomyosin alpha-1 chain	{}
Artenimol	Tubulin alpha-1A chain	{}
Artenimol	Vimentin	{}
Artenimol	Zyxin	{}
Artenimol	Heat shock cognate 71 kDa protein	{}
Artenimol	Tubulin beta-6 chain	{}
Artenimol	Tubulin beta-4A chain	{}
Artenimol	Fructose-bisphosphate aldolase A	{}
Artenimol	Glyceraldehyde-3-phosphate dehydrogenase	{}
Artenimol	Cytochrome c	{}
Artenimol	Phosphoglycerate mutase 1	{}
Artenimol	Myosin-9	{}
Artenimol	Protein disulfide-isomerase	{}
Artenimol	Probable ATP-dependent RNA helicase DDX5	{}
Artenimol	Serine hydroxymethyltransferase, mitochondrial	{}
Artenimol	Spliceosome RNA helicase DDX39B	{}
Artenimol	Nucleophosmin	{}
Artenimol	Translationally-controlled tumor protein homolog	{}
Artenimol	P-type Ca2+-transporting ATPase	{}
Artenimol	Ornithine aminotransferase	{}
Artenimol	Elongation factor 1-alpha	{}
Artenimol	Multidrug resistance protein	{}
Artenimol	Elongation factor 2	{}
Artenimol	Actin-1	{}
Artenimol	Fructose-bisphosphate aldolase	{}
Artenimol	Cell division cycle protein 48 homologue,putative	{}
Artenimol	Heat shock protein 90	{}
Artenimol	Eukaryotic initiation factor 4A	{}
Artenimol	Pyruvate kinase	{}
Artenimol	L-lactate dehydrogenase	{}
Artenimol	Thioredoxin-related protein, putative	{}
Artenimol	Spermidine synthase	{}
Artenimol	Probable ATP-dependent 6-phosphofructokinase	{}
Artenimol	Glutamate dehydrogenase	{}
Artenimol	Endoplasmin homolog, putative	{}
Artenimol	Hypoxanthine-guanine-xanthine phosphoribosyltransferase	{}
Artenimol	Enolase	{}
Artenimol	40S ribosomal protein S3	{}
Artenimol	Non-SERCA-type Ca2+-transporting P-ATPase	{}
Artenimol	Tubulin alpha chain	{}
Artenimol	Knob-associated histidine-rich protein	{}
Artenimol	S-adenosylmethionine synthase	{}
Artenimol	V-type H(+)-translocating pyrophosphatase, putative	{}
Artenimol	Phosphoethanolamine N-methyltransferase	{}
Artenimol	40S ribosomal protein S3a	{}
Artenimol	Conserved Plasmodium membrane protein	{}
Artenimol	60S ribosomal protein L3	{}
Artenimol	High molecular weight rhoptry protein 2	{}
Artenimol	Serine repeat antigen 5	{}
Artenimol	Glycophorin-binding protein	{}
Artenimol	Calcium-transporting ATPase	{}
Artenimol	60S ribosomal protein L2	{}
Artenimol	Acyl-CoA synthetase	{}
Artenimol	Plasmepsin IV	{}
Artenimol	Plasmepsin-1	{}
Artenimol	Chloroquine resistance transporter	{}
Artenimol	14-3-3 protein	{}
Artenimol	Isoleucine--tRNA ligase, putative	{}
Artenimol	Plasmodium exported protein	{}
Artenimol	60S ribosomal protein L27	{}
Artenimol	Sec62, putative	{}
Artenimol	Autophagy-related protein 18, putative	{}
Artenimol	Mature parasite-infected erythrocyte surface antigen	{}
Artenimol	Importin-7, putative	{}
Artenimol	Importin subunit alpha	{}
Artenimol	Peptidyl-prolyl cis-trans isomerase	{}
Artenimol	DnaJ protein, putative	{}
Artenimol	Merozoite surface protein 1	{}
Artenimol	Glutamate--tRNA ligase	{}
Artenimol	T-complex protein 1 subunit eta	{}
Artenimol	Plasmepsin-2	{}
Artenimol	Chaperone, putative	{}
Artenimol	Rhoptry neck protein 3	{}
Artenimol	40S ribosomal protein S5, putative	{}
Artenimol	Skeleton-binding protein 1	{}
Artenimol	Purine nucleotide phosphorylase, putative	{}
Artenimol	Adenosylhomocysteinase	{}
Artenimol	Adenosine deaminase	{}
Artenimol	Methionine--tRNA ligase	{}
Artenimol	Carbamoyl phosphate synthetase	{}
Artenimol	Aspartate carbamoyltransferase	{}
Artenimol	Signal recognition particle receptor, beta subunit	{}
Artenimol	Parasite-infected erythrocyte surface protein	{}
Artenimol	Coatomer alpha subunit, putative	{}
Artenimol	Hexokinase	{}
Artenimol	Proteasome subunit alpha type	{}
Artenimol	Haloacid dehalogenase-like hydrolase	{}
Artenimol	Insulinase, putative	{}
Artenimol	40S ribosomal protein S21	{}
Artenimol	Ubiquitin-conjugating enzyme E2	{}
Artenimol	Eukaryotic translation initiation factor 3 subunit C	{}
Artenimol	60S ribosomal protein L24, putative	{}
Artenimol	60S ribosomal protein L23	{}
Artenimol	60S ribosomal protein L17, putative	{}
Artenimol	HAP protein	{}
Artenimol	Heat shock protein 110, putative	{}
Artenimol	60S ribosomal protein L10, putative	{}
Artenimol	Lysophospholipase, putative	{}
Artenimol	Polyadenylate-binding protein	{}
Artenimol	Ubiquitin-60S ribosomal protein L40	{}
Artenimol	Phosphoribosylpyrophosphate synthetase	{}
Artenimol	Thioredoxin peroxidase 1	{}
Artenimol	Protein transport protein SEC31	{}
Artenimol	Dipeptidyl aminopeptidase 1	{}
Artenimol	Ring-infected erythrocyte surface antigen	{}
Artenimol	ATP-dependent RNA helicase UAP56	{}
Artenimol	Calcium-dependent protein kinase 4	{}
Artenimol	GTP-binding nuclear protein Ran	{}
Artenimol	Nucleoside transporter 2	{}
Artenimol	Anamorsin homolog	{}
Artenimol	Glutamine synthetase, putative	{}
Artenimol	60S ribosomal protein L30e, putative	{}
Artenimol	Casein kinase 2, alpha subunit	{}
Artenimol	Threonine--tRNA ligase	{}
Artenimol	cAMP-dependent protein kinase regulatory subunit	{}
Artenimol	Elongation factor 1-gamma, putative	{}
Artenimol	Thioredoxin-like protein	{}
Artenimol	60S ribosomal protein L21	{}
Artenimol	60S ribosomal protein L14, putative	{}
Artenimol	Inner membrane complex sub-compartment protein 3	{}
Artenimol	HSP40, subfamily A, putative	{}
Artenimol	Pyridoxal 5'-phosphate synthase subunit Pdx1	{}
L-lactate dehydrogenase A chain	Nicotinamide	{}
Peptidyl-prolyl cis-trans isomerase A	Cyclosporine	{}
Cytochrome c	Minocycline	{}
Adenosine deaminase	Dipyridamole	{}
Anakinra	Interleukin-1 receptor type 1	{}
Diltiazem	Voltage-dependent calcium channel gamma-1 subunit	{}
Voltage-dependent calcium channel gamma-1 subunit	Spironolactone	{}
Sofosbuvir	RNA-dependent RNA-polymerase	{}
Ascorbic acid	Hyaluronate lyase	{}
Ascorbic acid	Xylose isomerase	{}
Ascorbic acid	Procollagen-lysine,2-oxoglutarate 5-dioxygenase 2	{}
Ascorbic acid	Phytanoyl-CoA dioxygenase, peroxisomal	{}
Ascorbic acid	Procollagen-lysine,2-oxoglutarate 5-dioxygenase 3	{}
Ascorbic acid	Gamma-butyrobetaine dioxygenase	{}
Ascorbic acid	Dopamine beta-hydroxylase	{}
Ascorbic acid	Peptidyl-glycine alpha-amidating monooxygenase	{}
Ascorbic acid	Prolyl 3-hydroxylase 1	{}
Ascorbic acid	Prolyl 3-hydroxylase 2	{}
Ascorbic acid	Prolyl 3-hydroxylase 3	{}
Ascorbic acid	Prolyl 4-hydroxylase subunit alpha-1	{}
Ascorbic acid	Prolyl 3-hydroxylase OGFOD1	{}
Ascorbic acid	2-oxoglutarate and iron-dependent oxygenase domain-containing protein 2	{}
Ascorbic acid	DNA oxidative demethylase ALKBH2	{}
Ascorbic acid	Alpha-ketoglutarate-dependent dioxygenase alkB homolog 3	{}
Ascorbic acid	Lysine-specific demethylase 5D	{}
Ascorbic acid	Procollagen-lysine,2-oxoglutarate 5-dioxygenase 1	{}
Ascorbic acid	Trimethyllysine dioxygenase, mitochondrial	{}
Ascorbic acid	Transmembrane prolyl 4-hydroxylase	{}
Ascorbic acid	Egl nine homolog 1	{}
Ascorbic acid	Egl nine homolog 2	{}
Ascorbic acid	Egl nine homolog 3	{}
Dopamine beta-hydroxylase	Disulfiram	{}
Oleic Acid	Myelin P2 protein	{}
Icosapent	Long-chain-fatty-acid--CoA ligase 4	{}
Icosapent	Free fatty acid receptor 1	{}
Naproxen	Peptostreptococcal albumin-binding protein	{}
Fingolimod	Sphingosine 1-phosphate receptor 5	{}
Fingolimod	Histone deacetylase 1	{}
Fingolimod	Sphingosine 1-phosphate receptor 1	{}
Fingolimod	Sphingosine 1-phosphate receptor 4	{}
Fingolimod	Sphingosine 1-phosphate receptor 3	{}
Sphingosine 1-phosphate receptor 5	Ozanimod	{}
Sphingosine 1-phosphate receptor 1	Ozanimod	{}
Selinexor	Exportin-1	{}
Cyclosporine	Calcium signal-modulating cyclophilin ligand	{}
Cyclosporine	Calcineurin subunit B type 2	{}
Cyclosporine	Peptidyl-prolyl cis-trans isomerase F, mitochondrial	{}
Suramin	P2Y purinoceptor 2	{}
Suramin	NAD-dependent protein deacylase sirtuin-5, mitochondrial	{}
Suramin	Follicle-stimulating hormone receptor	{}
Suramin	Ryanodine receptor 1	{}
Suramin	Complement control protein C3	{}
NAD-dependent protein deacylase sirtuin-5, mitochondrial	Nicotinamide	{}
Camphor	Camphor 5-monooxygenase	{}
Sirolimus	Serine/threonine-protein kinase mTOR	{}
Sirolimus	Fibroblast growth factor 2	{}
Serine/threonine-protein kinase mTOR	Fostamatinib	{}
Fibroblast growth factor 2	Heparin	{}
Sevoflurane	NADH-ubiquinone oxidoreductase chain 1	{}
Sevoflurane	Mitochondrial potassium channel	{}
Cyanocobalamin	Methylmalonyl-CoA mutase, mitochondrial	{}
Cyanocobalamin	Methionine synthase reductase	{}
Cyanocobalamin	Methylmalonic aciduria type A protein, mitochondrial	{}
Cyanocobalamin	Methylmalonic aciduria and homocystinuria type C protein	{}
Cyanocobalamin	Methylenetetrahydrofolate reductase	{}
Metformin	Electron transfer flavoprotein-ubiquinone oxidoreductase, mitochondrial	{}
Metformin	Glycerol-3-phosphate dehydrogenase [NAD(+)], cytoplasmic	{}
Naltrexone	HCG20471, isoform CRA_c	{}
Minocycline	30S ribosomal protein S9	{}
Minocycline	30S ribosomal protein S4	{}
Minocycline	Interleukin-1 beta	{}
Minocycline	Vascular endothelial growth factor A	{}
Minocycline	Mitogen-activated protein kinase 10	{}
Minocycline	Mitogen-activated protein kinase 11	{}
Minocycline	Mitogen-activated protein kinase 12	{}
Minocycline	Mitogen-activated protein kinase 13	{}
Minocycline	Mitogen-activated protein kinase 14	{}
Minocycline	Mitogen-activated protein kinase 9	{}
Mitogen-activated protein kinase 10	Fostamatinib	{}
Mitogen-activated protein kinase 13	Fostamatinib	{}
Mitogen-activated protein kinase 14	Fostamatinib	{}
Mitogen-activated protein kinase 9	Fostamatinib	{}
Primaquine	Keratin, type II cytoskeletal 7	{}
Quinine	Platelet glycoprotein IX	{}
Quinine	Intermediate conductance calcium-activated potassium channel protein 4	{}
Camostat	Transmembrane protease serine 2	{}
Camostat	Suppressor of tumorigenicity 14 protein	{}
Camostat	Cholecystokinin	{}
Almitrine	Sodium/potassium-transporting ATPase subunit alpha-1	{}
Genistein	Nuclear receptor coactivator 1	{}
Genistein	Nuclear receptor coactivator 2	{}
Genistein	Steroid hormone receptor ERR2	{}
Genistein	Steroid hormone receptor ERR1	{}
Itraconazole	Lanosterol 14-alpha demethylase	{}
Febuxostat	Xanthine dehydrogenase/oxidase	{}
Xanthine dehydrogenase/oxidase	Levocarnitine	{}
Glutathione	Microsomal glutathione S-transferase 3	{}
Glutathione	Glutathione S-transferase A1	{}
Glutathione	Microsomal glutathione S-transferase 1	{}
Glutathione	S-formylglutathione hydrolase	{}
Glutathione	Gamma-glutamyltranspeptidase 1	{}
Glutathione	Glutathione S-transferase Mu 2	{}
Glutathione	Glutaredoxin-1	{}
Glutathione	Phospholipid hydroperoxide glutathione peroxidase, mitochondrial	{}
Glutathione	Glutathione S-transferase Mu 5	{}
Glutathione	Glutathione peroxidase 6	{}
Glutathione	Hydroxyacylglutathione hydrolase, mitochondrial	{}
Glutathione	Glutathione peroxidase	{}
Glutathione	Glutathione peroxidase 7	{}
Glutathione	Microsomal glutathione S-transferase 2	{}
Glutathione	Glutathione S-transferase omega-2	{}
Glutathione	Glutaredoxin-2, mitochondrial	{}
Glutathione	Leukotriene C4 synthase	{}
Glutathione	Glutathione S-transferase kappa 1	{}
Glutathione	Glutathione S-transferase A3	{}
Glutathione	Glutathione S-transferase Mu 3	{}
Glutathione	Glutathione S-transferase A4	{}
Glutathione	Glutathione S-transferase Mu 4	{}
Glutathione	Glutathione S-transferase A5	{}
Glutathione	Glutathione S-transferase omega-1	{}
Glutathione	Glutathione peroxidase 2	{}
Glutathione	Glutathione S-transferase theta-1	{}
Glutathione	Maleylacetoacetate isomerase	{}
Glutathione	Epididymal secretory glutathione peroxidase	{}
Glutathione	Glutathione peroxidase 3	{}
Glutathione	Aldose reductase	{}
Glutathione	Cytochrome P450 3A4	{}
Glutathione	Probable glutathione peroxidase 8	{}
Berberine	HTH-type transcriptional regulator QacR	{}
Berberine	Baculoviral IAP repeat-containing protein 5	{}
Vitamin D	Vitamin D-binding protein	{}
Folic acid	Folate receptor gamma	{}
Folic acid	Folate receptor beta	{}
Folic acid	Folate receptor alpha	{}
Morphine	Lymphocyte antigen 96	{}
Vitamin E	Diacylglycerol kinase alpha	{}
Vitamin E	Serine/threonine-protein phosphatase 2A catalytic subunit beta isoform	{}
Vitamin E	Serine/threonine-protein phosphatase 2A catalytic subunit alpha isoform	{}
Vitamin E	SEC14-like protein 4	{}
Vitamin E	SEC14-like protein 3	{}
Vitamin E	SEC14-like protein 2	{}
Protoporphyrin	Ferritin light chain	{}
Melatonin	Nuclear receptor ROR-beta	{}
Melatonin	Myeloperoxidase	{}
Melatonin	Eosinophil peroxidase	{}
Melatonin	Calreticulin	{}
Melatonin	Acetylserotonin O-methyltransferase	{}
Myeloperoxidase	Levocarnitine	{}
Fostamatinib	Tyrosine-protein kinase SYK	{}
Fostamatinib	Adenosine receptor A3	{}
Fostamatinib	Vesicle monoamine transporter type 2	{}
Fostamatinib	Fatty-acid amide hydrolase 1	{}
Fostamatinib	Equilibrative nucleoside transporter 1	{}
Fostamatinib	UDP-glucuronosyltransferase 1-1	{}
Fostamatinib	Cathepsin S	{}
Fostamatinib	Cathepsin L1	{}
Fostamatinib	Calcium-dependent protein kinase 1	{}
Fostamatinib	Serine/threonine-protein kinase PknB	{}
Fostamatinib	Ribosomal protein S6 kinase alpha-6	{}
Fostamatinib	Atypical kinase COQ8A, mitochondrial	{}
Fostamatinib	Hepatocyte growth factor receptor	{}
Fostamatinib	Serine/threonine-protein kinase NIM1	{}
Fostamatinib	Serine/threonine-protein kinase 26	{}
Fostamatinib	cAMP-dependent protein kinase catalytic subunit alpha	{}
Fostamatinib	Serine/threonine-protein kinase 24	{}
Fostamatinib	Serine/threonine-protein kinase 3	{}
Fostamatinib	Serine/threonine-protein kinase 33	{}
Fostamatinib	Serine/threonine-protein kinase 35	{}
Fostamatinib	Serine/threonine-protein kinase 36	{}
Fostamatinib	Serine/threonine-protein kinase 38	{}
Fostamatinib	Serine/threonine-protein kinase 38-like	{}
Fostamatinib	STE20/SPS1-related proline-alanine-rich protein kinase	{}
Fostamatinib	Serine/threonine-protein kinase TAO1	{}
Fostamatinib	Serine/threonine-protein kinase TAO2	{}
Fostamatinib	Serine/threonine-protein kinase TAO3	{}
Fostamatinib	Serine/threonine-protein kinase TBK1	{}
Fostamatinib	Angiopoietin-1 receptor	{}
Fostamatinib	Dual specificity testis-specific protein kinase 1	{}
Fostamatinib	TGF-beta receptor type-1	{}
Fostamatinib	TGF-beta receptor type-2	{}
Fostamatinib	Tyrosine-protein kinase receptor Tie-1	{}
Fostamatinib	Serine/threonine-protein kinase tousled-like 1	{}
Fostamatinib	Serine/threonine-protein kinase tousled-like 2	{}
Fostamatinib	TRAF2 and NCK-interacting protein kinase	{}
Fostamatinib	Non-receptor tyrosine-protein kinase TNK1	{}
Fostamatinib	Activated CDC42 kinase 1	{}
Fostamatinib	Serine/threonine-protein kinase TNNI3K	{}
Fostamatinib	Testis-specific serine/threonine-protein kinase 1	{}
Fostamatinib	Dual specificity protein kinase TTK	{}
Fostamatinib	Tyrosine-protein kinase receptor TYRO3	{}
Fostamatinib	Serine/threonine-protein kinase ULK1	{}
Fostamatinib	Serine/threonine-protein kinase ULK2	{}
Fostamatinib	Serine/threonine-protein kinase ULK3	{}
Fostamatinib	Wee1-like protein kinase	{}
Fostamatinib	Tyrosine-protein kinase Yes	{}
Fostamatinib	Mitogen-activated protein kinase kinase kinase 19	{}
Fostamatinib	Mitogen-activated protein kinase kinase kinase MLT	{}
Fostamatinib	Tyrosine-protein kinase ZAP-70	{}
Fostamatinib	AP2-associated protein kinase 1	{}
Fostamatinib	Abelson tyrosine-protein kinase 2	{}
Fostamatinib	Activin receptor type-1	{}
Fostamatinib	Activin receptor type-1B	{}
Fostamatinib	Atypical kinase COQ8B, mitochondrial	{}
Fostamatinib	ALK tyrosine kinase receptor	{}
Fostamatinib	Ankyrin repeat and protein kinase domain-containing protein 1	{}
Fostamatinib	Aurora kinase A	{}
Fostamatinib	Aurora kinase C	{}
Fostamatinib	Tyrosine-protein kinase receptor UFO	{}
Fostamatinib	BMP-2-inducible protein kinase	{}
Fostamatinib	Bone morphogenetic protein receptor type-1B	{}
Fostamatinib	Bone morphogenetic protein receptor type-2	{}
Fostamatinib	Serine/threonine-protein kinase B-raf	{}
Fostamatinib	Calcium/calmodulin-dependent protein kinase type 1	{}
Fostamatinib	Calcium/calmodulin-dependent protein kinase type 1D	{}
Fostamatinib	Calcium/calmodulin-dependent protein kinase type 1G	{}
Fostamatinib	Calcium/calmodulin-dependent protein kinase type II subunit alpha	{}
Fostamatinib	Calcium/calmodulin-dependent protein kinase type II subunit beta	{}
Fostamatinib	Calcium/calmodulin-dependent protein kinase type II subunit delta	{}
Fostamatinib	Calcium/calmodulin-dependent protein kinase type II subunit gamma	{}
Fostamatinib	Calcium/calmodulin-dependent protein kinase kinase 1	{}
Fostamatinib	Calcium/calmodulin-dependent protein kinase kinase 2	{}
Fostamatinib	Peripheral plasma membrane protein CASK	{}
Fostamatinib	Kappa-casein	{}
Fostamatinib	Cyclin-dependent kinase 1	{}
Fostamatinib	Serine/threonine-protein kinase MRCK gamma	{}
Fostamatinib	Cyclin-dependent kinase 4	{}
Fostamatinib	Cyclin-dependent kinase-like 1	{}
Fostamatinib	Cyclin-dependent kinase-like 2	{}
Fostamatinib	Serine/threonine-protein kinase Chk1	{}
Fostamatinib	Serine/threonine-protein kinase Chk2	{}
Fostamatinib	Citron Rho-interacting kinase	{}
Fostamatinib	Dual specificity protein kinase CLK1	{}
Fostamatinib	Dual specificity protein kinase CLK2	{}
Fostamatinib	Dual specificity protein kinase CLK3	{}
Fostamatinib	Dual specificity protein kinase CLK4	{}
Fostamatinib	Tyrosine-protein kinase CSK	{}
Fostamatinib	Casein kinase I isoform alpha	{}
Fostamatinib	Casein kinase II subunit alpha'	{}
Fostamatinib	Death-associated protein kinase 1	{}
Fostamatinib	Death-associated protein kinase 2	{}
Fostamatinib	Death-associated protein kinase 3	{}
Fostamatinib	Serine/threonine-protein kinase DCLK1	{}
Fostamatinib	Serine/threonine-protein kinase DCLK2	{}
Fostamatinib	Serine/threonine-protein kinase DCLK3	{}
Fostamatinib	Discoidin domain-containing receptor 2	{}
Fostamatinib	Dual specificity tyrosine-phosphorylation-regulated kinase 1A	{}
Fostamatinib	Dual specificity tyrosine-phosphorylation-regulated kinase 1B	{}
Fostamatinib	Eukaryotic translation initiation factor 2-alpha kinase 1	{}
Fostamatinib	Interferon-induced, double-stranded RNA-activated protein kinase	{}
Fostamatinib	eIF-2-alpha kinase GCN2	{}
Fostamatinib	Ephrin type-A receptor 1	{}
Fostamatinib	Ephrin type-A receptor 2	{}
Fostamatinib	Ephrin type-A receptor 3	{}
Fostamatinib	Ephrin type-A receptor 4	{}
Fostamatinib	Ephrin type-A receptor 5	{}
Fostamatinib	Ephrin type-A receptor 6	{}
Fostamatinib	Ephrin type-A receptor 7	{}
Fostamatinib	Ephrin type-A receptor 8	{}
Fostamatinib	Ephrin type-B receptor 1	{}
Fostamatinib	Ephrin type-B receptor 2	{}
Fostamatinib	Ephrin type-B receptor 4	{}
Fostamatinib	Ephrin type-B receptor 6	{}
Fostamatinib	Serine/threonine-protein kinase/endoribonuclease IRE1	{}
Fostamatinib	Tyrosine-protein kinase Fer	{}
Fostamatinib	Tyrosine-protein kinase Fes/Fps	{}
Fostamatinib	Tyrosine-protein kinase Fyn	{}
Fostamatinib	Cyclin-G-associated kinase	{}
Fostamatinib	Glycogen synthase kinase-3 alpha	{}
Fostamatinib	Glycogen synthase kinase-3 beta	{}
Fostamatinib	Homeodomain-interacting protein kinase 2	{}
Fostamatinib	Homeodomain-interacting protein kinase 3	{}
Fostamatinib	Serine/threonine-protein kinase ICK	{}
Fostamatinib	Inhibitor of nuclear factor kappa-B kinase subunit epsilon	{}
Fostamatinib	Insulin receptor	{}
Fostamatinib	Insulin receptor-related protein	{}
Fostamatinib	Interleukin-1 receptor-associated kinase 1	{}
Fostamatinib	Interleukin-1 receptor-associated kinase 3	{}
Fostamatinib	Interleukin-1 receptor-associated kinase 4	{}
Fostamatinib	Serine/threonine-protein kinase SIK3	{}
Fostamatinib	Serine/threonine-protein kinase LATS1	{}
Fostamatinib	LIM domain kinase 1	{}
Fostamatinib	LIM domain kinase 2	{}
Fostamatinib	Leucine-rich repeat serine/threonine-protein kinase 2	{}
Fostamatinib	Leukocyte tyrosine kinase receptor	{}
Fostamatinib	Dual specificity mitogen-activated protein kinase kinase 2	{}
Fostamatinib	Dual specificity mitogen-activated protein kinase kinase 3	{}
Fostamatinib	Dual specificity mitogen-activated protein kinase kinase 5	{}
Fostamatinib	Dual specificity mitogen-activated protein kinase kinase 6	{}
Fostamatinib	Mitogen-activated protein kinase kinase kinase 1	{}
Fostamatinib	Mitogen-activated protein kinase kinase kinase 10	{}
Fostamatinib	Mitogen-activated protein kinase kinase kinase 11	{}
Fostamatinib	Mitogen-activated protein kinase kinase kinase 12	{}
Fostamatinib	Mitogen-activated protein kinase kinase kinase 13	{}
Fostamatinib	Mitogen-activated protein kinase kinase kinase 15	{}
Fostamatinib	Mitogen-activated protein kinase kinase kinase 2	{}
Fostamatinib	Mitogen-activated protein kinase kinase kinase 3	{}
Fostamatinib	Mitogen-activated protein kinase kinase kinase 4	{}
Fostamatinib	Mitogen-activated protein kinase kinase kinase 6	{}
Fostamatinib	Mitogen-activated protein kinase kinase kinase 9	{}
Fostamatinib	Mitogen-activated protein kinase kinase kinase kinase 1	{}
Fostamatinib	Mitogen-activated protein kinase kinase kinase kinase 2	{}
Fostamatinib	Mitogen-activated protein kinase kinase kinase kinase 3	{}
Fostamatinib	Mitogen-activated protein kinase kinase kinase kinase 4	{}
Fostamatinib	Mitogen-activated protein kinase kinase kinase kinase 5	{}
Fostamatinib	MAP kinase-activated protein kinase 5	{}
Fostamatinib	Serine/threonine-protein kinase MARK1	{}
Fostamatinib	Serine/threonine-protein kinase MARK2	{}
Fostamatinib	MAP/microtubule affinity-regulating kinase 3	{}
Fostamatinib	MAP/microtubule affinity-regulating kinase 4	{}
Fostamatinib	CLIP-associating protein 1	{}
Fostamatinib	Microtubule-associated serine/threonine-protein kinase 1	{}
Fostamatinib	Megakaryocyte-associated tyrosine-protein kinase	{}
Fostamatinib	Maternal embryonic leucine zipper kinase	{}
Fostamatinib	Tyrosine-protein kinase Mer	{}
Fostamatinib	Misshapen-like kinase 1	{}
Fostamatinib	MAP kinase-interacting serine/threonine-protein kinase 1	{}
Fostamatinib	MAP kinase-interacting serine/threonine-protein kinase 2	{}
Fostamatinib	Macrophage-stimulating protein receptor	{}
Fostamatinib	Muscle, skeletal receptor tyrosine-protein kinase	{}
Fostamatinib	Myosin light chain kinase, smooth muscle	{}
Fostamatinib	Myosin light chain kinase 2, skeletal/cardiac muscle	{}
Fostamatinib	Myosin light chain kinase 3	{}
Fostamatinib	Myosin light chain kinase family member 4	{}
Fostamatinib	Myosin-IIIa	{}
Fostamatinib	Serine/threonine-protein kinase Nek1	{}
Fostamatinib	Serine/threonine-protein kinase Nek11	{}
Fostamatinib	Serine/threonine-protein kinase Nek2	{}
Fostamatinib	Serine/threonine-protein kinase Nek3	{}
Fostamatinib	Serine/threonine-protein kinase Nek4	{}
Fostamatinib	Serine/threonine-protein kinase Nek5	{}
Fostamatinib	Serine/threonine-protein kinase Nek9	{}
Fostamatinib	BDNF/NT-3 growth factors receptor	{}
Fostamatinib	NT-3 growth factor receptor	{}
Fostamatinib	NUAK family SNF1-like kinase 1	{}
Fostamatinib	NUAK family SNF1-like kinase 2	{}
Fostamatinib	Serine/threonine-protein kinase OSR1	{}
Fostamatinib	Serine/threonine-protein kinase PAK 1	{}
Fostamatinib	Serine/threonine-protein kinase PAK 2	{}
Fostamatinib	Serine/threonine-protein kinase PAK 3	{}
Fostamatinib	Serine/threonine-protein kinase PAK 4	{}
Fostamatinib	Serine/threonine-protein kinase PAK 6	{}
Fostamatinib	Serine/threonine-protein kinase PAK 5	{}
Fostamatinib	Cyclin-dependent kinase 16	{}
Fostamatinib	Cyclin-dependent kinase 17	{}
Fostamatinib	Cyclin-dependent kinase 15	{}
Fostamatinib	Phosphorylase b kinase gamma catalytic chain, skeletal muscle/heart isoform	{}
Fostamatinib	Phosphatidylinositol 4-kinase beta	{}
Fostamatinib	Phosphatidylinositol 4-phosphate 3-kinase C2 domain-containing subunit beta	{}
Fostamatinib	Phosphatidylinositol 4-phosphate 3-kinase C2 domain-containing subunit gamma	{}
Fostamatinib	Serine/threonine-protein kinase pim-3	{}
Fostamatinib	Phosphatidylinositol 5-phosphate 4-kinase type-2 beta	{}
Fostamatinib	Phosphatidylinositol 5-phosphate 4-kinase type-2 gamma	{}
Fostamatinib	Membrane-associated tyrosine- and threonine-specific cdc2-inhibitory kinase	{}
Fostamatinib	Serine/threonine-protein kinase N1	{}
Fostamatinib	Serine/threonine-protein kinase N2	{}
Fostamatinib	Serine/threonine-protein kinase PLK1	{}
Fostamatinib	Serine/threonine-protein kinase PLK2	{}
Fostamatinib	Serine/threonine-protein kinase PLK3	{}
Fostamatinib	Serine/threonine-protein kinase PLK4	{}
Fostamatinib	cAMP-dependent protein kinase catalytic subunit beta	{}
Fostamatinib	Serine/threonine-protein kinase D1	{}
Fostamatinib	cGMP-dependent protein kinase 2	{}
Fostamatinib	Serine/threonine-protein kinase PRP4 homolog	{}
Fostamatinib	Focal adhesion kinase 1	{}
Fostamatinib	RAF proto-oncogene serine/threonine-protein kinase	{}
Fostamatinib	Proto-oncogene tyrosine-protein kinase receptor Ret	{}
Fostamatinib	Serine/threonine-protein kinase RIO1	{}
Fostamatinib	Serine/threonine-protein kinase RIO2	{}
Fostamatinib	Serine/threonine-protein kinase RIO3	{}
Fostamatinib	Receptor-interacting serine/threonine-protein kinase 1	{}
Fostamatinib	Receptor-interacting serine/threonine-protein kinase 2	{}
Fostamatinib	Receptor-interacting serine/threonine-protein kinase 4	{}
Fostamatinib	Rho-associated protein kinase 2	{}
Fostamatinib	Proto-oncogene tyrosine-protein kinase ROS	{}
Fostamatinib	Ribosomal protein S6 kinase alpha-1	{}
Fostamatinib	Serine/threonine-protein kinase SBK1	{}
Fostamatinib	Uncharacterized serine/threonine-protein kinase SBK3	{}
Fostamatinib	Serine/threonine-protein kinase Sgk3	{}
Fostamatinib	Serine/threonine-protein kinase SIK1	{}
Fostamatinib	Serine/threonine-protein kinase SIK2	{}
Fostamatinib	STE20-like serine/threonine-protein kinase	{}
Fostamatinib	SNF-related serine/threonine-protein kinase	{}
Fostamatinib	Tyrosine-protein kinase Srms	{}
Fostamatinib	Serine/threonine-protein kinase 10	{}
Fostamatinib	Serine/threonine-protein kinase 16	{}
Fostamatinib	Serine/threonine-protein kinase 17A	{}
Fostamatinib	Serine/threonine-protein kinase 32A	{}
Adenosine receptor A3	Piclidenoson	{}
Menadione	Vitamin K-dependent gamma-carboxylase	{}
Menadione	Vitamin K epoxide reductase complex subunit 1	{}
Menadione	Vitamin K epoxide reductase complex subunit 1-like protein 1	{}
Menadione	Coagulation factor IX	{}
Menadione	Vitamin K-dependent protein C	{}
Menadione	Vitamin K-dependent protein S	{}
Menadione	Osteocalcin	{}
Nicotinamide	Exotoxin A	{}
Nicotinamide	Poly [ADP-ribose] polymerase 1	{}
Nicotinamide	ADP-ribosyl cyclase/cyclic ADP-ribose hydrolase 2	{}
Decitabine	DNA (cytosine-5)-methyltransferase 1	{}
Decitabine	DNA (cytosine-5)-methyltransferase 3A	{}
Decitabine	DNA (cytosine-5)-methyltransferase 3B	{}
Metronidazole	Oxygen-insensitive NADPH nitroreductase	{}
Disulfiram	Aldehyde dehydrogenase, mitochondrial	{}
Tramadol	Glutamate receptor ionotropic, NMDA 2C	{}
Tramadol	Glutamate receptor ionotropic, NMDA 3B	{}
Spironolactone	Cytochrome P450 11B2, mitochondrial	{}
Spironolactone	Polyprenol reductase	{}
Spironolactone	Voltage-dependent calcium channel gamma-2 subunit	{}
Spironolactone	Voltage-dependent calcium channel gamma-3 subunit	{}
Spironolactone	Voltage-dependent calcium channel gamma-4 subunit	{}
Spironolactone	Voltage-dependent calcium channel gamma-5 subunit	{}
Spironolactone	Voltage-dependent calcium channel gamma-6 subunit	{}
Spironolactone	Voltage-dependent calcium channel gamma-7 subunit	{}
Spironolactone	Voltage-dependent calcium channel gamma-8 subunit	{}
Spironolactone	Voltage-dependent calcium channel subunit alpha-2/delta-1	{}
Spironolactone	Voltage-dependent calcium channel subunit alpha-2/delta-2	{}
Spironolactone	Voltage-dependent calcium channel subunit alpha-2/delta-4	{}
Spironolactone	Voltage-dependent R-type calcium channel subunit alpha-1E	{}
Dapagliflozin	Sodium/glucose cotransporter 2	{}
Levocarnitine	Solute carrier family 22 member 4	{}
Levocarnitine	Solute carrier family 22 member 5	{}
Levocarnitine	Carnitine O-acetyltransferase	{}
Levocarnitine	Mitochondrial basic amino acids transporter	{}
Levocarnitine	Mitochondrial carnitine/acylcarnitine carrier protein	{}
Levocarnitine	Peroxisomal carnitine O-octanoyltransferase	{}
Levocarnitine	Carnitine O-palmitoyltransferase 2, mitochondrial	{}
Levocarnitine	Carnitine O-palmitoyltransferase 1, liver isoform	{}
Levocarnitine	Liver carboxylesterase 1	{}
Clarithromycin	Solute carrier organic anion transporter family member 1B1	{}
Clarithromycin	Solute carrier organic anion transporter family member 1B3	{}
Heparin	Fibroblast growth factor receptor 4	{}
Heparin	Fibroblast growth factor 4	{}
Heparin	Fibroblast growth factor 19	{}
Heparin	Fibroblast growth factor 1	{}
Heparin	Platelet factor 4	{}
Heparin	Hepatocyte growth factor	{}
Montelukast	Cysteinyl leukotriene receptor 1	{}
Ketotifen	6-phosphogluconate dehydrogenase, decarboxylating	{}
Vitamin A	Retinol dehydrogenase 12	{}
Vitamin A	Short-chain dehydrogenase/reductase 3	{}
Vitamin A	Aldehyde dehydrogenase family 1 member A3	{}
Vitamin A	All-trans-retinol 13,14-reductase	{}
Vitamin A	Retinol dehydrogenase 11	{}
Vitamin A	Dehydrogenase/reductase SDR family member 4	{}
Vitamin A	Retinol dehydrogenase 14	{}
Vitamin A	Retinol dehydrogenase 8	{}
Vitamin A	Lecithin retinol acyltransferase	{}
Vitamin A	11-cis retinol dehydrogenase	{}
Vitamin A	Retinol dehydrogenase 13	{}
Vitamin A	Retinal dehydrogenase 2	{}
Vitamin A	Retinal dehydrogenase 1	{}
Vitamin A	Apolipoprotein D	{}
Vitamin A	Prostaglandin-H2 D-isomerase	{}
Ibuprofen	Apoptosis regulator Bcl-2	{}
Ibuprofen	Thrombomodulin	{}
Ibuprofen	Fatty acid-binding protein, intestinal	{}
Ibuprofen	Cystic fibrosis transmembrane conductance regulator	{}
Ibuprofen	Platelet glycoprotein Ib alpha chain	{}
Ibuprofen	Protein S100-A7	{}
Acetaminophen	Prostaglandin E synthase 3	{}
Dipyridamole	cAMP and cAMP-inhibited cGMP 3',5'-cyclic phosphodiesterase 10A	{}
Dipyridamole	Calcipressin-1	{}
```
