## Supplementary Graph Data for "COVIDrugNet: a network-based web tool to investigate the drugs currently in clinical trial to contrast COVID-19": drug_target.gexf (part 2 of 7)

```
          <attvalue for="32" value="Zinc, Disopyramide, Imipramine, Lidocaine, Zinc acetate, Zinc chloride, Zinc sulfate, unspecified form, Chlorpromazine, Thalidomide, Imidafenacin, Neratinib, Vancomycin, Abemaciclib, Ibrutinib, Vinflunine, Patisiran, Atomoxetine, Ipratropium, Alprazolam, Spironolactone, Duloxetine, Oxycodone, Fentanyl, Irbesartan, Solifenacin, Labetalol, Nadolol, Hydroxychloroquine, Rifampicin, Istradefylline, Flecainide, Argatroban, Asenapine, Atazanavir, Acalabrutinib, Terbinafine, Fexofenadine, Nifedipine, Salmeterol, Chloroquine, Favipiravir, Cocaine, Selumetinib, Ripretinib, Indapamide, Remoxipride" />
          <attvalue for="33" value="https://www.drugbank.ca/polypeptides/P19652" />
          <attvalue for="13" value="Alpha-1-acid glycoprotein 2" />
          <attvalue for="14" value="https://cdn.rcsb.org/images/structures/ap/3apx/3apx_assembly-1.jpeg" />
          <attvalue for="15" value="Target" />
          <attvalue for="16" value="3" />
          <attvalue for="17" value="0.1675637933020232" />
          <attvalue for="18" value="0.0035080337014029342" />
          <attvalue for="19" value="0.0002980652990363838" />
          <attvalue for="20" value="0" />
          <attvalue for="21" value="0" />
          <attvalue for="22" value="#12EAEA" />
          <attvalue for="23" value="#0EBEBE" />
        </attvalues>
      </node>
      <node id="Abivertinib" label="Abivertinib">
        <attvalues>
          <attvalue for="0" value="DB15327" />
          <attvalue for="1" value="CN1CCN(CC1)C2=C(C=C(C=C2)NC3=NC4=C(C=CN4)C(=N3)OC5=CC=CC(=C5)NC(=O)C=C)F" />
          <attvalue for="2" value="Not Available" />
          <attvalue for="3" value="Not Available" />
          <attvalue for="4" value="Not Available" />
          <attvalue for="5" value="Not Available" />
          <attvalue for="6" value="Not Available" />
          <attvalue for="7" value="Epidermal growth factor receptor, Tyrosine-protein kinase BTK" />
          <attvalue for="8" value="" />
          <attvalue for="9" value="" />
          <attvalue for="10" value="" />
          <attvalue for="11" value="Enzyme, Enzyme" />
          <attvalue for="12" value="" />
          <attvalue for="13" value="Abivertinib" />
          <attvalue for="14" value="https://www.drugbank.ca/structures/DB15327/image.svg" />
          <attvalue for="15" value="Drug" />
          <attvalue for="16" value="2" />
          <attvalue for="17" value="0.14731987151359685" />
          <attvalue for="18" value="5.1716293231706316e-05" />
          <attvalue for="19" value="0.004868369024679192" />
          <attvalue for="20" value="0" />
          <attvalue for="21" value="0" />
          <attvalue for="22" value="#FC5F67" />
          <attvalue for="23" value="#FB3640" />
        </attvalues>
      </node>
      <node id="Angiotensin II" label="Angiotensin II">
        <attvalues>
          <attvalue for="0" value="DB11842" />
          <attvalue for="1" value="CC[C@H](C)[C@@H](C(=O)N[C@@H](CC1=CN=CN1)C(=O)N2CCC[C@H]2C(=O)N[C@@H](CC3=CC=CC=C3)C(=O)O)NC(=O)[C@H](CC4=CC=C(C=C4)O)NC(=O)[C@H](C(C)C)NC(=O)[C@H](CCCN=C(N)N)NC(=O)[C@H](CC(=O)O)N" />
          <attvalue for="2" value="C" />
          <attvalue for="3" value="C01" />
          <attvalue for="4" value="C01C" />
          <attvalue for="5" value="C01CX" />
          <attvalue for="6" value="C01CX09" />
          <attvalue for="7" value="Type-1 angiotensin II receptor" />
          <attvalue for="8" value="" />
          <attvalue for="9" value="" />
          <attvalue for="10" value="" />
          <attvalue for="11" value="Membrane receptor" />
          <attvalue for="12" value="Levothyroxine, Lidocaine, Liothyronine, Liotrix, Patent Blue, Thyroid, porcine, Thyrotropin alfa, Tiratricol" />
          <attvalue for="13" value="Angiotensin II" />
          <attvalue for="14" value="https://www.drugbank.ca/structures/DB11842/image.svg" />
          <attvalue for="15" value="Drug" />
          <attvalue for="16" value="1" />
          <attvalue for="17" value="0.11820513572802038" />
          <attvalue for="18" value="0.0" />
          <attvalue for="19" value="8.383038809398934e-08" />
          <attvalue for="20" value="0" />
          <attvalue for="21" value="0" />
          <attvalue for="22" value="#FC5F67" />
          <attvalue for="23" value="#FB3640" />
        </attvalues>
      </node>
      <node id="Type-1 angiotensin II receptor" label="Type-1 angiotensin II receptor">
        <attvalues>
          <attvalue for="24" value="AGTR1" />
          <attvalue for="0" value="P30556" />
          <attvalue for="25" value="6DO1" />
          <attvalue for="26" value="Humans" />
          <attvalue for="27" value="Membrane receptor" />
          <attvalue for="28" value="Family A G protein-coupled receptor" />
          <attvalue for="29" value="Cell membrane" />
          <attvalue for="30" value="AGT, ARRB2, ADRBK1, GRK5, ARRB1, KNG1, EDN1, GNAQ, EGFR, APLN" />
          <attvalue for="31" value="Pituitary Neoplasms, Cardiomyopathy, Dilated, Metabolic Diseases, Adrenal Gland Neoplasms, Renal vascular disorder, Liver neoplasms, Vascular Diseases, Adenocarcinoma, Adenoma, Anxiety Disorders, Brain Diseases, Cerebrovascular Disorders, Cognition Disorders, Retinal Diseases, Dyslipidemias, Parkinsonian Disorders, Neurodegenerative Disorders, Autoimmune Diseases, Mental disorders, CNS disorder, Liver diseases, Alcoholic Liver Diseases, nervous system disorder, Periodontal Diseases, Pneumococcal Infections, Precancerous Conditions, Cardiomyopathies, Primary, Dermatologic disorders, Stomach Neoplasms, Urologic Diseases, Uterine Fibroids, B-Cell Lymphomas, Peripheral Vascular Diseases, Migraine Disorders, Disease of capillaries, Adult Solid Neoplasm, Complications of Diabetes Mellitus, Cardiomyopathies, Autonomic nervous system disorders, Mammary Neoplasms, Secondary Neoplasm" />
          <attvalue for="32" value="Valsartan, Olmesartan, Losartan, Candesartan cilexetil, Eprosartan, Telmisartan, Irbesartan, Forasartan, Saprisartan, Tasosartan, CYT006-AngQb, Azilsartan medoxomil, Fimasartan, Candesartan, Angiotensin II" />
          <attvalue for="33" value="https://www.drugbank.ca/polypeptides/P30556" />
          <attvalue for="13" value="Type-1 angiotensin II receptor" />
          <attvalue for="14" value="https://cdn.rcsb.org/images/structures/do/6do1/6do1_assembly-1.jpeg" />
          <attvalue for="15" value="Target" />
          <attvalue for="16" value="9" />
          <attvalue for="17" value="0.13776856265058973" />
          <attvalue for="18" value="0.01024602545221102" />
          <attvalue for="19" value="1.4704328213706357e-06" />
          <attvalue for="20" value="0" />
          <attvalue for="21" value="230" />
          <attvalue for="22" value="#12EAEA" />
          <attvalue for="23" value="#0EBEBE" />
        </attvalues>
      </node>
      <node id="Cisatracurium" label="Cisatracurium">
        <attvalues>
          <attvalue for="0" value="DB00565" />
          <attvalue for="1" value="C[N@@+]1(CCC2=CC(=C(C=C2[C@H]1CC3=CC(=C(C=C3)OC)OC)OC)OC)CCC(=O)OCCCCCOC(=O)CC[N@+]4(CCC5=CC(=C(C=C5[C@H]4CC6=CC(=C(C=C6)OC)OC)OC)OC)C" />
          <attvalue for="2" value="M" />
          <attvalue for="3" value="M03" />
          <attvalue for="4" value="M03A" />
          <attvalue for="5" value="M03AC" />
          <attvalue for="6" value="M03AC11" />
          <attvalue for="7" value="Neuronal acetylcholine receptor subunit alpha-2" />
          <attvalue for="8" value="" />
          <attvalue for="9" value="" />
          <attvalue for="10" value="" />
          <attvalue for="11" value="Ion channel" />
          <attvalue for="12" value="1,10-Phenanthroline, 2,5-Dimethoxy-4-ethylthioamphetamine, 4-Bromo-2,5-dimethoxyamphetamine, 4-Methoxyamphetamine, 5-methoxy-N,N-dimethyltryptamine, 7-Nitroindazole, 7,8-Dichloro-1,2,3,4-tetrahydroisoquinoline, Acepromazine, Aceprometazine, Acetazolamide, Acetophenazine, Acetyldigitoxin, Acetyldigoxin, Acetylglycinamide chloral hydrate, Aclidinium, Acotiamide, Adinazolam, Adipiplon, Agmatine, Agomelatine, Ajulemic acid, Alaproclate, Alcuronium, Aldosterone, Alfaxalone, Alfentanil, Alimemazine, Allobarbital, Alloin, Almotriptan, Alosetron, Alphacetylmethadol, Alphaprodine, Alprazolam, Alprenolol, Alverine, Amantadine, Ambenonium, Amdinocillin, Amineptine, Amiodarone, Amisulpride, Amitriptyline, Amitriptylinoxide, Amlodipine, Amobarbital, Amoxapine, Amoxicillin, Amperozide, Amphetamine, Ampicillin, Aniracetam, Anisotropine methylbromide, APD791, Apomorphine, Apramycin, Aprobarbital, Apronalide, Aprotinin, Aranidipine, Arbaclofen Placarbil, Arbekacin, Aripiprazole, Aripiprazole lauroxil, Asenapine, Aspoxicillin, Atomoxetine, Atracurium, Atracurium besylate, Atropine, Azaperone, Azathioprine, AZD-3043, Azelastine, Azelnidipine, Azidocillin, Azlocillin, Azosemide, Bacampicillin, Baclofen, Bambuterol, Barbexaclone, Barbital, Barnidipine, Batefenterol, Beclamide, Beclomethasone dipropionate, Benactyzine, Bencyclane, Bendroflumethiazide, Benidipine, Benmoxin, Benperidol, Bentazepam, Benzatropine, Benzhydrocodone, Benzilone, Benzoctamine, Benzodiazepine, Benzphetamine, Benzquinamide, Benzthiazide, Benzyl alcohol, Benzylpenicillin, Benzylpenicilloyl polylysine, Bepridil, Betamethasone, Betamethasone phosphate, Bevonium, Bezitramide, Bifemelane, Bifeprunox, Biperiden, Bisacodyl, Bisoxatin, BL-1020, Blonanserin, Bornaprine, Botulinum toxin type A, Botulinum Toxin Type B, Brexanolone, Brexpiprazole, Brilaroxazine, Brimonidine, Brivaracetam, Brofaromine, Bromazepam, Bromisoval, Bromocriptine, Bromperidol, Brompheniramine, Brotizolam, Buclizine, Budesonide, Bufotenine, Bumetanide, Buprenorphine, Bupropion, Butabarbital, Butalbital, Butaperazine, Butobarbital, Butorphanol, Butriptyline, Butylscopolamine, Cabergoline, Calcium polycarbophil, Camazepam, Camylofin, Cannabidiol, Cannabidivarin, Cannabinol, Capreomycin, Capsaicin, Captodiame, Carbamazepine, Carbenicillin, Carbinoxamine, Carboxyamidotriazole, Carboxymethylcellulose, Carbromal, Carfecillin, Carfentanil, Carfentanil, C-11, Carindacillin, Cariprazine, Carisbamate, Carisoprodol, Caroverine, Caroxazone, Carvedilol, Castor oil, Cathinone, Cerlapirdine, Cetirizine, Chloral hydrate, Chlordiazepoxide, Chlorhexadol, Chlormezanone, Chloroprocaine, Chloroquine, Chlorothiazide, Chlorpheniramine, Chlorphenoxamine, Chlorproethazine, Chlorpromazine, Chlorprothixene, Chlorthalidone, Chlorzoxazone, Ciclesonide, Cilansetron, Cilnidipine, Cinazepam, Cinchocaine, Cinitapride, Cinnarizine, Cinolazepam, Cisapride, Cisplatin, Citalopram, Clemastine, Clevidipine, Clidinium, Clindamycin, Clobazam, Clobetasol, Clobetasol propionate, Clocortolone acetate, Clomethiazole, Clometocillin, Clomipramine, Clomocycline, Clonazepam, Clonidine, Clopenthixol, Cloprednol, Clorazepic acid, Clorgiline, Clothiapine, Clotiazepam, Cloxacillin, Cloxazolam, Clozapine, Cocaine, Codeine, Colistimethate, Colistin, Corticotropin, Cortisone, Cortisone acetate, Cortivazol, Coumaphos, Cyamemazine, Cyclacillin, Cyclandelate, Cyclizine, Cyclobarbital, Cyclobenzaprine, Cyclopenthiazide, Cyclopentolate, Cyclopropane, Cyclosporine, Cycrimine, Cymarin, Cyproheptadine, Dantrolene, Dantron, Dapoxetine, Darifenacin, Darodipine, Deacetylbisacodyl, Deanol, Decamethonium, Deflazacort, Dehydrocholic acid, Delorazepam, Demecarium, Demeclocycline, Deramciclane, Desflurane, Desipramine, Deslanoside, Desloratadine, Desomorphine, Desoximetasone, Desvenlafaxine, Detomidine, Dexamethasone, Dexamethasone isonicotinate, Dexbrompheniramine, Dexetimide, Dexmedetomidine, Dexmethylphenidate, Dexniguldipine, Dextofisopam, Dextromethorphan, Dextromoramide, Dextropropoxyphene, Dexverapamil, Dezocine, Diamorphine, Diazepam, Dibenzepin, Dichloralphenazone, Dichlorvos, Dicloxacillin, Dicyclomine, Diethyl ether, Diethylcarbamazine, Diethylpropion, Difemerine, Difenoxin, Difluocortolone, Digitoxin, Digoxin, Dihexyverine, Dihydro-2-thioxo-5-((5-(2-(trifluoromethyl)phenyl)-2-furanyl)methyl)-4,6(1H,5H)-pyrimidinedione, Dihydrocodeine, Dihydroergotamine, Dihydroetorphine, Dihydromorphine, Dihydrostreptomycin, Diltiazem, Dimenhydrinate, Dimetacrine, Dimethyltryptamine, Dimetindene, Diphemanil, Diphenhydramine, Diphenidol, Diphenoxylate, Dipotassium phosphate, Disopyramide, Distigmine, Dixyrazine, Docusate, Dolasetron, Domoic Acid, Donepezil, Doramectin, Dosulepin, Dotarizine, Doxacurium, Doxefazepam, Doxepin, Doxycycline, Doxylamine, DPDPE, Dronabinol, Droperidol, Drotebanol, Duloxetine, Dyclonine, Ecopipam, Edivoxetine, Edrophonium, Efavirenz, Efonidipine, Eletriptan, Eltanolone, Eltoprazine, Eluxadoline, Emepronium, Emetonium iodide, Emodin, Emopamil, Emylcamate, Enflurane, Entacapone, Eperisone, Epicillin, Epinastine, Epitizide, Eplivanserin, Ergoloid mesylate, Ergometrine, Ergotamine, Escitalopram, Esketamine, Eslicarbazepine, Eslicarbazepine acetate, Esmirtazapine, Esreboxetine, Estazolam, Eszopiclone, Etacrynic acid, Etanautine, Ethadione, Ethanol, Ethchlorvynol, Ethosuximide, Ethotoin, Ethyl loflazepate, Ethylmorphine, Etifoxine, Etiracetam, Etizolam, Etomidate, Etoperidone, Etorphine, Etybenzatropine, Ezogabine, Fabomotizole, Fasudil, Fazadinium bromide, Febarbamate, Felbamate, Felodipine, Fencamfamin, Fendiline, Fenfluramine, Fenoterol, Fenpiverinium, Fentanyl, Fenthion, Fenyramidol, Fesoterodine, Fish oil, Flavoxate, Flibanserin, Fluanisone, Fluclorolone, Flucloxacillin, Fludiazepam, Fludrocortisone, Flunarizine, Flunisolide, Flunitrazepam, Fluocinolone acetonide, Fluocinonide, Fluocortin, Fluocortolone, Fluorometholone, Fluoxetine, Flupentixol, Fluperolone, Fluphenazine, Fluprednidene, Fluprednisolone, Flurazepam, Fluspirilene, Fluticasone, Fluticasone furoate, Fluticasone propionate, Fluvoxamine, Fosphenytoin, Fospropofol, Framycetin, Frangula purshiana bark, Frovatriptan, Furazolidone, Furosemide, Gabapentin, Gabapentin enacarbil, Gaboxadol, Galantamine, Gallamine, Gallamine triethiodide, Gallopamil, gamma-Hydroxybutyric acid, Gantacurium, Gedocarnil, Geneticin, Gentamicin, Gentamicin C1a, Gepirone, Ginkgo biloba, Gitoformate, Glutethimide, Glycerin, Glycine betaine, Glycopyrronium, Granisetron, Guanfacine, GW842166, Halazepam, Haloperidol, Halothane, Harmaline, Heptabarbital, Hetacillin, Hexafluronium, Hexamethonium, Hexapropymate, Hexobarbital, Hexocyclium, Homatropine, Homatropine methylbromide, Huperzine A, Hydracarbazine, Hydrochlorothiazide, Hydrocodone, Hydrocortisone, Hydrocortisone acetate, Hydrocortisone butyrate, Hydrocortisone cypionate, Hydrocortisone succinate, Hydroflumethiazide, Hydromorphone, Hydroxyzine, Hygromycin B, Hyoscyamine, Hypericin, Ibipinabant, Idalopirdine, Ifenprodil, Iferanserin, Iloperidone, Imagabalin, Imidafenacin, Imipramine, Imipramine oxide, Indalpine, Indapamide, Indiplon, Ipidacrine, Ipratropium, Iprazochrome, Iprindole, Iproclozide, Iproniazid, Isepamicin, Isocarboxazid, Isoflurane, Isoflurophate, Isopropamide, Isradipine, JNJ-26489112, Kanamycin, Ketamine, Ketanserin, Ketazolam, Ketobemidone, Ketoconazole, Ketorolac, Konjac mannan, Lacidipine, Lacosamide, Lactitol, Lactulose, Lamotrigine, Lanatoside C, Lanicemine, Lasmiditan, Lemborexant, Lercanidipine, Levacetylmethadol, Levetiracetam, Levocetirizine, Levodopa, Levomilnacipran, Levorphanol, Lidoflazine, Linaclotide, Lincomycin, Linezolid, Lisuride, Lithium carbonate, Lithium cation, Lithium citrate, Lithium hydroxide, Lofentanil, Lofepramine, Lofexidine, Lomerizine, Loperamide, Loprazolam, Loratadine, Lorazepam, Lorcaserin, Lormetazepam, Lortalamine, Loxapine, Lubiprostone, Lumateperone, Lurasidone, Lymecycline, Lysergic acid diethylamide, m-Chlorophenylpiperazine, Magnesium, Magnesium acetate, Magnesium acetate tetrahydrate, Magnesium Aluminum Silicate, Magnesium aspartate, Magnesium carbonate, Magnesium cation, Magnesium chloride, Magnesium citrate, Magnesium gluconate, Magnesium glycinate, Magnesium hydroxide, Magnesium orotate, Magnesium oxide, Magnesium peroxide, Magnesium phosphate, Magnesium silicate, Magnesium stearate, Magnesium sulfate, Magnesium trisilicate, Manidipine, Maprotiline, Mazaticol, Mazindol, Mebanazine, Mebeverine, Mebicar, Mebutamate, Mecamylamine, Mechlorethamine, Meclizine, Medazepam, Medetomidine, Medifoxamine, Mefloquine, Melatonin, Melengestrol, Melengestrol acetate, Melitracen, Melperone, Memantine, Mepenzolate, Meperidine, Mephenoxalone, Mephenytoin, Meprednisone, Meprobamate, Meptazinol, Mepyramine, Mesoridazine, Metacycline, Metamfetamine, Metampicillin, Metaxalone, Metergoline, Methadone, Methadyl acetate, Methanesulfonyl Fluoride, Methantheline, Methapyrilene, Methaqualone, Metharbital, Methocarbamol, Methohexital, Methotrimeprazine, Methoxyflurane, Methscopolamine, Methscopolamine bromide, Methsuximide, Methyclothiazide, Methylcellulose, Methylene blue, Methylpentynol, Methylphenobarbital, Methylphosphinic Acid, Methylprednisolone, Methylprednisolone hemisuccinate, Methyprylon, Methysergide, Meticillin, Metildigoxin, Metixene, Metoclopramide, Metocurine, Metocurine iodide, Metolazone, Metrifonate, Metronidazole, Metyrosine, Mezlocillin, Mianserin, Mibefradil, Miconazole, Midazolam, Midomafetamine, Milnacipran, Minaprine, Mineral oil, Minocycline, Mirtazapine, Mivacurium, MK-212, MMDA, Moclobemide, Molindone, Mometasone, Mometasone furoate, Monopotassium phosphate, Moperone, Moricizine, Morphine, Mosapramine, Mosapride, MRK-409, N-(2-hydroxybenzyl)-2,5-dimethoxy-4-cyanophenylethylamine, Nabilone, Nabiximols, Nafcillin, Naftidrofuryl, Naftopidil, Nalbuphine, Naltrexone, Naluzotan, Naratriptan, Naronapride, Neamine, Nefazodone, Nefiracetam, Neocitrullamon, Neomycin, Neosaxitoxin, Neostigmine, Netilmicin, Nialamide, Niaprazine, Nicardipine, Nicomorphine, Nifedipine, Niguldipine, Niludipine, Nilvadipine, Nimesulide, Nimodipine, Nisoldipine, Nisoxetine, Nitrazepam, Nitrendipine, Nitrous oxide, Nizatidine, Nomifensine, Nordazepam, Normethadone, Nortriptyline, Nylidrin, Ocinaplon, Octamoxin, Olanzapine, Oleandrin, Oliceridine, Ondansetron, Opipramol, Opium, Ornidazole, Orphenadrine, Orvepitant, Osanetant, Otilonium, Ouabain, Oxacillin, Oxaflozane, Oxaprotiline, Oxazepam, Oxazepam acetate, Oxcarbazepine, Oxiracetam, Oxitriptan, Oxitropium, Oxprenolol, Oxybutynin, Oxycodone, Oxymorphone, Oxypertine, Oxyphencyclimine, Oxyphenisatin, Oxyphenisatin acetate, Oxyphenonium, Oxytetracycline, Pagoclone, Paliperidone, Palmidrol, Palonosetron, Pancuronium, Paraldehyde, Paramethadione, Paramethasone, Paraoxon, Pargyline, Paromomycin, Paroxetine, Pegvisomant, Penamecillin, Penbutolol, Penfluridol, Penimepicycline, Pentaerithrityl, Pentazocine, Penthienate, Pentobarbital, Pentolinium, Perampanel, Perazine, Pergolide, Perhexiline, Periciazine, Perospirone, Perphenazine, Perphenazine enanthate, Peruvoside, Phenacemide, Phenazocine, Phencyclidine, Phenelzine, Phenethylamine, Pheneticillin, Pheneturide, Phenglutarimide, Phenibut, Pheniprazine, Phenobarbital, Phenolphthalein, Phenoperidine, Phenoxymethylpenicillin, Phenoxypropazine, Phenprobamate, Phenserine, Phensuximide, Phenytoin, Physostigmine, Piclozotan, Picosulfuric acid, Pimavanserin, Pimozide, Pinaverium, Pinazepam, Pindolol, Pipamperone, Pipecuronium, Pipenzolate, Piperacillin, Piperidolate, Pipotiazine, Pirenzepine, Piretanide, Piritramide, Pirlimycin, Pirlindole, Pivagabine, Pivampicillin, Pivhydrazine, Pivmecillinam, Pizotifen, Plantago ovata seed, Plantago seed, Plazomicin, Plecanatide, Poldine, Polycarbophil, Polyethylene glycol, Polythiazide, Pomalidomide, Posiphen, Potassium sulfate, Pramipexole, Prazepam, Prednisolone, Prednisolone acetate, Prednisolone hemisuccinate, Prednisolone phosphate, Prednisone, Prednisone acetate, Prednylidene, Pregabalin, Prenylamine, Pridinol, Prifinium, Primidone, Procainamide, Procaine, Procaine benzylpenicillin, Procarbazine, Prochlorperazine, Procyclidine, Profenamine, Progabide, Promazine, Promethazine, Propanidid, Propantheline, Propenidazole, Propicillin, Propiomazine, Propiopromazine, Propiverine, Propofol, Proscillaridin, Prothipendyl, Protriptyline, Proxibarbal, Prucalopride, PRX-08066, Psilocybin, Puromycin, Pyrantel, Pyrazolam, Pyridostigmine, Pyrithyldione, Quazepam, Quetiapine, Quinethazone, Quinidine, Quinine, Quinupramine, Raclopride, Ramelteon, Ramosetron, Rapacuronium, Rasagiline, Reboxetine, Regramostim, Remacemide, Remifentanil, Remimazolam, Remoxipride, Renzapride, Reposal, Reserpine, Revefenacin, Ribostamycin, Riluzole, Rimonabant, Risperidone, Ritanserin, Rivastigmine, Rizatriptan, Rociverine, Rocuronium, Rolipram, Rolitetracycline, Romifidine, Ropinirole, Rotigotine, Rufinamide, S-Ethylisothiourea, Safinamide, Safrazine, Salvinorin A, Saredutant, Sarpogrelate, Scopolamine, Secobarbital, Secretin human, Secretin porcine, Selegiline, Seletracetam, Sennosides, Seproxetine, Serotonin, Sertindole, Sertraline, Sevoflurane, Sibutramine, Sisomicin, SLV319, Sodium ascorbate, Sodium cation, Sodium fluorophosphate, Sodium oxybate, Sodium phosphate, dibasic, Sodium phosphate, dibasic, unspecified form, Sodium phosphate, monobasic, Sodium phosphate, monobasic, unspecified form, Sodium sulfate, Sodium tartrate, Solifenacin, Solriamfetol, Sorbitol, Spironolactone, St. John's Wort, Stiripentol, Streptomycin, Styramate, Succinylcholine, Sufentanil, Sulbenicillin, Sulfate ion, Sulpiride, Sultamicillin, Sulthiame, Sultopride, Sumatriptan, Surinabant, Suvorexant, Tacrine, Talampicillin, Talbutal, Talopram, Tandospirone, Tapentadol, Taranabant, Tasimelteon, TD-8954, Tegaserod, Temazepam, Temocillin, Tenamfetamine, Terbutaline, Terfenadine, Terodiline, Tetracycline, Tetrahydrocannabivarin, Tetrahydropalmatine, Tetrandrine, Tetrazepam, Tetrodotoxin, Thalidomide, Thiamylal, Thiazinam, Thiethylperazine, Thiocolchicoside, Thiopental, Thiopropazate, Thioproperazine, Thioridazine, Thiotepa, Thiothixene, Thonzylamine, Tiagabine, Tianeptine, Tiapride, Ticarcillin, Tiemonium iodide, Tigecycline, Tiletamine, Tilidine, Timepidium, Tinidazole, Tiotropium, Tixocortol, Tizanidine, Tobramycin, Tofisopam, Tolcapone, Tolfenamic acid, Toloxatone, Tolperisone, Tolterodine, Topiramate, Torasemide, Tramadol, Tramiprosate, Tranilast, Tranylcypromine, Trazodone, Tretamine, Triamcinolone, Triazolam, Tricaine, Trichlormethiazide, Trichloroethylene, Triclofos, Tridihexethyl, Trifluoperazine, Trifluperidol, Triflupromazine, Trihexyphenidyl, Trilostane, Trimebutine, Trimethadione, Trimethaphan, Trimethobenzamide, Trimipramine, Triprolidine, Tropatepine, Tropicamide, Tropisetron, Trospium, Tryptophan, Tubocurarine, Tyrothricin, Umeclidinium, Urapidil, Urethane, Vabicaserin, Valnoctamide, Valproic acid, Valpromide, Vancomycin, Vecuronium, Venlafaxine, Veralipride, Verapamil, Vigabatrin, Vilazodone, Viloxazine, Vinbarbital, Vinpocetine, Vinyl ether, Vinylbital, Viomycin, Vortioxetine, WIN 55212-2, Wortmannin, Xenon, Xylazine, Xylometazoline, YKP-1358, Yohimbine, Zaleplon, Ziconotide, Zimelidine, Zinc, Ziprasidone, Zolazepam, Zolmitriptan, Zolpidem, Zonisamide, Zopiclone, Zotepine, Zuclopenthixol" />
          <attvalue for="13" value="Cisatracurium" />
          <attvalue for="14" value="https://www.drugbank.ca/structures/DB00565/image.svg" />
          <attvalue for="15" value="Drug" />
          <attvalue for="16" value="1" />
          <attvalue for="17" value="0.10999519073260473" />
          <attvalue for="18" value="0.0" />
          <attvalue for="19" value="1.442341513109223e-07" />
          <attvalue for="20" value="0" />
          <attvalue for="21" value="0" />
          <attvalue for="22" value="#FC5F67" />
          <attvalue for="23" value="#FB3640" />
        </attvalues>
      </node>
      <node id="Neuronal acetylcholine receptor subunit alpha-2" label="Neuronal acetylcholine receptor subunit alpha-2">
        <attvalues>
          <attvalue for="24" value="CHRNA2" />
          <attvalue for="0" value="Q15822" />
          <attvalue for="25" value="5FJV" />
          <attvalue for="26" value="Humans" />
          <attvalue for="27" value="Ion channel" />
          <attvalue for="28" value="Ligand-gated ion channel" />
          <attvalue for="29" value="Cell junction" />
          <attvalue for="30" value="CHRNB2, CHRNB4" />
          <attvalue for="31" value="Lung Neoplasms, Anxiety Disorders, Metabolic Diseases, Drug Dependence" />
          <attvalue for="32" value="Nicotine, Metocurine iodide, Gallamine triethiodide, Cisatracurium, Mecamylamine, Rocuronium, Atracurium besylate, Doxacurium, Tubocurarine, Mivacurium, Decamethonium, Carbamoylcholine, Dextromethorphan, Pipecuronium, Pancuronium, Metocurine, RPI-78M, Procaine, Vecuronium, Ethanol, Epibatidine, Hexamethonium, Fluoxetine, Butabarbital" />
          <attvalue for="33" value="https://www.drugbank.ca/polypeptides/Q15822" />
          <attvalue for="13" value="Neuronal acetylcholine receptor subunit alpha-2" />
          <attvalue for="14" value="https://cdn.rcsb.org/images/structures/fj/5fjv/5fjv_assembly-1.jpeg" />
          <attvalue for="15" value="Target" />
          <attvalue for="16" value="2" />
          <attvalue for="17" value="0.12674291701754897" />
          <attvalue for="18" value="0.0011423284619160908" />
          <attvalue for="19" value="2.5299492819034844e-06" />
          <attvalue for="20" value="0" />
          <attvalue for="21" value="85" />
          <attvalue for="22" value="#12EAEA" />
          <attvalue for="23" value="#0EBEBE" />
        </attvalues>
      </node>
      <node id="Mefloquine" label="Mefloquine">
        <attvalues>
          <attvalue for="0" value="DB00358" />
          <attvalue for="1" value="C1CCNC(C1)C(C2=CC(=NC3=C2C=CC=C3C(F)(F)F)C(F)(F)F)O" />
          <attvalue for="2" value="P" />
          <attvalue for="3" value="P01" />
          <attvalue for="4" value="P01B" />
          <attvalue for="5" value="P01BF, P01BC" />
          <attvalue for="6" value="P01BC02, P01BF02" />
          <attvalue for="7" value="Adenosine receptor A2a" />
          <attvalue for="8" value="Cytochrome P450 3A4, Cholinesterase, Aromatase, Acetylcholinesterase" />
          <attvalue for="9" value="" />
          <attvalue for="10" value="Multidrug resistance protein 1" />
          <attvalue for="11" value="Membrane receptor" />
          <attvalue for="12" value="(R)-warfarin, (S)-Warfarin, 4-Methoxyamphetamine, 5-methoxy-N,N-dimethyltryptamine, 7-Nitroindazole, 9-aminocamptothecin, Abametapir, Abemaciclib, Abexinostat, Acalabrutinib, Acebutolol, Acenocoumarol, Acepromazine, Aceprometazine, Acetaminophen, Acetazolamide, Acetophenazine, Acetylcholine, Acetyldigitoxin, Acetyldigoxin, Acipimox, Aclidinium, Acrivastine, Adenosine, Agmatine, Ajmaline, Albendazole, Alcuronium, Aldosterone, Alectinib, Alendronic acid, Alfuzosin, Alimemazine, Allylestrenol, Almotriptan, Alogliptin, Alpelisib, Alprazolam, Alprenolol, Aluminium clofibrate, Amantadine, Amifampridine, Aminophenazone, Aminophylline, Amiodarone, Amisulpride, Amitriptyline, Amobarbital, Amodiaquine, Amoxapine, Amphetamine, Amphotericin B, Amprenavir, Anagrelide, Anisodamine, Anisotropine methylbromide, Antazoline, Antipyrine, Apomorphine, Aprindine, Aprobarbital, Aranidipine, Arecoline, Arformoterol, Aripiprazole, Aripiprazole lauroxil, Arotinolol, Arsenic trioxide, Artemether, Asenapine, Astemizole, Asunaprevir, Atazanavir, Atenolol, Atomoxetine, Atorvastatin, Atracurium, Atracurium besylate, Atropine, Axitinib, Azatadine, Azelastine, Azimilide, Azithromycin, Baclofen, Bambuterol, Barbexaclone, Barbital, Baricitinib, Batefenterol, Beclamide, Beclomethasone dipropionate, Bedaquiline, Benactyzine, Bencyclane, Benidipine, Benzatropine, Benzilone, Benzquinamide, Benzyl alcohol, Bepridil, Berotralstat, Betamethasone, Betamethasone phosphate, Betaxolol, Bethanechol, Bevantolol, Bevonium, Bezafibrate, Bicalutamide, Bicifadine, Bilastine, Biperiden, Bisoprolol, BL-1020, Bopindolol, Bornaprine, Bortezomib, Bosutinib, Brentuximab vedotin, Bretylium, Brexanolone, Brexpiprazole, Brigatinib, Brivaracetam, Brompheniramine, Bucindolol, Buclizine, Budesonide, Bufuralol, Bumetanide, Bunaftine, Bupivacaine, Bupranolol, Buprenorphine, Bupropion, Buserelin, Buspirone, Busulfan, Butabarbital, Butalbital, Butaperazine, Butobarbital, Butriptyline, Butylscopolamine, Butyrfentanyl, Butyrylthiocholine, Cabazitaxel, Cabergoline, Camylofin, Cannabidiol, Cannabidivarin, Captopril, Carbamazepine, Carbamoylcholine, Carbimazole, Carbinoxamine, Cariporide, Cariprazine, Carisbamate, Carvedilol, Celecoxib, Celiprolol, Cenobamate, Cephalexin, Ceritinib, Cerivastatin, Cetirizine, Cevimeline, Chlorcyclizine, Chloroprocaine, Chloroquine, Chlorpheniramine, Chlorphenoxamine, Chlorproethazine, Chlorpromazine, Chlorprothixene, Chlorzoxazone, Cibenzoline, Ciclesonide, Cicletanine, Cilostazol, Cimetidine, Cinnarizine, Cinoxacin, Ciprofibrate, Ciprofloxacin, Cisapride, Cisatracurium, Citalopram, Cladribine, Clarithromycin, Clemastine, Clevidipine, Clidinium, Clobazam, Clobetasol, Clobetasol propionate, Clocortolone acetate, Clofazimine, Clofibrate, Clofibride, Clomethiazole, Clomipramine, Clonazepam, Clonidine, Cloprednol, Cloranolol, Clorazepic acid, Clozapine, Cobimetinib, Cocaine, Codeine, Colchicine, Conivaptan, Copanlisib, Corticotropin, Cortisone, Cortisone acetate, Cortivazol, Coumaphos, Crizotinib, CUDC-101, CUDC-907, Cyamemazine, Cyclizine, Cyclophosphamide, Cyclosporine, Cycrimine, Cymarin, Cyproheptadine, Cytarabine, Dabrafenib, Dacomitinib, Dalfampridine, Dapagliflozin, Dapoxetine, Dapsone, Daptomycin, Darifenacin, Dasabuvir, Dasatinib, Debrisoquine, Deflazacort, Degarelix, Delafloxacin, Delamanid, Delavirdine, Delorazepam, Deramciclane, Desflurane, Desipramine, Deslanoside, Desloratadine, Desoximetasone, Deutetrabenazine, Dexamethasone, Dexamethasone isonicotinate, Dexbrompheniramine, Dexchlorpheniramine, Dexchlorpheniramine maleate, Dexetimide, Dexfenfluramine, Dexpropranolol, Dextroamphetamine, Dextromethorphan, Dextropropoxyphene, Dexverapamil, Diazepam, Dichlorvos, Dicyclomine, Difemerine, Difloxacin, Difluocortolone, Digitoxin, Digoxin, Dihexyverine, Dihydro-2-thioxo-5-((5-(2-(trifluoromethyl)phenyl)-2-furanyl)methyl)-4,6(1H,5H)-pyrimidinedione, Dihydrocodeine, Dihydroergocornine, Dihydroergocristine, Dihydroergocryptine, Dihydroergotamine, Diltiazem, Dimenhydrinate, Dimetindene, Diphemanil, Diphenhydramine, Diphenidol, Dipyridamole, Disopyramide, Disulfiram, Dixyrazine, Docetaxel, Dofetilide, Dolasetron, Domperidone, Donepezil, Doramectin, Dosulepin, Doxacurium, Doxazosin, Doxepin, Doxorubicin, Doxylamine, Dronedarone, Droperidol, Drospirenone, Duloxetine, Duvelisib, Ebastine, Efavirenz, Efonidipine, Elagolix, Eletriptan, Elexacaftor, Eliglustat, Emedastine, Emepronium, Emetine, Emetonium iodide, Enalapril, Enasidenib, Encainide, Enclomiphene, Encorafenib, Enoxacin, Entinostat, Entrectinib, Epanolol, Eperisone, Ephedrine, Epibatidine, Epinastine, Eprosartan, Erdafitinib, Ergotamine, Eribulin, Erlotinib, Erythromycin, Esatenolol, Escitalopram, Eslicarbazepine, Eslicarbazepine acetate, Esmirtazapine, Esmolol, Estazolam, Eszopiclone, Etanautine, Ethadione, Ethanol, Ethosuximide, Ethotoin, Ethylmorphine, Etiracetam, Etofibrate, Etoposide, Etybenzatropine, Everolimus, Ezogabine, Famciclovir, Famotidine, Famphur, Farnesyl diphosphate, Farnesyl thiopyrophosphate, Felbamate, Felodipine, Fendiline, Fenofibrate, Fenofibric acid, Fenoterol, Fenpiverinium, Fentanyl, Fenthion, Fesoterodine, Flavoxate, Flecainide, Fleroxacin, Fluclorolone, Fluconazole, Fludrocortisone, Flumequine, Flunarizine, Flunisolide, Fluocinolone acetonide, Fluocinonide, Fluocortin, Fluocortolone, Fluorometholone, Fluorouracil, Fluoxetine, Flupentixol, Fluperolone, Fluphenazine, Fluprednidene, Fluprednisolone, Fluspirilene, Fluticasone, Fluticasone furoate, Fluticasone propionate, Fluvastatin, Fluvoxamine, Formoterol, Fosaprepitant, Foscarnet, Fosphenytoin, Fostemsavir, Fusidic acid, Gabapentin, Gaboxadol, Gadobenic acid, Galantamine, Gallamine, Gallamine triethiodide, Gallopamil, Ganciclovir, Gantacurium, Garenoxacin, Gatifloxacin, Gefitinib, Gemfibrozil, Gemifloxacin, Geranylgeranyl diphosphate, Gilteritinib, Gitoformate, Givinostat, Glasdegib, Glycopyrronium, Goserelin, Granisetron, Grepafloxacin, GTS-21, Halofantrine, Haloperidol, Heptabarbital, Hexafluronium, Hexamethonium, Hexobarbital, Hexocyclium, Histrelin, Homatropine methylbromide, Hydrochlorothiazide, Hydrocodone, Hydrocortisone, Hydrocortisone acetate, Hydrocortisone butyrate, Hydrocortisone cypionate, Hydrocortisone succinate, Hydroxychloroquine, Hydroxyzine, Hyoscyamine, Ibandronate, Ibrutinib, Ibutilide, Idarubicin, Idelalisib, Ifenprodil, Ifosfamide, Iloperidone, Iloprost, Imatinib, Imidafenacin, Imipramine, Indacaterol, Indapamide, Indenolol, Indinavir, Infliximab, Inotersen, Ipecac, Ipratropium, Irinotecan, Isavuconazole, Isoflurane, Isoniazid, Isopropamide, Isotretinoin, Isradipine, Istradefylline, Itraconazole, Ivabradine, Ivermectin, Ivosidenib, Ixabepilone, Ixazomib, JNJ-26489112, Ketoconazole, Ketotifen, Labetalol, Lacidipine, Lacosamide, Lamivudine, Lamotrigine, Lanatoside C, Landiolol, Lapatinib, Lefamulin, Leflunomide, Lenvatinib, Lercanidipine, Letermovir, Letrozole, Leuprolide, Levacetylmethadol, Levamlodipine, Levetiracetam, Levobetaxolol, Levocabastine, Levocetirizine, Levofloxacin, Levomenthol, Levomilnacipran, Levosimendan, Lidocaine, Lidoflazine, Linagliptin, Lisdexamfetamine, Lisuride, Lithium cation, Lobeline, Lofexidine, Lomefloxacin, Lomitapide, Loperamide, Lopinavir, Lorajmine, Lorazepam, Lorcainide, Lorcaserin, Lorpiprazole, Losartan, Lovastatin, Lumefantrine, Lurasidone, Lysergic acid diethylamide, Macimorelin, Magnesium sulfate, Maprotiline, Mazaticol, Mebeverine, Mecamylamine, Meclizine, Medazepam, Medical Cannabis, Melengestrol, Melengestrol acetate, Melperone, Mepenzolate, Meperidine, Mephenytoin, Mepindolol, Meprednisone, Mepyramine, Mequitazine, Mesoridazine, Metamfetamine, Methacholine, Methadone, Methantheline, Metharbital, Methohexital, Methotrexate, Methotrimeprazine, Methoxyflurane, Methscopolamine, Methscopolamine bromide, Methsuximide, Methyldopa, Methylene blue, Methylphenobarbital, Methylprednisolone, Methylprednisolone hemisuccinate, Methylprednisone, Methysergide, Metildigoxin, Metixene, Metoclopramide, Metocurine, Metocurine iodide, Metoprolol, Metreleptin, Metronidazole, Mevastatin, Mexiletine, Mianserin, Mibefradil, Midazolam, Midomafetamine, Midostaurin, Mifepristone, Minaprine, Minocycline, Mirabegron, Mirtazapine, Mivacurium, Mizolastine, Mocetinostat, Moclobemide, Moexipril, Mometasone, Mometasone furoate, Montelukast, Moricizine, Moxifloxacin, Moxisylyte, Mycophenolate mofetil, Nadolol, Nafarelin, Nalidixic acid, Naltrexone, Nateglinide, Nebivolol, Nefazodone, Nelfinavir, Nemonoxacin, Neocitrullamon, Neratinib, Netupitant, Nevirapine, NGX267, Niacin, Nicardipine, Nicergoline, Nicotine, Nifedipine, Niguldipine, Nilotinib, Nilvadipine, Nimodipine, Nintedanib, Nitrazepam, Nitrendipine, Nizatidine, Nizofenone, Norethisterone, Norfloxacin, Nortriptyline, Octreotide, Ofloxacin, Olanzapine, Olaparib, Oleandrin, Oliceridine, Olodaterol, Ondansetron, Opipramol, Opium, Orbifloxacin, Orphenadrine, Osimertinib, Otilonium, Ouabain, Oxaliplatin, Oxatomide, Oxcarbazepine, Oxitropium, Oxolinic acid, Oxprenolol, Oxybuprocaine, Oxybutynin, Oxycodone, Oxymorphone, Oxyphencyclimine, Oxyphenonium, Oxytocin, Paclitaxel, Palbociclib, Paliperidone, Palonosetron, Pamidronic acid, Pancuronium, Panobinostat, Papaverine, Paraldehyde, Paramethadione, Paramethasone, Paroxetine, Pasireotide, Pazopanib, Pazufloxacin, Pefloxacin, Penbutolol, Penfluridol, Penicillamine, Pentamidine, Penthienate, Pentobarbital, Pentolinium, Perampanel, Perazine, Perflutren, Perhexiline, Periciazine, Perospirone, Perphenazine, Perphenazine enanthate, Peruvoside, Pexidartinib, Phenacemide, Phenacetin, Pheneturide, Phenformin, Phenglutarimide, Phenibut, Pheniramine, Phenobarbital, Phenprocoumon, Phensuximide, Phentermine, Phenytoin, Phosmet, Pilocarpine, Pilsicainide, Pimozide, Pinaverium, Pindolol, Pipecuronium, Pipemidic acid, Pipenzolate, Piperazine, Piperidolate, Pipotiazine, Pirenzepine, Piromidic acid, Pitavastatin, Pitolisant, Pizotifen, Poldine, Pomalidomide, Ponatinib, Posaconazole, Pracinostat, Practolol, Prajmaline, Pranlukast, Pravastatin, Prednisolone, Prednisolone acetate, Prednisolone hemisuccinate, Prednisolone phosphate, Prednisone, Prednisone acetate, Prednylidene, Pregabalin, Prenylamine, Prifinium, Primaquine, Primidone, Probucol, Procainamide, Procaine, Procarbazine, Prochlorperazine, Procyclidine, Profenamine, Progabide, Progesterone, Promazine, Promethazine, Propacetamol, Propafenone, Propantheline, Propiomazine, Propiopromazine, Propiverine, Propofol, Propranolol, Propylthiouracil, Proscillaridin, Protriptyline, Prucalopride, Prulifloxacin, Quetiapine, Quinidine, Quinine, R,S-Warfarin alcohol, Raltegravir, Ranitidine, Ranolazine, Rapacuronium, Regorafenib, Relugolix, Remacemide, Remoxipride, Repinotan, Retapamulin, Revefenacin, Ribociclib, Ricolinostat, Rilpivirine, Riluzole, Risedronic acid, Risperidone, Ritonavir, Rociverine, Rocuronium, Roflumilast, Romidepsin, Ronifibrate, Rosoxacin, Rosuvastatin, Rotigotine, Roxithromycin, Rucaparib, Rufinamide, Rufloxacin, Rupatadine, Ruxolitinib, S,R-Warfarin alcohol, Salbutamol, Salmeterol, Saquinavir, Sar9, Met (O2)11-Substance P, Sarafloxacin, Satralizumab, Scopolamine, Secobarbital, Selegiline, Sertindole, Sertraline, Sevoflurane, Sildenafil, Simendan, Simfibrate, Simvastatin, Siponimod, Sirolimus, Sitafloxacin, Solifenacin, Somatotropin, Sonidegib, Sorafenib, Sotalol, Sparfloxacin, Sparteine, St. John's Wort, Stavudine, Stiripentol, Succinylcholine, Sulfamethoxazole, Sulfisoxazole, Sulpiride, Sulthiame, Sultopride, Sunitinib, Suvorexant, Tacrine, Tacrolimus, Tafenoquine, Talbutal, Talinolol, Tamoxifen, Tamsulosin, Tandutinib, Tapentadol, Tasimelteon, Tazemetostat, Technetium Tc-99m ciprofloxacin, Tedisamil, Tegaserod, Telavancin, Telithromycin, Temafloxacin, Temefos, Temsirolimus, Teniposide, Tenofovir, Tenofovir alafenamide, Terbinafine, Terbutaline, Terfenadine, Terlipressin, Terodiline, Tertatolol, Tesmilifene, Tetrabenazine, Tetrahydropalmatine, Theophylline, Thiamylal, Thiazinam, Thiethylperazine, Thiopental, Thioproperazine, Thioridazine, Thiotepa, Thiothixene, Thonzylamine, Tiagabine, Tianeptine, Ticlopidine, Tiemonium iodide, Tiletamine, Timepidium, Timolol, Tiotropium, Tipranavir, Tixocortol, Tizanidine, Tofacitinib, Tolterodine, Tolvaptan, Topiramate, Toremifene, Trabectedin, Tramadol, Tramiprosate, Trastuzumab emtansine, Trazodone, Treprostinil, Triamcinolone, Triazolam, Triclabendazole, Tridihexethyl, Trifluoperazine, Triflupromazine, Trihexyphenidyl, Trilostane, Trimebutine, Trimethadione, Trimethaphan, Trimethoprim, Trimipramine, Triprolidine, Triptorelin, Tropatepine, Trospium, Trovafloxacin, Tubocurarine, Tucatinib, Tucidinostat, Ubidecarenone, Umeclidinium, Valbenazine, Valproic acid, Valpromide, Vandetanib, Vardenafil, Varenicline, Vecuronium, Vemurafenib, Venetoclax, Venlafaxine, Vernakalant, Vigabatrin, Vilanterol, Vilazodone, Vinblastine, Vincristine, Vindesine, Vinflunine, Vinorelbine, Vinpocetine, Vitamin D, Vorapaxar, Voriconazole, Vorinostat, Vortioxetine, Voxelotor, Warfarin, Xanomeline, Yohimbine, Zafirlukast, Zaleplon, Zanubrutinib, Zidovudine, Ziprasidone, Zolpidem, Zonisamide, Zopiclone, Zuclopenthixol" />
          <attvalue for="13" value="Mefloquine" />
          <attvalue for="14" value="https://www.drugbank.ca/structures/DB00358/image.svg" />
          <attvalue for="15" value="Drug" />
          <attvalue for="16" value="1" />
          <attvalue for="17" value="0.10150417832696378" />
          <attvalue for="18" value="0.0" />
          <attvalue for="19" value="1.0192395932787276e-08" />
          <attvalue for="20" value="0" />
          <attvalue for="21" value="0" />
          <attvalue for="22" value="#FC5F67" />
          <attvalue for="23" value="#FB3640" />
        </attvalues>
      </node>
      <node id="Piperine" label="Piperine">
        <attvalues>
          <attvalue for="0" value="DB12582" />
          <attvalue for="1" value="C1CCN(CC1)C(=O)/C=C/C=C/C2=CC3=C(C=C2)OCO3" />
          <attvalue for="2" value="Not Available" />
          <attvalue for="3" value="Not Available" />
          <attvalue for="4" value="Not Available" />
          <attvalue for="5" value="Not Available" />
          <attvalue for="6" value="Not Available" />
          <attvalue for="7" value="Nuclear receptor subfamily 1 group I member 2" />
          <attvalue for="8" value="Cytochrome P450 3A4" />
          <attvalue for="9" value="" />
          <attvalue for="10" value="Multidrug resistance protein 1" />
          <attvalue for="11" value="Transcription factor" />
          <attvalue for="12" value="Capmatinib, Clindamycin, Haloperidol, Lefamulin, Lemborexant, Levamlodipine, Pralsetinib, Relugolix, Rimegepant, Selpercatinib, Ubidecarenone, Ubrogepant, Voxelotor" />
          <attvalue for="13" value="Piperine" />
          <attvalue for="14" value="https://www.drugbank.ca/structures/DB12582/image.svg" />
          <attvalue for="15" value="Drug" />
          <attvalue for="16" value="1" />
          <attvalue for="17" value="0.15814507168134112" />
          <attvalue for="18" value="0.0" />
          <attvalue for="19" value="0.00012532082817398832" />
          <attvalue for="20" value="0" />
          <attvalue for="21" value="0" />
          <attvalue for="22" value="#FC5F67" />
          <attvalue for="23" value="#FB3640" />
        </attvalues>
      </node>
      <node id="Sulfamethoxazole" label="Sulfamethoxazole">
        <attvalues>
          <attvalue for="0" value="DB01015" />
          <attvalue for="1" value="CC1=CC(=NO1)NS(=O)(=O)C2=CC=C(C=C2)N" />
          <attvalue for="2" value="J, G" />
          <attvalue for="3" value="J04, J01, G01" />
          <attvalue for="4" value="J04A, J01E, G01A" />
          <attvalue for="5" value="J01EC, G01AE, J04AM, J01EE" />
          <attvalue for="6" value="J01EC01, G01AE10, J04AM08, J01EE01" />
          <attvalue for="7" value="Dihydropteroate synthase" />
          <attvalue for="8" value="Cytochrome P450 2C9, Arylamine N-acetyltransferase 1, Arylamine N-acetyltransferase 2, Cytochrome P450 3A4" />
          <attvalue for="9" value="Serum albumin" />
          <attvalue for="10" value="Bile salt export pump" />
          <attvalue for="11" value="Enzyme" />
          <attvalue for="12" value="(R)-warfarin, (S)-Warfarin, 2-Methoxyethanol, 2,4-thiazolidinedione, 4-hydroxycoumarin, 5-(2-methylpiperazine-1-sulfonyl)isoquinoline, 7,8-Dichloro-1,2,3,4-tetrahydroisoquinoline, 9-(N-methyl-L-isoleucine)-cyclosporin A, 9-aminocamptothecin, Abacavir, Abatacept, Abemaciclib, Abetimus, Abexinostat, Abiraterone, Acalabrutinib, Acarbose, Acebutolol, Aceclofenac, Acemetacin, Acenocoumarol, Aceprometazine, Acetaminophen, Acetazolamide, Acetohexamide, Acetyl sulfisoxazole, Acetyldigoxin, Acetylsalicylic acid, Acipimox, Aclidinium, Acrivastine, Acteoside, Acyclovir, Adalimumab, Adefovir, Adefovir dipivoxil, Adenosine, Afelimomab, Agmatine, Agomelatine, AICA ribonucleotide, Ajmaline, Alaproclate, Albendazole, Albiglutide, Albutrepenonacog alfa, Alclofenac, Alclometasone, Aldesleukin, Aldosterone, Alectinib, Alefacept, Alemtuzumab, Alendronic acid, Alfuzosin, Alimemazine, Aliskiren, Allicin, Allopurinol, Allylestrenol, Almasilate, Alminoprofen, Almotriptan, Alogliptin, Alosetron, Aloxiprin, Alpelisib, Alprazolam, Alprenolol, Altretamine, Aluminium clofibrate, Amantadine, Amcinonide, AMG-222, Amifampridine, Amikacin, Amiloride, Amineptine, Aminophenazone, Aminophylline, Aminosalicylic acid, Amiodarone, Amisulpride, Amitriptyline, Amitriptylinoxide, Amlodipine, Ammonium chloride, Amodiaquine, Amoxapine, Amoxicillin, Amphetamine, Amphotericin B, Ampicillin, Amprenavir, Amrinone, Amsacrine, Amyl Nitrite, Anagliptin, Anagrelide, Anakinra, Ancestim, Anisodamine, Antazoline, Antihemophilic Factor (Recombinant), PEGylated, Antilymphocyte immunoglobulin (horse), Antipyrine, Antithrombin III human, Antithymocyte immunoglobulin (rabbit), Antrafenine, Apalutamide, Apixaban, Apomorphine, Apramycin, Apremilast, Aprepitant, Arachidonic Acid, Aranidipine, Arbekacin, Ardeparin, Arformoterol, Aripiprazole, Aripiprazole lauroxil, Armodafinil, Arotinolol, Arsenic trioxide, Artemether, Articaine, Asenapine, Astemizole, Asunaprevir, Atazanavir, Atenolol, Atomoxetine, Atorvastatin, Atovaquone, Atropine, Auranofin, Aurothioglucose, Avapritinib, Avasimibe, Avatrombopag, Axitinib, Azacitidine, Azapropazone, Azatadine, Azathioprine, Azelaic acid, Azelastine, Azelnidipine, Azilsartan medoxomil, Azimilide, Azithromycin, Azosemide, Aztreonam, Bacitracin, Baclofen, Balaglitazone, Balsalazide, Baricitinib, Barnidipine, Basiliximab, BCG vaccine, Beclomethasone dipropionate, Bedaquiline, Begelomab, Belantamab mafodotin, Belatacept, Belimumab, Belinostat, Bemiparin, Benazepril, Benazeprilat, Bencyclane, Bendamustine, Bendroflumethiazide, Benfluorex, Benidipine, Benmoxin, Benorilate, Benoxaprofen, Benserazide, Benzatropine, Benzbromarone, Benznidazole, Benzocaine, Benzthiazide, Benzydamine, Benzylpenicillin, Bepotastine, Bepridil, Berotralstat, Betamethasone, Betamethasone phosphate, Betaxolol, Bevacizumab, Bevantolol, Bexarotene, Bezafibrate, Bicalutamide, Bicisate, Bilastine, Bisegliptin, Bismuth subgallate, Bismuth subsalicylate, Bisoprolol, Bisoxatin, Black cohosh, Bleomycin, Bleselumab, Blinatumomab, Blonanserin, Bopindolol, Bortezomib, Bosentan, Bosutinib, Brentuximab vedotin, Brequinar, Bretylium, Brexpiprazole, Briakinumab, Brigatinib, Brincidofovir, Brivaracetam, Brodalumab, Brofaromine, Bromazepam, Bromocriptine, Bromotheophylline, Brompheniramine, Bucindolol, Buclizine, Budesonide, Buformin, Bufuralol, Bumadizone, Bumetanide, Bunaftine, Bupranolol, Buprenorphine, Bupropion, Buserelin, Buspirone, Busulfan, Butabarbital, Butalbital, Butriptyline, Cabazitaxel, Cabergoline, Cabozantinib, Canagliflozin, Canakinumab, Candesartan, Candesartan cilexetil, Cannabidiol, Canrenoic acid, Canrenone, Capecitabine, Capreomycin, Captopril, Carbamazepine, Carbaspirin calcium, Carbidopa, Carbimazole, Carbinoxamine, Carboplatin, Carboxyamidotriazole, Carbutamide, Carfilzomib, Cariporide, Carmegliptin, Carmustine, Caroverine, Caroxazone, Carprofen, Carvedilol, Castanospermine, Cefacetrile, Cefaclor, Cefadroxil, Cefaloridine, Cefalotin, Cefamandole, Cefapirin, Cefatrizine, Cefazedone, Cefazolin, Cefbuperazone, Cefcapene, Cefdinir, Cefditoren, Cefepime, Cefetamet, Cefmenoxime, Cefmetazole, Cefminox, Cefodizime, Cefonicid, Cefoperazone, Ceforanide, Cefotaxime, Cefotetan, Cefotiam, Cefoxitin, Cefozopran, Cefpiramide, Cefpirome, Cefpodoxime, Cefprozil, Cefradine, Cefroxadine, Cefsulodin, Ceftaroline fosamil, Ceftazidime, Ceftezole, Ceftibuten, Ceftizoxime, Ceftobiprole, Ceftolozane, Ceftriaxone, Cefuroxime, Celecoxib, Celiprolol, Cepeginterferon alfa-2B, Cephalexin, Cephaloglycin, Cephalothin Group, Ceritinib, Cerivastatin, Certolizumab pegol, Certoparin, Cetirizine, Cevimeline, Chloral hydrate, Chlorambucil, Chloramphenicol, Chlorcyclizine, Chloroquine, Chlorothiazide, Chloroxylenol, Chlorpheniramine, Chlorpromazine, Chlorpropamide, Chlorprothixene, Chlorsulfaquinoxaline, Chlorthalidone, Chlorzoxazone, Cholestyramine, Cholic Acid, Choline C 11, Choline magnesium trisalicylate, Choline salicylate, Chondroitin sulfate, Chromic chloride, Chromic citrate, Chromic nitrate, Chromium, Chromium gluconate, Chromium nicotinate, Chromous sulfate, Cibenzoline, Ciclesonide, Cicletanine, Cidofovir, Ciglitazone, Cilazapril, Cilnidipine, Cilostazol, Cimetidine, Cimicoxib, Cinnarizine, Cinoxacin, Ciprofibrate, Ciprofloxacin, Cisapride, Cisplatin, Citalopram, Cladribine, Clarithromycin, Clemastine, Clevidipine, Clinafloxacin, Clobazam, Clobetasol, Clobetasol propionate, Clobetasone, Clocortolone, Clocortolone acetate, Clofarabine, Clofazimine, Clofenamide, Clofibrate, Clofibride, Clomipramine, Clonazepam, Clonidine, Clonixin, Clopamide, Clopidogrel, Cloprednol, Cloranolol, Clorazepic acid, Clorexolone, Clorgiline, Clorindione, Clorsulon, Clove oil, Clozapine, Cobimetinib, Cocaine, Codeine, Colchicine, Colesevelam, Colestipol, Colistimethate, Colistin, Conivaptan, Conjugated estrogens, Copanlisib, Corifollitropin alfa, Corticotropin, Cortisone, Cortisone acetate, Cortivazol, Coumaphos, Coumarin, Crizotinib, CUDC-101, CUDC-907, Curcumin sulfate, Cyanocobalamin, Cyclandelate, Cyclizine, Cyclopentamine, Cyclopenthiazide, Cyclophosphamide, Cyclosporine, Cyclothiazide, Cyproheptadine, Cyproterone acetate, Cytarabine, Dabigatran etexilate, Dabrafenib, Dacarbazine, Daclizumab, Dacomitinib, Dactinomycin, Dalfampridine, Dalteparin, Danaparoid, Danazol, Dantrolene, Dapagliflozin, Dapoxetine, Dapsone, Daptomycin, Darodipine, Darunavir, Dasatinib, Daunorubicin, Decitabine, Deferiprone, Deflazacort, Degarelix, Delafloxacin, Delamanid, Delapril, Delavirdine, Denosumab, Deoxycholic acid, Deoxyspergualin, Dersalazine, Desflurane, Desipramine, Desloratadine, Desmopressin, Desogestrel, Desonide, Desoximetasone, Desvenlafaxine, Deutetrabenazine, Dexamethasone, Dexamethasone isonicotinate, Dexbrompheniramine, Dexchlorpheniramine, Dexchlorpheniramine maleate, Dexibuprofen, Dexketoprofen, Dexloxiglumide, Dexmedetomidine, Dexniguldipine, Dexpanthenol, Dexpropranolol, Dexrazoxane, Dextran, Dextromethorphan, Dexverapamil, Diacerein, Diatrizoate, Diazepam, Diazoxide, Dibenzepin, Dichlorobenzyl alcohol, Dichlorvos, Diclofenac, Diclofenamide, Dicoumarol, Dicyclomine, Didanosine, Dienogest, Diethylstilbestrol, Difenpiramide, Diflorasone, Difloxacin, Diflunisal, Difluocortolone, Difluprednate, Digitoxin, Digoxin, Dihydroergocornine, Dihydroergocristine, Dihydroergocryptine, Dihydroergotamine, Dihydrostreptomycin, Diltiazem, Dimenhydrinate, Dimercaprol, Dimetacrine, Dimethyl fumarate, Dimethyl sulfoxide, Dinutuximab, Diphenadione, Diphenhydramine, Dipotassium phosphate, Dipyridamole, Disopyramide, Disulfiram, DL-Methylephedrine, Dobutamine, Docetaxel, Doconexent, Dofetilide, Dolasetron, Domperidone, Donepezil, Dopamine, Doripenem, Dosulepin, Dotarizine, Doxacurium, Doxazosin, Doxepin, Doxifluridine, Doxorubicin, Doxycycline, Doxylamine, Dronabinol, Dronedarone, Droperidol, Drospirenone, Droxicam, Droxidopa, Dulaglutide, Duloxetine, Dutogliptin, Duvelisib, Dyphylline, Ebastine, Eculizumab, Edoxaban, Edrophonium, Efalizumab, Efavirenz, Efonidipine, Eletriptan, Elexacaftor, Eliglustat, Emapalumab, Emedastine, Emetine, Emopamil, Empagliflozin, Emtricitabine, Enalapril, Enalaprilat, Enasidenib, Encainide, Encorafenib, Englitazone, Enoxacin, Enoxaparin, Enrofloxacin, Entinostat, Entrectinib, Enzalutamide, Epanolol, Eperisone, Ephedra sinica root, Epinastine, Epinephrine, Epirizole, Epirubicin, Epitizide, Eplerenone, Epoprostenol, Eprosartan, Erdafitinib, Ergotamine, Eribulin, Erlotinib, Ertapenem, Ertugliflozin, Erythromycin, Esatenolol, Escitalopram, Esketamine, Esmolol, Estazolam, Estradiol, Estradiol acetate, Estradiol benzoate, Estradiol cypionate, Estradiol dienanthate, Estradiol valerate, Estramustine, Estrone, Estrone sulfate, Eszopiclone, Etacrynic acid, Etafedrine, Etanercept, Ethambutol, Ethanol, Ethenzamide, Ethinylestradiol, Ethosuximide, Ethoxzolamide, Ethyl biscoumacetate, Ethynodiol diacetate, Etodolac, Etofenamate, Etofibrate, Etomidate, Etonogestrel, Etoperidone, Etoposide, Etoricoxib, Etravirine, Eucalyptus oil, Evening primrose oil, Everolimus, Evogliptin, Exenatide, Ezetimibe, Ezogabine, Famciclovir, Famotidine, Famphur, Farnesyl diphosphate, Farnesyl thiopyrophosphate, Fasudil, Felbamate, Felodipine, Fenbufen, Fendiline, Fenofibrate, Fenofibric acid, Fenoldopam, Fenoprofen, Fenproporex, Fenquizone, Fentanyl, Fenthion, Fentiazac, Fesoterodine, Fimasartan, Fingolimod, Firocoxib, Fish oil, Flavoxate, Flecainide, Fleroxacin, Floctafenine, Flomoxef, Florbetaben (18F), Florbetapir (18F), Floxuridine, Fluclorolone, Flucloxacillin, Fluconazole, Flucytosine, Fludarabine, Fludeoxyglucose (18F), Fludrocortisone, Fluindione, Flumazenil, Flumequine, Flumethasone, Flunarizine, Flunisolide, Flunitrazepam, Flunixin, Fluocinolone acetonide, Fluocinonide, Fluocortin, Fluocortolone, Fluorescein, Fluorometholone, Fluorouracil, Fluoxetine, Fluoxymesterone, Flupentixol, Fluperolone, Flupirtine, Fluprednidene, Fluprednidene acetate, Fluprednisolone, Flurandrenolide, Flurazepam, Flurbiprofen, Fluspirilene, Flutamide, Fluticasone, Fluticasone furoate, Fluticasone propionate, Fluvastatin, Fluvoxamine, Folic acid, Fomepizole, Fondaparinux, Forasartan, Formestane, Formocortal, Formoterol, Fosamprenavir, Fosaprepitant, Foscarnet, Fosfomycin, Fosinopril, Fosinoprilat, Fosphenytoin, Fostemsavir, Framycetin, Furazolidone, Furosemide, Fusidic acid, Gabapentin enacarbil, Gadobenic acid, Gadodiamide, Gadofosveset trisodium, Gadopentetic acid, Gadoteric acid, Gadoteridol, Galantamine, Gallium nitrate, Gallopamil, Ganciclovir, Garenoxacin, Gastric inhibitory polypeptide, Gatifloxacin, Gefitinib, Gemcitabine, Gemfibrozil, Gemifloxacin, Gemigliptin, Gemtuzumab ozogamicin, Geneticin, Genistein, Gentamicin, Gentamicin C1a, Geranylgeranyl diphosphate, Gilteritinib, Gimeracil, Ginkgo biloba, Givinostat, Givosiran, Glasdegib, Glatiramer, Glibornuride, Gliclazide, Glimepiride, Glipizide, Gliquidone, Glisoxepide, GLPG-0492, Glyburide, Glycerol phenylbutyrate, Glycochenodeoxycholic Acid, Glycyrrhizic acid, Glymidine, Golimumab, Golodirsen, Goserelin, Gosogliptin, Granisetron, Grepafloxacin, Guacetisal, Guanethidine, Guanfacine, Guar gum, Guselkumab, Gusperimus, Halcinonide, Halofantrine, Halometasone, Haloperidol, Halothane, Harmaline, Heparin, Hexamethonium, Hexobarbital, Histrelin, Human interferon omega-1, Hydracarbazine, Hydralazine, Hydrochlorothiazide, Hydrocortisone, Hydrocortisone aceponate, Hydrocortisone acetate, Hydrocortisone butyrate, Hydrocortisone cypionate, Hydrocortisone probutate, Hydrocortisone succinate, Hydrocortisone valerate, Hydroflumethiazide, Hydrolyzed Cephalothin, Hydromorphone, Hydroxocobalamin, Hydroxychloroquine, Hydroxyethyl Starch, Hydroxyfasudil, Hydroxyprogesterone caproate, Hydroxyurea, Hydroxyzine, Hygromycin B, Hyoscyamine, Hypericin, Ibandronate, Ibritumomab tiuxetan, Ibrutinib, Ibuprofen, Ibuproxam, Ibutilide, Icatibant, Icosapent, Idarubicin, Idarucizumab, Idebenone, Idelalisib, Ifosfamide, Iloperidone, Iloprost, Imatinib, Imidafenacin, Imidapril, Imidazole salicylate, Imipramine, Imipramine oxide, Indacaterol, Indalpine, Indapamide, Indenolol, Indigotindisulfonic acid, Indinavir, Indisulam, Indobufen, Indocyanine green acid form, Indomethacin, Indoprofen, Infliximab, Inosine pranobex, Inositol, Inotersen, Insulin aspart, Insulin beef, Insulin degludec, Insulin detemir, Insulin glargine, Insulin glulisine, Insulin human, Insulin lispro, Insulin peglispro, Insulin pork, Insulin tregopil, Interferon alfa, Interferon alfa-2a, Recombinant, Interferon alfa-2b, Interferon alfa-n1, Interferon alfa-n3, Interferon alfacon-1, Interferon beta-1b, Interferon gamma-1b, Invert sugar, Iobenguane sulfate I-123, Iodixanol, Ioflupane I-123, Iopromide, Iothalamic acid, Ioversol, Ioxilan, Ipecac, Ipilimumab, Ipragliflozin, Iprindole, Iproniazid, Irbesartan, Irinotecan, Isavuconazole, Isepamicin, Isocarboxazid, Isoflavone, Isoflurane, Isometheptene, Isoniazid, Isosorbide, Isosorbide dinitrate, Isosorbide mononitrate, Isosulfan blue, Isotretinoin, Isoxicam, Isradipine, Istradefylline, Itraconazole, Ivabradine, Ivermectin, Ivosidenib, Ixabepilone, Ixazomib, Ixekizumab, Kanamycin, Kebuzone, Ketamine, Ketazolam, Ketobemidone, Ketoconazole, Ketoprofen, Ketorolac, Ketotifen, Labetalol, Lacidipine, Lacosamide, Lactulose, Lamivudine, Lamotrigine, Landiolol, Lanreotide, Lansoprazole, Lapatinib, Latamoxef, Ledipasvir, Lefamulin, Leflunomide, Lenalidomide, Lenvatinib, Lercanidipine, Lesinurad, Letermovir, Letrozole, Leuprolide, Levacetylmethadol, Levamlodipine, Levobetaxolol, Levobupivacaine, Levocabastine, Levocarnitine, Levocetirizine, Levofloxacin, Levomenthol, Levomilnacipran, Levonorgestrel, Levosalbutamol, Levosimendan, Levothyroxine, Licofelone, Lidocaine, Lidoflazine, Linagliptin, Linezolid, Liothyronine, Liotrix, Lipoic acid, Liraglutide, Lisinopril, Lithium carbonate, Lithium cation, Lithium citrate, Lithium hydroxide, Lixisenatide, Lobeglitazone, Lofepramine, Lofexidine, Lomefloxacin, Lomerizine, Lomitapide, Lomustine, Lonafarnib, Lonazolac, Loperamide, Lopinavir, Loracarbef, Lorajmine, Loratadine, Lorazepam, Lorcainide, Lorcaserin, Lornoxicam, Lorpiprazole, Losartan, Loteprednol, Lovastatin, Loxoprofen, Lubiprostone, Lumacaftor, Lumefantrine, Lumiracoxib, Lurasidone, Lynestrenol, Macimorelin, Macitentan, Magnesium, Magnesium carbonate, Magnesium chloride, Magnesium hydroxide, Magnesium salicylate, Magnesium sulfate, Magnesium trisilicate, Mangafodipir, Manidipine, Mannitol, Mannitol busulfan, Maprotiline, Mebanazine, Mebeverine, Mebutizide, Mecamylamine, Mecasermin, Mechlorethamine, Meclofenamic acid, Medical Cannabis, Medroxyprogesterone acetate, Medrysone, Mefenamic acid, Mefloquine, Mefruside, Megestrol acetate, Melatonin, Melengestrol, Melengestrol acetate, Melitracen, Meloxicam, Melperone, Melphalan, Memantine, Meperidine, Mephenytoin, Mepindolol, Mepivacaine, Mepolizumab, Meprednisone, Mepyramine, Mequitazine, Mercaptopurine, Meropenem, Mersalyl, Mesalazine, Mesoridazine, Mesterolone, Mestranol, Metahexamide, Metamfetamine, Metamizole, Metaxalone, Metformin, Methadone, Methazolamide, Methenamine, Methimazole, Methotrexate, Methotrimeprazine, Methoxsalen, Methoxyflurane, Methsuximide, Methyclothiazide, Methyl salicylate, Methyldopa, Methylene blue, Methylnaltrexone, Methylphenidate, Methylprednisolone, Methylprednisolone aceponate, Methylprednisolone hemisuccinate, Methylprednisone, Methyltestosterone, Methysergide, Meticrane, Metoclopramide, Metolazone, Metoprolol, Metronidazole, Metyrapone, Mevastatin, Mibefradil, Miconazole, Midazolam, Midostaurin, Mifepristone, Migalastat, Miglitol, Milnacipran, Milrinone, Minaprine, Minocycline, Mirabegron, Mirtazapine, Mitiglinide, Mitomycin, Mitoxantrone, Mizolastine, Mizoribine, Mocetinostat, Moclobemide, Modafinil, Moexipril, Mofebutazone, Mometasone, Mometasone furoate, Monomethyl fumarate, Monopotassium phosphate, Montelukast, Moricizine, Morniflumate, Moxifloxacin, Moxisylyte, Muromonab, Muzolimine, Mycophenolate mofetil, Mycophenolic acid, N-acetyltyrosine, N-methylnicotinamide, Nabilone, Nabiximols, Nabumetone, Nadolol, Nadroparin, Nafarelin, Naftopidil, Naldemedine, Nalidixic acid, Nalmefene, Naloxone, Naltrexone, Nandrolone, Nandrolone decanoate, Nandrolone phenpropionate, Naproxen, Natalizumab, Nateglinide, NBI-6024, Neamine, Nebivolol, Nedaplatin, Nedocromil, Nefazodone, Nelarabine, Nelfinavir, Nemonoxacin, Neomycin, Neratinib, Netilmicin, Netoglitazone, Netupitant, Nevirapine, Niacin, Nialamide, Nicardipine, Niclosamide, Nicorandil, Nicotine, Nifedipine, Nifenazone, Niguldipine, Nilotinib, Niludipine, Nilutamide, Nilvadipine, Nimesulide, Nimodipine, Nintedanib, Nisoldipine, Nitrendipine, Nitric Oxide, Nitroaspirin, Nitrofurantoin, Nitroglycerin, Nitroprusside, Nitrous oxide, Nizatidine, Nizofenone, NN344, Norethisterone, Norfloxacin, Norgestimate, Nortriptyline, Noscapine, NS-398, Nylidrin, Obinutuzumab, Ocrelizumab, Octamoxin, Octinoxate, Octreotide, Ofloxacin, Olanzapine, Olaparib, Olmesartan, Olodaterol, Olsalazine, Omapatrilat, Omarigliptin, Omeprazole, Ondansetron, Opipramol, Opium, Orbifloxacin, Oritavancin, Orphenadrine, Oseltamivir, Osimertinib, Ospemifene, Otilonium, Oxabolone cipionate, Oxacillin, Oxaliplatin, Oxandrolone, Oxaprotiline, Oxaprozin, Oxatomide, Oxazepam, Oxolinic acid, Oxprenolol, Oxybenzone, Oxymetholone, Oxyphenbutazone, Oxyquinoline, Oxytocin, Ozanimod, Paclitaxel, Palbociclib, Paliperidone, Palonosetron, Pamidronic acid, Panobinostat, Pantoprazole, Papaverine, Paramethadione, Paramethasone, Parecoxib, Pargyline, Parnaparin, Paromomycin, Paroxetine, Pasireotide, Patent Blue, Pazopanib, Pazufloxacin, Peficitinib, Pefloxacin, Pegaptanib, Pegaspargase, Peginesatide, Peginterferon alfa-2a, Peginterferon alfa-2b, Peginterferon beta-1a, Pegvisomant, Pemetrexed, Penbutolol, Penfluridol, Penicillamine, Penicillin G Acyl-Serine, Pentaerythritol tetranitrate, Pentamidine, Pentastarch, Pentetic acid, Pentobarbital, Pentolinium, Pentostatin, Pentoxifylline, Perflutren, Perhexiline, Perindopril, Perindoprilat, Permethrin, Pexidartinib, Phenacetin, Phenazopyridine, Phenelzine, Phenformin, Phenindione, Pheniprazine, Pheniramine, Phenobarbital, Phenoxypropazine, Phenprocoumon, Phentermine, Phentolamine, Phenyl aminosalicylate, Phenylalanine, Phenylbutazone, Phenytoin, Pholcodine, Phosmet, Phosphocreatine, Phosphoric acid, Phthalylsulfathiazole, Phylloquinone, Picosulfuric acid, Pidotimod, Pilsicainide, Pimozide, Pinaverium, Pindolol, Pioglitazone, Pipemidic acid, Piperacillin, Piperaquine, Piperazine, Pipotiazine, Piracetam, Pirarubicin, Piretanide, Pirfenidone, Pirlindole, Piromidic acid, Piroxicam, Pirprofen, Pitavastatin, Pitolisant, Pivhydrazine, Plazomicin, Plerixafor, Polyethylene glycol 400, Polythiazide, Pomalidomide, Ponatinib, Posaconazole, Potassium, Potassium acetate, Potassium alum, Potassium bicarbonate, Potassium bitartrate, Potassium carbonate, Potassium cation, Potassium chloride, Potassium citrate, Potassium gluconate, Potassium guaiacolsulfonate, Potassium hydroxide, Potassium Iodide, Potassium lactate, Potassium nitrate, Potassium perchlorate, Potassium permanganate, Potassium sulfate, Potassium triiodide, Pracinostat, Practolol, Prajmaline, Pralatrexate, Pralidoxime, Pralsetinib, Pramipexole, Pramlintide, Pranlukast, Prasterone sulfate, Prasugrel, Pravastatin, Prednicarbate, Prednisolone, Prednisolone acetate, Prednisolone hemisuccinate, Prednisolone phosphate, Prednisone, Prednisone acetate, Prednylidene, Pregabalin, Prenylamine, Prilocaine, Primaquine, Primidone, Probenecid, Probucol, Procainamide, Procaine, Procaine benzylpenicillin, Procarbazine, Prochlorperazine, Progesterone, Proglumetacin, Proguanil, Promazine, Promethazine, Propacetamol, Propafenone, Propantheline, Propiverine, Propofol, Propranolol, Propylthiouracil, Propyphenazone, Proquazone, Protriptyline, Prucalopride, Prulifloxacin, Pseudoephedrine, Puromycin, Pyrantel, Pyrazinamide, Pyridoxine, Pyrithione, Quazepam, Quetiapine, Quinapril, Quinaprilat, Quinethazone, Quinidine, Quinine, Quinupramine, R,S-Warfarin alcohol, Rabeprazole, Raltegravir, Raltitrexed, Ramelteon, Ramipril, Ramiprilat, Ranitidine, Ranolazine, Rasagiline, Ravulizumab, Regorafenib, Relugolix, Remogliflozin etabonate, Repaglinide, Rescinnamine, Reserpine, Resorcinol, Retapamulin, Reviparin, Rhein, Ribavirin, Ribociclib, Ribostamycin, Ricolinostat, Rifampicin, Rifamycin, Rilonacept, Rilpivirine, Rimexolone, Risankizumab, Risedronic acid, Risperidone, Ritanserin, Ritonavir, Rituximab, Rivaroxaban, Rivoglitazone, Rizatriptan, Robenacoxib, Rofecoxib, Roflumilast, Rolofylline, Romidepsin, Ronifibrate, Ropivacaine, Rosiglitazone, Rosoxacin, Rosuvastatin, Roxithromycin, Rozanolixizumab, Rucaparib, Rufinamide, Rufloxacin, Rupatadine, Ruxolitinib, S,R-Warfarin alcohol, Sacubitril, Safinamide, Safrazine, Salbutamol, Salicylamide, Salicylic acid, Salmeterol, Salmon calcitonin, Salsalate, Saprisartan, Saquinavir, Sarafloxacin, Saralasin, Sarilumab, Satralizumab, Saxagliptin, SC-236, Secobarbital, Secukinumab, Selegiline, Selenious acid, Selenium, Seletracetam, Selumetinib, Semaglutide, Seproxetine, Seratrodast, Sertraline, Setrobuvir, Sevelamer, Sevoflurane, Sibutramine, Sildenafil, Siltuximab, Simendan, Simeprevir, Simfibrate, Simvastatin, Siponimod, Sirolimus, Sirukumab, Sisomicin, Sitafloxacin, Sitagliptin, Sitaxentan, Sodium acetate, Sodium aurothiomalate, Sodium fluoride, Sodium phosphate, monobasic, Sodium sulfate, Sofosbuvir, Solifenacin, Solriamfetol, Somapacitan, Somatotropin, Sonidegib, Sorafenib, Sorbitol, Sotagliflozin, Sotalol, Sparfloxacin, Spiradoline, Spirapril, Spironolactone, St. John's Wort, Stanozolol, Stavudine, Stepronin, Stiripentol, Streptomycin, Streptozocin, Strontium chloride, Succinylcholine, Succinylsulfathiazole, Sucralfate, Sulbactam, Sulfachlorpyridazine, Sulfacytine, Sulfadiazine, Sulfadicramide, Sulfadimethoxine, Sulfadoxine, Sulfaethoxypyridazine, Sulfaguanidine, Sulfaisodimidine, Sulfamazone, Sulfamerazine, Sulfameter, Sulfamethazine, Sulfamethizole, Sulfamethoxypyridazine, Sulfametomidine, Sulfametopyrazine, Sulfamoxole, Sulfanitran, Sulfaperin, Sulfaphenazole, Sulfapyridine, Sulfaquinoxaline, Sulfasalazine, Sulfathiourea, Sulfatolamide, Sulfinpyrazone, Sulfisoxazole, Sulindac, Sulodexide, Sulpiride, Sultopride, Sumatriptan, Sunitinib, Suvorexant, Suxibuzone, Synthetic Conjugated Estrogens, A, Synthetic Conjugated Estrogens, B, Tacrine, Tacrolimus, Tadalafil, Talinolol, Talniflumate, Tamoxifen, Tamsulosin, Tandutinib, Tapentadol, Tasimelteon, Tasosartan, Taspoglutide, Taurocholic acid, Tazemetostat, Technetium Tc-99m ciprofloxacin, Technetium Tc-99m exametazime, Technetium Tc-99m mebrofenin, Technetium Tc-99m oxidronate, Technetium Tc-99m pyrophosphate, Tedisamil, Teduglutide, Tegafur, Telavancin, Telithromycin, Telmisartan, Temafloxacin, Temazepam, Temefos, Temocapril, Temozolomide, Temsirolimus, Teneligliptin, Tenidap, Teniposide, Tenofovir, Tenofovir alafenamide, Tenofovir disoproxil, Tenoxicam, Tepoxalin, Teprotumumab, Terbinafine, Terbutaline, Terfenadine, Teriflunomide, Terlipressin, Terodiline, Tertatolol, Testolactone, Testosterone, Testosterone cypionate, Testosterone enanthate, Testosterone propionate, Testosterone undecanoate, Tetrabenazine, Tetracycline, Tetradecyl hydrogen sulfate (ester), Tetrahydropalmatine, Tetrandrine, Thalidomide, Theobromine, Theophylline, Thiabendazole, Thiamylal, Thiethylperazine, Thioridazine, Thiosalicylic acid, Thiotepa, Thiothixene, Thyroid, porcine, Thyrotropin alfa, Tianeptine, Tiapride, Tiaprofenic acid, Ticagrelor, Ticlopidine, Tienilic acid, Tiludronic acid, Timolol, Tinidazole, Tinoridine, Tinzaparin, Tioclomarol, Tioguanine, Tiopronin, Tiotropium, Tipranavir, Tiratricol, Tirofiban, Tirzepatide, Tixocortol, Tizanidine, Tobramycin, Tocilizumab, Tocopherol, Tofacitinib, Tofogliflozin, Tolazamide, Tolbutamide, Tolcapone, Tolfenamic acid, Tolmetin, Toloxatone, Tolterodine, Tolvaptan, Topiramate, Topiroxostat, Topotecan, Torasemide, Toremifene, Tositumomab, Trabectedin, Tramadol, Trametinib, Trandolapril, Tranilast, Tranylcypromine, Trastuzumab, Trastuzumab emtansine, Trazodone, Treprostinil, Tretinoin, Triamcinolone, Triamterene, Triazolam, Trichlormethiazide, Triclabendazole, Triethylenetetramine, Trifluridine, Trilostane, Trimebutine, Trimethadione, Trimethaphan, Trimetrexate, Trimipramine, Triprolidine, Triptolide, Triptorelin, Trofosfamide, Troglitazone, Trolamine salicylate, Tropisetron, Trovafloxacin, Tucidinostat, Typhoid vaccine, Ubidecarenone, Ularitide, Ulobetasol, Ursodeoxycholic acid, Vaborbactam, Valaciclovir, Valbenazine, Valdecoxib, Valganciclovir, Valinomycin, Valproic acid, Valsartan, Vancomycin, Vandetanib, Vardenafil, Varenicline, Vedolizumab, Vemurafenib, Venetoclax, Venlafaxine, Verapamil, Vernakalant, Vibrio cholerae CVD 103-HgR strain live antigen, Vicriviroc, Vilanterol, Vildagliptin, Viloxazine, Vinblastine, Vincristine, Vindesine, Vinflunine, Vinorelbine, Vinpocetine, Vismodegib, Vitamin D, Voclosporin, Voglibose, Vorapaxar, Voriconazole, Vorinostat, Vortioxetine, Voxelotor, Warfarin, WIN 55212-2, Wortmannin, Ximelagatran, Xipamide, Xylometazoline, Zafirlukast, Zaleplon, Zaltoprofen, Zanamivir, Zanubrutinib, Ziconotide, Zidovudine, Zileuton, Zimelidine, Ziprasidone, Zofenopril, Zolpidem, Zomepirac, Zonisamide, Zopiclone, Zuclopenthixol" />
          <attvalue for="13" value="Sulfamethoxazole" />
          <attvalue for="14" value="https://www.drugbank.ca/structures/DB01015/image.svg" />
          <attvalue for="15" value="Drug" />
          <attvalue for="16" value="1" />
          <attvalue for="17" value="0.0006868131868131869" />
          <attvalue for="18" value="0.0" />
          <attvalue for="19" value="5.0830653221943947e-85" />
          <attvalue for="20" value="0" />
          <attvalue for="21" value="84" />
          <attvalue for="22" value="#FC5F67" />
          <attvalue for="23" value="#FB3640" />
        </attvalues>
      </node>
      <node id="Dihydropteroate synthase" label="Dihydropteroate synthase">
        <attvalues>
          <attvalue for="24" value="folP" />
          <attvalue for="0" value="P0AC13" />
          <attvalue for="25" value="5U10" />
          <attvalue for="26" value="Escherichia coli (strain K12)" />
          <attvalue for="27" value="Enzyme" />
          <attvalue for="28" value="Transferase" />
          <attvalue for="29" value="Not Available" />
          <attvalue for="30" value="" />
          <attvalue for="31" value="Escherichia coli (strain K12)" />
          <attvalue for="32" value="Sulfamethizole, Sulfacytine, Sulfisoxazole, Sulfacetamide, Sulfanilamide, Sulfamethoxazole, Sulfamerazine, Sulfamethazine, Sulfaphenazole, Sulfameter, Acetyl sulfisoxazole" />
          <attvalue for="33" value="https://www.drugbank.ca/polypeptides/P0AC13" />
          <attvalue for="13" value="Dihydropteroate synthase" />
          <attvalue for="14" value="https://cdn.rcsb.org/images/structures/u1/5u10/5u10_assembly-1.jpeg" />
          <attvalue for="15" value="Target" />
          <attvalue for="16" value="1" />
          <attvalue for="17" value="0.0006868131868131869" />
          <attvalue for="18" value="0.0" />
          <attvalue for="19" value="5.0830653221943947e-85" />
          <attvalue for="20" value="0" />
          <attvalue for="21" value="0" />
          <attvalue for="22" value="#12EAEA" />
          <attvalue for="23" value="#0EBEBE" />
        </attvalues>
      </node>
      <node id="Arginine" label="Arginine">
        <attvalues>
          <attvalue for="0" value="DB00125" />
          <attvalue for="1" value="C(C[C@@H](C(=O)O)N)CN=C(N)N" />
          <attvalue for="2" value="V, B" />
          <attvalue for="3" value="B05, V03" />
          <attvalue for="4" value="V03A, B05X" />
          <attvalue for="5" value="B05XB, V03AF" />
          <attvalue for="6" value="B05XB01, V03AF11" />
          <attvalue for="7" value="Nitric oxide synthase, endothelial, Cationic amino acid transporter 3, Antizyme inhibitor 2, Argininosuccinate lyase, Nitric oxide synthase, inducible, High affinity cationic amino acid transporter 1, Arginase-2, mitochondrial, Cationic amino acid transporter 4, Argininosuccinate synthase" />
          <attvalue for="8" value="" />
          <attvalue for="9" value="" />
          <attvalue for="10" value="Solute carrier family 22 member 5, Monocarboxylate transporter 10, Solute carrier family 22 member 4" />
          <attvalue for="11" value="Enzyme, Not Available, Not Available, Not Available, Enzyme, Not Available, Enzyme, Transporter, Not Available" />
          <attvalue for="12" value="" />
          <attvalue for="13" value="Arginine" />
          <attvalue for="14" value="https://www.drugbank.ca/structures/DB00125/image.svg" />
          <attvalue for="15" value="Drug" />
          <attvalue for="16" value="9" />
          <attvalue for="17" value="0.14386887038115434" />
          <attvalue for="18" value="0.0077140055427851245" />
          <attvalue for="19" value="7.083052546159185e-05" />
          <attvalue for="20" value="0" />
          <attvalue for="21" value="224" />
          <attvalue for="22" value="#FC5F67" />
          <attvalue for="23" value="#FB3640" />
        </attvalues>
      </node>
      <node id="Cationic amino acid transporter 3" label="Cationic amino acid transporter 3">
        <attvalues>
          <attvalue for="24" value="SLC7A3" />
          <attvalue for="0" value="Q8WY07" />
          <attvalue for="25" value="Not Available" />
          <attvalue for="26" value="Humans" />
          <attvalue for="27" value="Not Available" />
          <attvalue for="28" value="Not Available" />
          <attvalue for="29" value="Cell membrane" />
          <attvalue for="30" value="" />
          <attvalue for="31" value="Uterine Fibroids, Malignant Neoplasms, Primary malignant neoplasm" />
          <attvalue for="32" value="Arginine, L-Lysine, Fluciclovine (18F)" />
          <attvalue for="33" value="https://www.drugbank.ca/polypeptides/Q8WY07" />
          <attvalue for="13" value="Cationic amino acid transporter 3" />
          <attvalue for="14" value="https://cdn.rcsb.org/images/structures/ot/not available/not available_model-1.jpeg" />
          <attvalue for="15" value="Target" />
          <attvalue for="16" value="1" />
          <attvalue for="17" value="0.1226678798609745" />
          <attvalue for="18" value="0.0" />
          <attvalue for="19" value="4.03885192133905e-06" />
          <attvalue for="20" value="0" />
          <attvalue for="21" value="0" />
          <attvalue for="22" value="#12EAEA" />
          <attvalue for="23" value="#0EBEBE" />
        </attvalues>
      </node>
      <node id="Antizyme inhibitor 2" label="Antizyme inhibitor 2">
        <attvalues>
          <attvalue for="24" value="AZIN2" />
          <attvalue for="0" value="Q96A70" />
          <attvalue for="25" value="Not Available" />
          <attvalue for="26" value="Humans" />
          <attvalue for="27" value="Not Available" />
          <attvalue for="28" value="Not Available" />
          <attvalue for="29" value="Nucleus" />
          <attvalue for="30" value="AGMAT, GATM, ARG2, ARG1" />
          <attvalue for="31" value="Adenocarcinoma, Malignant Neoplasms, Primary malignant neoplasm, Brain Neoplasms, Cytomegalovirus Infections, Cerebrovascular accident, Chronic Kidney Diseases, Carcinoma, Congenital chromosomal disease, Giant Cell Tumors, Language Development Disorders, Lung Neoplasms, Neck Neoplasms, Pleural effusion disorder, Prostatic Neoplasms, Uterine Fibroids, Central Nervous System Neoplasms, Neurofibromatoses, Neuroendocrine Tumors, Gastrointestinal Stromal Tumors, Mammary Neoplasms, Neoplasms, Intracranial, Secondary Neoplasm" />
          <attvalue for="32" value="Pyridoxal phosphate, Arginine" />
          <attvalue for="33" value="https://www.drugbank.ca/polypeptides/Q96A70" />
          <attvalue for="13" value="Antizyme inhibitor 2" />
          <attvalue for="14" value="https://cdn.rcsb.org/images/structures/ot/not available/not available_model-1.jpeg" />
          <attvalue for="15" value="Target" />
          <attvalue for="16" value="1" />
          <attvalue for="17" value="0.1226678798609745" />
          <attvalue for="18" value="0.0" />
          <attvalue for="19" value="4.03885192133905e-06" />
          <attvalue for="20" value="0" />
          <attvalue for="21" value="0" />
          <attvalue for="22" value="#12EAEA" />
          <attvalue for="23" value="#0EBEBE" />
        </attvalues>
      </node>
      <node id="Argininosuccinate lyase" label="Argininosuccinate lyase">
        <attvalues>
          <attvalue for="24" value="ASL" />
          <attvalue for="0" value="P04424" />
          <attvalue for="25" value="1K62" />
          <attvalue for="26" value="Humans" />
          <attvalue for="27" value="Not Available" />
          <attvalue for="28" value="Not Available" />
          <attvalue for="29" value="Not Available" />
          <attvalue for="30" value="ASS1, OTC, ARG1, ADSL, NAGS, ARG2" />
          <attvalue for="31" value="Intellectual Disability, Urea Cycle Disorders, Inborn, Neoplasms, Lung diseases, Malignant Neoplasms, Cognition Disorders, Drug abuse, Liver neoplasms, Lesion of brain, Primary malignant neoplasm" />
          <attvalue for="32" value="Arginine, Argininosuccinate, 2-(N-morpholino)ethanesulfonic acid" />
          <attvalue for="33" value="https://www.drugbank.ca/polypeptides/P04424" />
          <attvalue for="13" value="Argininosuccinate lyase" />
          <attvalue for="14" value="https://cdn.rcsb.org/images/structures/k6/1k62/1k62_assembly-1.jpeg" />
          <attvalue for="15" value="Target" />
          <attvalue for="16" value="1" />
          <attvalue for="17" value="0.1226678798609745" />
          <attvalue for="18" value="0.0" />
          <attvalue for="19" value="4.03885192133905e-06" />
          <attvalue for="20" value="0" />
          <attvalue for="21" value="0" />
          <attvalue for="22" value="#12EAEA" />
          <attvalue for="23" value="#0EBEBE" />
        </attvalues>
      </node>
      <node id="High affinity cationic amino acid transporter 1" label="High affinity cationic amino acid transporter 1">
        <attvalues>
          <attvalue for="24" value="SLC7A1" />
          <attvalue for="0" value="P30825" />
          <attvalue for="25" value="Not Available" />
          <attvalue for="26" value="Humans" />
          <attvalue for="27" value="Not Available" />
          <attvalue for="28" value="Not Available" />
          <attvalue for="29" value="Cell membrane" />
          <attvalue for="30" value="" />
          <attvalue for="31" value="Prostatic Neoplasms, Cardiovascular Diseases, Hypertensive disease, Malignant Neoplasms, Brain Neoplasms, Neoplasms, Skin lesion, Virus Diseases, BLV Infections, Primary malignant neoplasm" />
          <attvalue for="32" value="L-Lysine, Arginine, Ornithine" />
          <attvalue for="33" value="https://www.drugbank.ca/polypeptides/P30825" />
          <attvalue for="13" value="High affinity cationic amino acid transporter 1" />
          <attvalue for="14" value="https://cdn.rcsb.org/images/structures/ot/not available/not available_model-1.jpeg" />
          <attvalue for="15" value="Target" />
          <attvalue for="16" value="1" />
          <attvalue for="17" value="0.1226678798609745" />
          <attvalue for="18" value="0.0" />
          <attvalue for="19" value="4.03885192133905e-06" />
          <attvalue for="20" value="0" />
          <attvalue for="21" value="0" />
          <attvalue for="22" value="#12EAEA" />
          <attvalue for="23" value="#0EBEBE" />
        </attvalues>
      </node>
      <node id="Arginase-2, mitochondrial" label="Arginase-2, mitochondrial">
        <attvalues>
          <attvalue for="24" value="ARG2" />
          <attvalue for="0" value="P78540" />
          <attvalue for="25" value="6SS2" />
          <attvalue for="26" value="Humans" />
          <attvalue for="27" value="Enzyme" />
          <attvalue for="28" value="Hydrolase" />
          <attvalue for="29" value="Mitochondrion" />
          <attvalue for="30" value="OAT, NOS3, ODC1, NOS2, OTC, AZIN2, NOS1, GATM, ASL" />
          <attvalue for="31" value="Prostatic Neoplasms, Hypertensive disease, Neoplasms, Retinal Diseases, Airway Obstruction, Brain Neoplasms, Cardiovascular Diseases, Kidney Diseases, Lung Neoplasms, Mammary Neoplasms, Peripheral Arterial Diseases" />
          <attvalue for="32" value="Arginine, Ornithine, S-2-(Boronoethyl)-L-Cysteine" />
          <attvalue for="33" value="https://www.drugbank.ca/polypeptides/P78540" />
          <attvalue for="13" value="Arginase-2, mitochondrial" />
          <attvalue for="14" value="https://cdn.rcsb.org/images/structures/ss/6ss2/6ss2_assembly-1.jpeg" />
          <attvalue for="15" value="Target" />
          <attvalue for="16" value="1" />
          <attvalue for="17" value="0.1226678798609745" />
          <attvalue for="18" value="0.0" />
          <attvalue for="19" value="4.03885192133905e-06" />
          <attvalue for="20" value="0" />
          <attvalue for="21" value="0" />
          <attvalue for="22" value="#12EAEA" />
          <attvalue for="23" value="#0EBEBE" />
        </attvalues>
      </node>
      <node id="Cationic amino acid transporter 4" label="Cationic amino acid transporter 4">
        <attvalues>
          <attvalue for="24" value="SLC7A4" />
          <attvalue for="0" value="O43246" />
          <attvalue for="25" value="Not Available" />
          <attvalue for="26" value="Humans" />
          <attvalue for="27" value="Transporter" />
          <attvalue for="28" value="Electrochemical transporter" />
          <attvalue for="29" value="Membrane" />
          <attvalue for="30" value="" />
          <attvalue for="31" value="Neoplasms, Malignant Neoplasms, Lymphoma" />
          <attvalue for="32" value="L-Lysine, Arginine" />
          <attvalue for="33" value="https://www.drugbank.ca/polypeptides/O43246" />
          <attvalue for="13" value="Cationic amino acid transporter 4" />
          <attvalue for="14" value="https://cdn.rcsb.org/images/structures/ot/not available/not available_model-1.jpeg" />
          <attvalue for="15" value="Target" />
          <attvalue for="16" value="1" />
          <attvalue for="17" value="0.1226678798609745" />
          <attvalue for="18" value="0.0" />
          <attvalue for="19" value="4.03885192133905e-06" />
          <attvalue for="20" value="0" />
          <attvalue for="21" value="0" />
          <attvalue for="22" value="#12EAEA" />
          <attvalue for="23" value="#0EBEBE" />
        </attvalues>
      </node>
      <node id="Creatine" label="Creatine">
        <attvalues>
          <attvalue for="0" value="DB00148" />
          <attvalue for="1" value="CN(CC(=O)O)C(=N)N" />
          <attvalue for="2" value="Not Available" />
          <attvalue for="3" value="Not Available" />
          <attvalue for="4" value="Not Available" />
          <attvalue for="5" value="Not Available" />
          <attvalue for="6" value="Not Available" />
          <attvalue for="7" value="Creatine kinase M-type, Creatine kinase U-type, mitochondrial, Creatine kinase B-type, Creatine kinase S-type, mitochondrial, Sodium- and chloride-dependent creatine transporter 1, Guanidinoacetate N-methyltransferase" />
          <attvalue for="8" value="" />
          <attvalue for="9" value="" />
          <attvalue for="10" value="Solute carrier family 22 member 5" />
          <attvalue for="11" value="Enzyme, Not Available, Enzyme, Not Available, Not Available, Not Available" />
          <attvalue for="12" value="" />
          <attvalue for="13" value="Creatine" />
          <attvalue for="14" value="https://www.drugbank.ca/structures/DB00148/image.svg" />
          <attvalue for="15" value="Drug" />
          <attvalue for="16" value="6" />
          <attvalue for="17" value="0.004120879120879121" />
          <attvalue for="18" value="1.416109663532344e-05" />
          <attvalue for="19" value="2.0007310146939507e-64" />
          <attvalue for="20" value="0" />
          <attvalue for="21" value="216" />
          <attvalue for="22" value="#FC5F67" />
          <attvalue for="23" value="#FB3640" />
        </attvalues>
      </node>
      <node id="Creatine kinase M-type" label="Creatine kinase M-type">
        <attvalues>
          <attvalue for="24" value="CKM" />
          <attvalue for="0" value="P06732" />
          <attvalue for="25" value="1I0E" />
          <attvalue for="26" value="Humans" />
          <attvalue for="27" value="Enzyme" />
          <attvalue for="28" value="Transferase" />
          <attvalue for="29" value="Cytoplasm" />
          <attvalue for="30" value="CKB" />
          <attvalue for="31" value="Colonic Neoplasms, Diabetes Mellitus, Chronic Kidney Diseases" />
          <attvalue for="32" value="Creatine, (Diaminomethyl-Methyl-Amino)-Acetic Acid, D-arginine, Phosphocreatine, Tenofovir disoproxil, Acyclovir" />
          <attvalue for="33" value="https://www.drugbank.ca/polypeptides/P06732" />
          <attvalue for="13" value="Creatine kinase M-type" />
          <attvalue for="14" value="https://cdn.rcsb.org/images/structures/i0/1i0e/1i0e_assembly-1.jpeg" />
          <attvalue for="15" value="Target" />
          <attvalue for="16" value="1" />
          <attvalue for="17" value="0.0022477522477522475" />
          <attvalue for="18" value="0.0" />
          <attvalue for="19" value="8.167950164268355e-65" />
          <attvalue for="20" value="0" />
          <attvalue for="21" value="0" />
          <attvalue for="22" value="#12EAEA" />
          <attvalue for="23" value="#0EBEBE" />
        </attvalues>
      </node>
      <node id="Creatine kinase U-type, mitochondrial" label="Creatine kinase U-type, mitochondrial">
        <attvalues>
          <attvalue for="24" value="CKMT1A" />
          <attvalue for="0" value="P12532" />
          <attvalue for="25" value="1QK1" />
          <attvalue for="26" value="Humans" />
          <attvalue for="27" value="Not Available" />
          <attvalue for="28" value="Not Available" />
          <attvalue for="29" value="Mitochondrion inner membrane" />
          <attvalue for="30" value="CKMT1B, GAMT" />
          <attvalue for="31" value="Malignant Neoplasms, Neoplasms, Primary malignant neoplasm" />
          <attvalue for="32" value="Creatine, Phosphocreatine, Tenofovir disoproxil, Acyclovir" />
          <attvalue for="33" value="https://www.drugbank.ca/polypeptides/P12532" />
          <attvalue for="13" value="Creatine kinase U-type, mitochondrial" />
          <attvalue for="14" value="https://cdn.rcsb.org/images/structures/qk/1qk1/1qk1_assembly-1.jpeg" />
          <attvalue for="15" value="Target" />
          <attvalue for="16" value="1" />
          <attvalue for="17" value="0.0022477522477522475" />
          <attvalue for="18" value="0.0" />
          <attvalue for="19" value="8.167950164268355e-65" />
          <attvalue for="20" value="0" />
          <attvalue for="21" value="0" />
          <attvalue for="22" value="#12EAEA" />
          <attvalue for="23" value="#0EBEBE" />
        </attvalues>
      </node>
      <node id="Creatine kinase B-type" label="Creatine kinase B-type">
        <attvalues>
          <attvalue for="24" value="CKB" />
          <attvalue for="0" value="P12277" />
          <attvalue for="25" value="6V9H" />
          <attvalue for="26" value="Humans" />
          <attvalue for="27" value="Enzyme" />
          <attvalue for="28" value="Transferase" />
          <attvalue for="29" value="Cytoplasm" />
          <attvalue for="30" value="CKM, ASB9, GAMT" />
          <attvalue for="31" value="Adenocarcinoma, Stomach Neoplasms, Malignant Neoplasms, Neoplasms, Primary malignant neoplasm, Colonic Neoplasms, Cytomegalovirus Infections, Hematological Disease, Precancerous Conditions" />
          <attvalue for="32" value="Creatine, Phosphocreatine, Magnesium gluconate, Tenofovir disoproxil, Acyclovir" />
          <attvalue for="33" value="https://www.drugbank.ca/polypeptides/P12277" />
          <attvalue for="13" value="Creatine kinase B-type" />
          <attvalue for="14" value="https://cdn.rcsb.org/images/structures/v9/6v9h/6v9h_assembly-1.jpeg" />
          <attvalue for="15" value="Target" />
          <attvalue for="16" value="1" />
          <attvalue for="17" value="0.0022477522477522475" />
          <attvalue for="18" value="0.0" />
          <attvalue for="19" value="8.167950164268355e-65" />
          <attvalue for="20" value="0" />
          <attvalue for="21" value="0" />
          <attvalue for="22" value="#12EAEA" />
          <attvalue for="23" value="#0EBEBE" />
        </attvalues>
      </node>
      <node id="Creatine kinase S-type, mitochondrial" label="Creatine kinase S-type, mitochondrial">
        <attvalues>
          <attvalue for="24" value="CKMT2" />
          <attvalue for="0" value="P17540" />
          <attvalue for="25" value="4Z9M" />
          <attvalue for="26" value="Humans" />
          <attvalue for="27" value="Not Available" />
          <attvalue for="28" value="Not Available" />
          <attvalue for="29" value="Mitochondrion inner membrane" />
          <attvalue for="30" value="GAMT" />
          <attvalue for="31" value="Malignant Neoplasms, Cerebrovascular accident, Primary malignant neoplasm" />
          <attvalue for="32" value="Creatine, Phosphocreatine, Tenofovir disoproxil, Acyclovir" />
          <attvalue for="33" value="https://www.drugbank.ca/polypeptides/P17540" />
          <attvalue for="13" value="Creatine kinase S-type, mitochondrial" />
          <attvalue for="14" value="https://cdn.rcsb.org/images/structures/z9/4z9m/4z9m_assembly-1.jpeg" />
          <attvalue for="15" value="Target" />
          <attvalue for="16" value="1" />
          <attvalue for="17" value="0.0022477522477522475" />
          <attvalue for="18" value="0.0" />
          <attvalue for="19" value="8.167950164268355e-65" />
          <attvalue for="20" value="0" />
          <attvalue for="21" value="0" />
          <attvalue for="22" value="#12EAEA" />
          <attvalue for="23" value="#0EBEBE" />
        </attvalues>
      </node>
      <node id="Sodium- and chloride-dependent creatine transporter 1" label="Sodium- and chloride-dependent creatine transporter 1">
        <attvalues>
          <attvalue for="24" value="SLC6A8" />
          <attvalue for="0" value="P48029" />
          <attvalue for="25" value="Not Available" />
          <attvalue for="26" value="Humans" />
          <attvalue for="27" value="Not Available" />
          <attvalue for="28" value="Not Available" />
          <attvalue for="29" value="Membrane" />
          <attvalue for="30" value="" />
          <attvalue for="31" value="Intellectual Disability, Developmental Disabilities, Neoplasms, Malignant Neoplasms, Primary malignant neoplasm, Cardiomyopathies, Secondary Neoplasm, Cardiovascular Diseases, Cognition Disorders, Diabetes Mellitus, Disruptive, Impulse Control, and Conduct Disorders, Speech Disorders, Adenocarcinoma, Autoimmune Diseases, Brain Neoplasms, Heart valve disease, Herpes Simplex Infections, Speech and language disorder, Laryngeal Diseases, Lung diseases, Peripheral Vascular Diseases, Central Nervous System Neoplasms, Dystonia Disorders, Pervasive Development Disorder, Oropharyngeal disorders, Neurodevelopmental Disorders, Chronic Kidney Diseases" />
          <attvalue for="32" value="Creatine, Phosphocreatine" />
          <attvalue for="33" value="https://www.drugbank.ca/polypeptides/P48029" />
          <attvalue for="13" value="Sodium- and chloride-dependent creatine transporter 1" />
          <attvalue for="14" value="https://cdn.rcsb.org/images/structures/ot/not available/not available_model-1.jpeg" />
          <attvalue for="15" value="Target" />
          <attvalue for="16" value="1" />
          <attvalue for="17" value="0.0022477522477522475" />
          <attvalue for="18" value="0.0" />
          <attvalue for="19" value="8.167950164268355e-65" />
          <attvalue for="20" value="0" />
          <attvalue for="21" value="0" />
          <attvalue for="22" value="#12EAEA" />
          <attvalue for="23" value="#0EBEBE" />
        </attvalues>
      </node>
      <node id="Guanidinoacetate N-methyltransferase" label="Guanidinoacetate N-methyltransferase">
        <attvalues>
          <attvalue for="24" value="GAMT" />
          <attvalue for="0" value="Q14353" />
          <attvalue for="25" value="3ORH" />
          <attvalue for="26" value="Humans" />
          <attvalue for="27" value="Not Available" />
          <attvalue for="28" value="Not Available" />
          <attvalue for="29" value="Not Available" />
          <attvalue for="30" value="GATM, CKMT2, CKB, CKMT1A" />
          <attvalue for="31" value="Intellectual Disability, Amino Acid Metabolism, Inborn Errors, Neoplasms" />
          <attvalue for="32" value="Creatine, S-adenosyl-L-homocysteine, Glycocyamine, Guanidine, Phosphocreatine" />
          <attvalue for="33" value="https://www.drugbank.ca/polypeptides/Q14353" />
          <attvalue for="13" value="Guanidinoacetate N-methyltransferase" />
          <attvalue for="14" value="https://cdn.rcsb.org/images/structures/or/3orh/3orh_assembly-1.jpeg" />
          <attvalue for="15" value="Target" />
          <attvalue for="16" value="1" />
          <attvalue for="17" value="0.0022477522477522475" />
          <attvalue for="18" value="0.0" />
          <attvalue for="19" value="8.167950164268355e-65" />
          <attvalue for="20" value="0" />
          <attvalue for="21" value="0" />
          <attvalue for="22" value="#12EAEA" />
          <attvalue for="23" value="#0EBEBE" />
        </attvalues>
      </node>
      <node id="Etoposide" label="Etoposide">
        <attvalues>
          <attvalue for="0" value="DB00773" />
          <attvalue for="1" value="C[C@@H]1OC[C@@H]2[C@@H](O1)[C@@H]([C@H]([C@@H](O2)O[C@H]3[C@H]4COC(=O)[C@@H]4[C@@H](C5=CC6=C(C=C35)OCO6)C7=CC(=C(C(=C7)OC)O)OC)O)O" />
          <attvalue for="2" value="L" />
          <attvalue for="3" value="L01" />
          <attvalue for="4" value="L01C" />
          <attvalue for="5" value="L01CB" />
          <attvalue for="6" value="L01CB01" />
          <attvalue for="7" value="DNA topoisomerase 2-alpha, DNA topoisomerase 2-beta" />
          <attvalue for="8" value="Cytochrome P450 3A4, Cytochrome P450 1A2, Cytochrome P450 2E1, Cytochrome P450 3A5, UDP-glucuronosyltransferase 1-1, Glutathione S-transferase theta-1, Glutathione S-transferase P, Prostaglandin G/H synthase 2, Prostaglandin G/H synthase 1" />
          <attvalue for="9" value="" />
          <attvalue for="10" value="Canalicular multispecific organic anion transporter 2, Multidrug resistance-associated protein 6, Multidrug resistance protein 1, Multidrug resistance-associated protein 1, Multidrug resistance-associated protein 7, Canalicular multispecific organic anion transporter 1, ATP-binding cassette sub-family G member 2" />
          <attvalue for="11" value="Enzyme, Enzyme" />
          <attvalue for="12" value="(R)-warfarin, (S)-Warfarin, 2-Methoxyethanol, 4-hydroxycoumarin, 6-Deoxyerythronolide B, 6-O-benzylguanine, 7-ethyl-10-hydroxycamptothecin, 8-azaguanine, 8-chlorotheophylline, 9-(N-methyl-L-isoleucine)-cyclosporin A, 9-aminocamptothecin, 9-Deazaguanine, 9-Methylguanine, Abametapir, Abatacept, Abciximab, Abemaciclib, Abetimus, Abiraterone, Acalabrutinib, Acefylline, Acenocoumarol, Acetaminophen, Acetazolamide, Acetyldigitoxin, Acetyldigoxin, Acetylsalicylic acid, Acteoside, Acyclovir, Adalimumab, Adenine, Adenovirus type 7 vaccine live, Afatinib, Afelimomab, Agomelatine, Albendazole, Albinterferon Alfa-2B, Aldesleukin, Aldosterone, Aldoxorubicin, Alectinib, Alefacept, Alemtuzumab, Alfentanil, Alfuzosin, Allopurinol, Allylestrenol, Alosetron, Alpelisib, Alprazolam, Alteplase, Altretamine, Ambrisentan, Amediplase, Aminoglutethimide, Aminophenazone, Aminophylline, Amiodarone, Amitriptyline, Amlodipine, Amobarbital, Amphotericin B, Amprenavir, Amsacrine, Anagrelide, Anakinra, Anastrozole, Ancrod, Andrographolide, Anistreplase, Anthrax immune globulin human, Anthrax vaccine, Antilymphocyte immunoglobulin (horse), Antipyrine, Antithrombin Alfa, Antithrombin III human, Antithymocyte immunoglobulin (rabbit), Apalutamide, Apixaban, Apomorphine, Apremilast, Aprepitant, Aprobarbital, Ardeparin, Argatroban, Aripiprazole, Aripiprazole lauroxil, Armodafinil, Arsenic trioxide, Artemether, Asenapine, Astaxanthin, Astemizole, Asunaprevir, Atazanavir, Atorvastatin, Atovaquone, Avasimibe, Avatrombopag, AVE9633, Axitinib, Azacitidine, Azathioprine, Azelastine, Azimilide, Azithromycin, Bacillus calmette-guerin substrain connaught live antigen, Bacillus calmette-guerin substrain danish 1331 live antigen, Bacillus calmette-guerin substrain tice live antigen, Bamifylline, Barbexaclone, Barbital, Baricitinib, Barnidipine, Basiliximab, BCG vaccine, Beclomethasone dipropionate, Begelomab, Belantamab mafodotin, Belatacept, Belimumab, Belinostat, Bemiparin, Bendamustine, Bendroflumethiazide, Benidipine, Benzthiazide, Benzyl alcohol, Beraprost, Berotralstat, beta-Naphthoflavone, Betamethasone, Betamethasone phosphate, Betaxolol, Betrixaban, Bevacizumab, Bexarotene, Bicalutamide, Bicifadine, Bifonazole, Binimetinib, Biricodar, Bisoprolol, Bivalirudin, Black cohosh, Bleomycin, Bleselumab, Blinatumomab, Boceprevir, Bortezomib, Bosentan, Bosutinib, Brefeldin A, Brentuximab vedotin, Brequinar, Briakinumab, Brigatinib, Brinase, Brodalumab, Bromazepam, Bromocriptine, Bromotheophylline, Bryostatin 1, Budesonide, Buflomedil, Bufylline, Buprenorphine, Buspirone, Busulfan, Butalbital, Butylphthalide, Cabazitaxel, Cabergoline, Cafedrine, Caffeine, Calcitriol, Canagliflozin, Canakinumab, Candicidin, Cangrelor, Cannabidiol, Capecitabine, Caplacizumab, Capmatinib, Capsaicin, Carbamazepine, Carbomycin, Carboplatin, Carfilzomib, Carmustine, Carvedilol, Castanospermine, Cefradine, Cenobamate, Cepeginterferon alfa-2B, Cephalexin, Ceritinib, Cerivastatin, Certolizumab pegol, Cethromycin, Chlorambucil, Chloramphenicol, Chlormadinone, Chloroquine, Chlorothiazide, Chlorpheniramine, Chlorpromazine, Chlorzoxazone, Cholesterol, Ciclesonide, Cilostazol, Cimetidine, Cinacalcet, Cinnarizine, Cinoxacin, Ciprofloxacin, Cisapride, Cisplatin, Citalopram, Cladribine, Clarithromycin, Clevidipine, Clinafloxacin, Clindamycin, Clobazam, Clobetasol, Clobetasol propionate, Clocortolone acetate, Clofarabine, Clofazimine, Clofibrate, Clomifene, Clomipramine, Clonazepam, Clonidine, Clopidogrel, Cloprednol, Cloprostenol, Cloricromen, Clorindione, Clostridium tetani toxoid antigen (formaldehyde inactivated), Clozapine, Cobicistat, Cobimetinib, Colchicine, Coltuximab ravtansine, Conivaptan, Conjugated estrogens, Copanlisib, Corticotropin, Cortisone, Cortisone acetate, Cortivazol, Corynebacterium diphtheriae toxoid antigen (formaldehyde inactivated), Coumarin, Crizotinib, Curcumin sulfate, Cyanocobalamin, Cyclobenzaprine, Cyclopenthiazide, Cyclophosphamide, Cyclosporine, Cyclothiazide, Cymarin, Cyproterone acetate, Cytarabine, Dabigatran, Dabigatran etexilate, Dabrafenib, Dacarbazine, Daclatasvir, Daclizumab, Dacomitinib, Dactinomycin, Daidzin, Dalfopristin, Dalteparin, Danaparoid, Danazol, Danoprevir, Dapagliflozin, Dapoxetine, Dapsone, Darbepoetin alfa, Darexaban, Darolutamide, Darunavir, Dasabuvir, Dasatinib, Daunorubicin, Decitabine, Deferasirox, Defibrotide, Deflazacort, Delavirdine, Demegestone, Denosumab, Deoxyspergualin, Desipramine, Desirudin, Deslanoside, Desmoteplase, Desogestrel, Desoximetasone, Desvenlafaxine, Deutetrabenazine, Dexamethasone, Dexamethasone isonicotinate, Dexfenfluramine, Dexloxiglumide, Dexmedetomidine, Dexniguldipine, Dexrazoxane, Dextran, Dextromethorphan, Dextropropoxyphene, Diacerein, Diazepam, Diclofenac, Dicloxacillin, Dicoumarol, Dienogest, Diethylstilbestrol, Difloxacin, Difluocortolone, Digitoxin, Digoxin, Dihydralazine, Dihydroergocornine, Dihydroergocristine, Dihydroergocryptine, Dihydroergotamine, Diltiazem, Dimethyl fumarate, Dimethyl sulfoxide, Dinutuximab, Diphenadione, Dipyridamole, Dirithromycin, Disopyramide, Disulfiram, Ditazole, Ditiocarb, Docetaxel, Dofetilide, Dolutegravir, Domperidone, Doramectin, Doravirine, Dosulepin, Dovitinib, Doxazosin, Doxepin, Doxifluridine, Doxofylline, Doxorubicin, Doxycycline, Dronabinol, Dronedarone, Drospirenone, Drotrecogin alfa, Duloxetine, Dutasteride, Duvelisib, Ebastine, Ebola Zaire vaccine (live, attenuated), Echinacea, Eculizumab, Edetate calcium disodium anhydrous, Edetic acid, Edoxaban, Efalizumab, Efavirenz, Efonidipine, Elacridar, Elagolix, Elbasvir, Elexacaftor, Eliglustat, Eltrombopag, Elvitegravir, Emapalumab, Enasidenib, Enfortumab vedotin, Enoxacin, Enoxaparin, Enrofloxacin, Entecavir, Entrectinib, Enzalutamide, Epinephrine, Epirubicin, Eplerenone, Epofolate, Epoprostenol, Epothilone D, Eprinomectin, Eptifibatide, Erdafitinib, Ergotamine, Eribulin, Erlotinib, Ertugliflozin, Erythromycin, Erythropoietin, Esketamine, Eslicarbazepine, Eslicarbazepine acetate, Estradiol, Estradiol acetate, Estradiol benzoate, Estradiol cypionate, Estradiol dienanthate, Estradiol valerate, Estramustine, Estrone, Estrone sulfate, Eszopiclone, Etamiphylline, Etanercept, Ethanol, Ethinylestradiol, Ethotoin, Ethyl biscoumacetate, Ethynodiol diacetate, Etonogestrel, Etoricoxib, Etravirine, Etynodiol, Everolimus, Famciclovir, Famotidine, Favipiravir, Fedratinib, Felbamate, Felodipine, Fenethylline, Fenofibrate, Fentanyl, Ferulic acid, Fexofenadine, Fibrinolysin, Filgotinib, Finasteride, Fingolimod, Flecainide, Flibanserin, Floxuridine, Fluclorolone, Flucloxacillin, Fluconazole, Flucytosine, Fludarabine, Fludrocortisone, Fluindione, Flumequine, Flunarizine, Flunisolide, Flunitrazepam, Fluocinolone acetonide, Fluocinonide, Fluocortin, Fluocortolone, Fluorometholone, Fluorouracil, Fluoxetine, Fluperolone, Fluprednidene, Fluprednisolone, Flurbiprofen, Flurithromycin, Flutamide, Fluticasone, Fluticasone furoate, Fluticasone propionate, Fluvastatin, Fluvoxamine, Fondaparinux, Formestane, Fosaprepitant, Fosnetupitant, Fosphenytoin, Fostamatinib, Fostemsavir, Frovatriptan, Furafylline, Fusidic acid, G17DT, Gabexate, Gallium nitrate, Garenoxacin, Gatifloxacin, Gefitinib, Gemcitabine, Gemfibrozil, Gemifloxacin, Gemtuzumab ozogamicin, Genistein, Gestodene, Gestrinone, GI-5005, Gilteritinib, Gitoformate, Givosiran, Glasdegib, Glatiramer, Glecaprevir, Glyburide, Glycerol phenylbutyrate, Golimumab, Gossypol, GPI-1485, Grapiprant, Grazoprevir, Grepafloxacin, Griseofulvin, GTS-21, Guanabenz, Guselkumab, Gusperimus, Haemophilus influenzae type B capsular polysaccharide meningococcal outer membrane protein conjugate antigen, Haemophilus influenzae type B strain 1482 capsular polysaccharide tetanus toxoid conjugate antigen, Haemophilus influenzae type B strain 20752 capsular polysaccharide tetanus toxoid conjugate antigen, Halofantrine, Haloperidol, Heparin, Hepatitis A Vaccine, Hepatitis B Vaccine (Recombinant), Hesperetin, Human adenovirus e serotype 4 strain cl-68578 antigen, Human interferon omega-1, Human rabies virus immune globulin, Hydralazine, Hydrochlorothiazide, Hydrocortamate, Hydrocortisone, Hydrocortisone acetate, Hydrocortisone butyrate, Hydrocortisone cypionate, Hydrocortisone phosphate, Hydrocortisone succinate, Hydroflumethiazide, Hydroxychloroquine, Hydroxyprogesterone caproate, Hydroxytyrosol, Hydroxyurea, Hydroxyzine, Hypericin, Hypoxanthine, Ibritumomab tiuxetan, Ibrutinib, Ibudilast, Icosapent ethyl, Icotinib, Idarubicin, Idelalisib, Idraparinux, Ifetroban, Ifosfamide, Iloperidone, Iloprost, Imatinib, Imipramine, Indacaterol, Indalpine, Indinavir, Indisulam, Indobufen, Indomethacin, Inebilizumab, Infliximab, Influenza A virus A/Brisbane/59/2007(H1N1) antigen (propiolactone inactivated), Influenza A virus A/Brisbane/59/2007(H1N1) hemagglutinin antigen (propiolactone inactivated), Influenza A virus A/California/7/2009 (H1N1) live (attenuated) antigen, Influenza A virus A/California/7/2009 X-181 (H1N1) antigen (propiolactone inactivated), Influenza A virus A/California/7/2009 X-181 (H1N1) hemagglutinin antigen (propiolactone inactivated), Influenza A virus A/Perth/16/2009 (H3N2) live (attenuated) antigen, Influenza A virus A/Uruguay/716/2007(H3N2) antigen (propiolactone inactivated), Influenza A virus A/Victoria/210/2009 X-187 (H3N2) antigen (formaldehyde inactivated), Influenza A virus A/Victoria/210/2009 X-187 (H3N2) hemagglutinin antigen (formaldehyde inactivated), Influenza B virus B/Brisbane/60/2008 antigen (formaldehyde inactivated), Influenza B virus B/Brisbane/60/2008 antigen (propiolactone inactivated), Influenza B virus B/Brisbane/60/2008 hemagglutinin antigen (formaldehyde inactivated), Influenza B virus B/Brisbane/60/2008 hemagglutinin antigen (propiolactone inactivated), INGN 225, Inotuzumab ozogamicin, Insulin beef, Insulin degludec, Insulin glargine, Insulin glulisine, Insulin human, Insulin lispro, Insulin peglispro, Insulin pork, Insulin tregopil, Interferon alfa, Interferon alfa-2a, Recombinant, Interferon alfa-2b, Interferon alfa-2c, Interferon alfa-n1, Interferon alfa-n3, Interferon alfacon-1, Interferon beta-1a, Interferon beta-1b, Interferon gamma-1b, Irbesartan, Irinotecan, Isavuconazole, Isavuconazonium, Isoniazid, Isosorbide, Isradipine, Istradefylline, Itraconazole, Ivacaftor, Ivermectin, Ivosidenib, Ixabepilone, Ixazomib, Ixekizumab, Japanese encephalitis virus strain sa 14-14-2 antigen (formaldehyde inactivated), Ketamine, Ketanserin, Ketazolam, Ketoconazole, Kitasamycin, KOS-1584, Lacosamide, Lamotrigine, Lanatoside C, Laniquidar, Lanreotide, Lansoprazole, Lapatinib, Larotrectinib, Lasmiditan, Ledipasvir, Lefamulin, Leflunomide, Lemborexant, Lenalidomide, Lenvatinib, Lepirudin, Lercanidipine, Lesinurad, Lestaurtinib, Letaxaban, Letermovir, Levacetylmethadol, Levamlodipine, Levobupivacaine, Levofloxacin, Levomilnacipran, Levonorgestrel, Levothyroxine, Lidocaine, Linagliptin, Linezolid, Linsidomine, Lipegfilgrastim, Lisofylline, Lobeglitazone, Lobucavir, Lofexidine, Lomefloxacin, Lomitapide, Lomustine, Lonafarnib, Lonidamine, Loperamide, Lopinavir, Lorazepam, Lorcaserin, Lorlatinib, Lorvotuzumab mertansine, Losartan, Lovastatin, Loxapine, Lumacaftor, Lumateperone, Lumefantrine, Lusutrombopag, Lynestrenol, Magnesium, Manidipine, Mannitol, Maprotiline, Mebutizide, Mechlorethamine, Medical Cannabis, Medroxyprogesterone acetate, Mefloquine, Megestrol acetate, Melagatran, Melatonin, Melengestrol, Melengestrol acetate, Melphalan, Menadione, Mepartricin, Meperidine, Mephenytoin, Mepolizumab, Meprednisone, Mequitazine, Mercaptopurine, Mestranol, Metamizole, Methadone, Methimazole, Methohexital, Methotrexate, Methoxsalen, Methoxy polyethylene glycol-epoetin beta, Methyclothiazide, Methylene blue, Methylergometrine, Methylphenobarbital, Methylprednisolone, Methylprednisolone hemisuccinate, Methylprednisone, Methysergide, Metildigoxin, Metoclopramide, Metoprolol, Metreleptin, Metronidazole, Metyrapone, Mexiletine, Mianserin, Mibefradil, Miconazole, Midazolam, Midecamycin, Midostaurin, Mifepristone, Milnacipran, Miocamycin, Mirabegron, Mirtazapine, Mirvetuximab Soravtansine, Mitemcinal, Mitomycin, Mitotane, Mitoxantrone, Mizoribine, Modafinil, Moderna COVID-19 Vaccine, Modified vaccinia ankara, Mometasone, Mometasone furoate, Monomethyl fumarate, Monteplase, Morphine, Moxifloxacin, Muromonab, Mycophenolate mofetil, Mycophenolic acid, Nabiximols, Nabumetone, Nadroparin, Nafamostat, Nafcillin, Naftopidil, Nalidixic acid, Naloxone, Naproxen, Naringenin, Natalizumab, Nateglinide, Nefazodone, Nelarabine, Nelfinavir, Nemonoxacin, Neratinib, Netupitant, Nevirapine, Niacin, Nicardipine, Niclosamide, Nicotine, Nifedipine, Niguldipine, Nilotinib, Nilvadipine, Nimesulide, Nintedanib, Nisoldipine, Nitrendipine, Nitric Oxide, Nitroaspirin, NN344, Nomegestrol, Nomegestrol acetate, Norelgestromin, Norethindrone enanthate, Norethisterone, Norethynodrel, Norfloxacin, Norgestimate, Norgestrel, Norgestrienone, Nortriptyline, Noscapine, Novobiocin, Obeticholic acid, Obinutuzumab, Ocrelizumab, Octreotide, Octylphenoxy polyethoxyethanol, Odanacatib, Ofloxacin, Olanzapine, Olaparib, Oleandomycin, Oleandrin, Oliceridine, Omadacycline, Ombitasvir, Omeprazole, Ondansetron, ONT-093, Orbifloxacin, Oritavancin, Orlistat, Ormeloxifene, Orphenadrine, Osilodrostat, Osimertinib, Otamixaban, Ouabain, Oxaliplatin, Oxcarbazepine, Oxetacaine, Oxolinic acid, Oxtriphylline, Oxybutynin, Oxycodone, Oxymetholone, Ozanimod, p-Coumaric acid, Paclitaxel, Paclitaxel poliglumex, Paclitaxel trevatide, Palbociclib, Palifermin, Paliperidone, Panobinostat, Pantoprazole, Paramethasone, Paritaprevir, Parnaparin, Paroxetine, Pasireotide, Patupilone, Pazopanib, Pazufloxacin, Peficitinib, Pefloxacin, Pegaspargase, Peginesatide, Peginterferon alfa-2a, Peginterferon alfa-2b, Peginterferon beta-1a, Pegvisomant, Peldesine, Pemetrexed, Penciclovir, Penicillamine, Pentamidine, Pentifylline, Pentobarbital, Pentosan polysulfate, Pentostatin, Pentoxifylline, Peppermint oil, Perampanel, Perphenazine, Pertussis vaccine, Pertuzumab, Peruvoside, PEV3A, Pexidartinib, Phenacetin, Phenelzine, Phenindione, Phenobarbital, Phenprocoumon, Phentermine, Phenylalanine, Phenylbutazone, Phenylephrine, Phenytoin, Pibrentasvir, Picotamide, Pilocarpine, Pimecrolimus, Pimozide, Pipemidic acid, Piperaquine, Pirarubicin, Pirfenidone, Pitolisant, Polythiazide, Pomalidomide, Ponatinib, Posaconazole, Potassium citrate, Pralatrexate, Pralsetinib, Pranlukast, Prasugrel, Pravastatin, Praziquantel, Prednisolone, Prednisolone acetate, Prednisolone hemisuccinate, Prednisolone phosphate, Prednisone, Prednisone acetate, Prednylidene, Primaquine, Primidone, Probenecid, Procarbazine, Prochlorperazine, Progesterone, Promazine, Propacetamol, Propafenone, Propentofylline, Propofol, Propranolol, Propylthiouracil, Proscillaridin, Protein C, Protein S human, Proxyphylline, Prucalopride, Prulifloxacin, Quercetin, Quetiapine, Quinacrine, Quingestanol, Quinidine, Quinine, Quinupristin, R,S-Warfarin alcohol, Rabeprazole, Rabies virus inactivated antigen, A, Rabies virus inactivated antigen, B, Raloxifene, Raltitrexed, Ramatroban, Ramelteon, Ramosetron, Ranitidine, Ranolazine, Rasagiline, Ravulizumab, Regorafenib, Relcovaptan, Remacemide, Remdesivir, Reserpine, Resveratrol, Retapamulin, Reteplase, Revefenacin, Reviparin, Rhein, Ribociclib, Ridaforolimus, Ridogrel, Rifabutin, Rifampicin, Rifamycin, Rifapentine, Rifaximin, Rilonacept, Rilpivirine, Riluzole, Rimegepant, Rindopepimut, Ripretinib, Risankizumab, Risperidone, Ritonavir, Rituximab, Rivaroxaban, Rofecoxib, Roflumilast, Rokitamycin, Rolapitant, Romidepsin, Ropeginterferon alfa-2b, Ropivacaine, Rosiglitazone, Rosoxacin, Rosuvastatin, Rotavirus vaccine, Roxithromycin, Rozanolixizumab, Rubella virus vaccine, Rucaparib, Rufinamide, Rufloxacin, Rutin, Ruxolitinib, S,R-Warfarin alcohol, Safinamide, Sagopilone, Salmeterol, Saquinavir, Saracatinib, Sarafloxacin, Sarecycline, Sarilumab, Sarpogrelate, Saruplase, Satralizumab, Saxagliptin, Secobarbital, Secukinumab, Segesterone acetate, Selamectin, Selegiline, Selexipag, Selpercatinib, Selumetinib, Semuloparin, Seproxetine, Seratrodast, Sevoflurane, Sildenafil, Silibinin, Silodosin, Siltuximab, Simeprevir, Simvastatin, Siponimod, Sipuleucel-T, Sirolimus, Sirukumab, Sitafloxacin, Sitagliptin, Sitaxentan, Smallpox (Vaccinia) Vaccine, Live, Sodium aurothiomalate, Sodium citrate, Sofosbuvir, Solithromycin, Somatostatin, Sonidegib, Sorafenib, Sparfloxacin, SRP 299, St. John's Wort, Stepronin, Stiripentol, Streptokinase, Streptozocin, Sulfamethoxazole, Sulfasalazine, Sulfinpyrazone, Sulodexide, Sunitinib, Suvorexant, Tacrine, Tacrolimus, Tadalafil, Tafamidis, Talazoparib, Talinolol, Tamoxifen, Tariquidar, Tasimelteon, Taurocholic acid, Tazemetostat, Tecemotide, Technetium Tc-99m ciprofloxacin, Technetium Tc-99m sestamibi, Tedizolid phosphate, Tegafur, Tegaserod, Telaprevir, Telithromycin, Telmisartan, Temafloxacin, Temozolomide, Temsirolimus, Tenecteplase, Teniposide, Tenofovir, Tenofovir alafenamide, Tenofovir disoproxil, Tepoxalin, Terbinafine, Terfenadine, Teriflunomide, Tesmilifene, Testosterone, Testosterone cypionate, Testosterone enanthate, Testosterone propionate, Testosterone undecanoate, Tetracycline, Tetrandrine, Tezacaftor, TG4010, Thalidomide, Theobromine, Theodrenaline, Theophylline, Thiabendazole, Thiamylal, Thiopental, Thiotepa, Thiothixene, Tianeptine, Ticagrelor, Ticlopidine, Tildipirosin, Tilmicosin, Tinzaparin, Tioclomarol, Tioguanine, Tipranavir, Tirofiban, Tixocortol, Tizanidine, Tocainide, Tocilizumab, Tocopherylquinone, Tofacitinib, Tofisopam, Tolvaptan, Topiramate, Topiroxostat, Topotecan, Toremifene, Tositumomab, Trabectedin, Tramadol, Trametinib, Tranilast, Tranylcypromine, Trapidil, Trastuzumab, Trastuzumab emtansine, Trazodone, Trestolone, Tretinoin, Triamcinolone, Triamterene, Triazolam, Trichlormethiazide, Triclabendazole, Trifluoperazine, Trifluridine, Triflusal, Trilostane, Trimipramine, Triptolide, Trofosfamide, Troglitazone, Troleandomycin, Trovafloxacin, Troxerutin, Tucatinib, Tylosin, Tylvalosin, Typhoid vaccine, Typhoid Vaccine Live, Typhoid Vi polysaccharide vaccine, Ubrogepant, Udenafil, Ulipristal, Umeclidinium, Urokinase, Vadimezan, Valbenazine, Valproic acid, Valspodar, Vandetanib, Vapreotide, Vardenafil, Varicella Zoster Vaccine (Live/attenuated), Varicella Zoster Vaccine (Recombinant), Vedolizumab, Velpatasvir, Vemurafenib, Venetoclax, Venlafaxine, Verapamil, Vibrio cholerae CVD 103-HgR strain live antigen, Vicriviroc, Vilanterol, Viloxazine, Vinblastine, Vincristine, Vindesine, Vinflunine, Vinorelbine, Vismodegib, Vitamin D, Vitamin E, Vitespen, Voclosporin, Vorapaxar, Voriconazole, Vorinostat, Vortioxetine, Voxelotor, Voxilaprevir, Warfarin, WIN 55212-2, Wortmannin, Xanthine, Ximelagatran, Yellow Fever Vaccine, Yersinia pestis 195/p antigen (formaldehyde inactivated), Zafirlukast, Zaleplon, Zanubrutinib, Zidovudine, Zileuton, Zimelidine, Zinc citrate, Ziprasidone, Zolmitriptan, Zolpidem, Zonisamide, Zopiclone, Zosuquidar, Zotepine, Zuclopenthixol" />
          <attvalue for="13" value="Etoposide" />
          <attvalue for="14" value="https://www.drugbank.ca/structures/DB00773/image.svg" />
          <attvalue for="15" value="Drug" />
          <attvalue for="16" value="2" />
          <attvalue for="17" value="0.13137158752295053" />
          <attvalue for="18" value="0.0011423284619160908" />
          <attvalue for="19" value="9.545498164923344e-06" />
          <attvalue for="20" value="0" />
          <attvalue for="21" value="105" />
          <attvalue for="22" value="#FC5F67" />
          <attvalue for="23" value="#FB3640" />
        </attvalues>
      </node>
      <node id="DNA topoisomerase 2-alpha" label="DNA topoisomerase 2-alpha">
        <attvalues>
          <attvalue for="24" value="TOP2A" />
          <attvalue for="0" value="P11388" />
          <attvalue for="25" value="5NNE" />
          <attvalue for="26" value="Humans" />
          <attvalue for="27" value="Enzyme" />
          <attvalue for="28" value="Isomerase" />
          <attvalue for="29" value="Cytoplasm" />
          <attvalue for="30" value="TOP1, TPX2, CDK1, PBK, UBE2C, BUB1, NCAPG, DLGAP5, CDC20, CCNB2" />
          <attvalue for="31" value="Liver neoplasms, Prostatic Neoplasms, Salivary Gland Neoplasms, Malignant Neoplasms, Primary malignant neoplasm, Secondary Neoplasm, Carcinoma, Colorectal Neoplasms, Urinary tract infection, Benign Neoplasm, Neurofibromatoses, Adenocarcinoma, Tumors of Adrenal Cortex, Colonic Neoplasms, Cytomegalovirus Infections, Shigella Infections, Herpes Simplex Infections, Lymphoma, Monosomy, Mycoplasma Infections, Pituitary Neoplasms, Stomach Neoplasms, Neoplasms, Neuroepithelial, Gastrointestinal Stromal Tumors, Chronic liver disease, Hematologic Neoplasms, Sarcoma, MYELODYSPLASTIC SYNDROME, Thymus Neoplasms, Intellectual Disability, Sarcoma of soft tissue" />
          <attvalue for="32" value="Amsacrine, Dexrazoxane, Valrubicin, Teniposide, Etoposide, Doxorubicin, Idarubicin, Mitoxantrone, Epirubicin, Podofilox, Genistein, Ciprofloxacin, Enoxacin, Fleroxacin, Lomefloxacin, Moxifloxacin, Norfloxacin, Pefloxacin, Sparfloxacin, Trovafloxacin, Ofloxacin, Elsamitrucin, Banoxantrone, SP1049C, Lucanthone, Amonafide, ZEN-012, RTA 744, 13-deoxydoxorubicin, Amrubicin, Becatecarin, Annamycin, Declopramide, Daunorubicin, Finafloxacin, Aldoxorubicin, Dactinomycin" />
          <attvalue for="33" value="https://www.drugbank.ca/polypeptides/P11388" />
          <attvalue for="13" value="DNA topoisomerase 2-alpha" />
          <attvalue for="14" value="https://cdn.rcsb.org/images/structures/nn/5nne/5nne_assembly-1.jpeg" />
          <attvalue for="15" value="Target" />
          <attvalue for="16" value="3" />
          <attvalue for="17" value="0.15594147105410458" />
          <attvalue for="18" value="0.00683320116309807" />
          <attvalue for="19" value="0.0001668891851919583" />
          <attvalue for="20" value="0" />
          <attvalue for="21" value="0" />
          <attvalue for="22" value="#12EAEA" />
          <attvalue for="23" value="#0EBEBE" />
        </attvalues>
      </node>
      <node id="DNA topoisomerase 2-beta" label="DNA topoisomerase 2-beta">
        <attvalues>
          <attvalue for="24" value="TOP2B" />
          <attvalue for="0" value="Q02880" />
          <attvalue for="25" value="3QX3" />
          <attvalue for="26" value="Humans" />
          <attvalue for="27" value="Enzyme" />
          <attvalue for="28" value="Isomerase" />
          <attvalue for="29" value="Cytoplasm" />
          <attvalue for="30" value="SMARCA4, SUPT16H, BAZ1B, SMARCC2, SMARCC1, SMARCE1, TOP1, UBE2I" />
          <attvalue for="31" value="Malignant Neoplasms, Primary malignant neoplasm, Congenital Abnormality, HIV Infections, Neoplasms, Neuroepithelial, Deformity, Intellectual Disability" />
          <attvalue for="32" value="Phosphoaminophosphonic Acid-Adenylate Ester, Amonafide, Technetium Tc-99m ciprofloxacin, ZEN-012, Becatecarin, Declopramide, Daunorubicin, 3'-THIO-THYMIDINE-5'-PHOSPHATE, Dexrazoxane, Etoposide, Dactinomycin" />
          <attvalue for="33" value="https://www.drugbank.ca/polypeptides/Q02880" />
          <attvalue for="13" value="DNA topoisomerase 2-beta" />
          <attvalue for="14" value="https://cdn.rcsb.org/images/structures/qx/3qx3/3qx3_assembly-1.jpeg" />
          <attvalue for="15" value="Target" />
          <attvalue for="16" value="1" />
          <attvalue for="17" value="0.1134646796821518" />
          <attvalue for="18" value="0.0" />
          <attvalue for="19" value="5.442971564781584e-07" />
          <attvalue for="20" value="0" />
          <attvalue for="21" value="0" />
          <attvalue for="22" value="#12EAEA" />
          <attvalue for="23" value="#0EBEBE" />
        </attvalues>
      </node>
      <node id="Aprepitant" label="Aprepitant">
        <attvalues>
          <attvalue for="0" value="DB00673" />
          <attvalue for="1" value="C[C@H](C1=CC(=CC(=C1)C(F)(F)F)C(F)(F)F)O[C@@H]2[C@@H](N(CCO2)CC3=NNC(=O)N3)C4=CC=C(C=C4)F" />
          <attvalue for="2" value="A" />
          <attvalue for="3" value="A04" />
          <attvalue for="4" value="A04A" />
          <attvalue for="5" value="A04AD" />
          <attvalue for="6" value="A04AD12" />
          <attvalue for="7" value="Substance-P receptor" />
          <attvalue for="8" value="Cytochrome P450 3A4, Cytochrome P450 2C19, Cytochrome P450 2C9" />
          <attvalue for="9" value="" />
          <attvalue for="10" value="" />
          <attvalue for="11" value="Membrane receptor" />
          <attvalue for="12" value="(R)-warfarin, (S)-Warfarin, 9-aminocamptothecin, Abametapir, Abatacept, Abemaciclib, Acalabrutinib, Acenocoumarol, Acetohexamide, Acetylsalicylic acid, Adalimumab, Afelimomab, Albendazole, Alectinib, Alfentanil, Alfuzosin, Allylestrenol, Alosetron, Alpelisib, Alprazolam, Ambrisentan, Aminophenazone, Aminophylline, Amiodarone, Amitriptyline, Amprenavir, Anakinra, Antipyrine, Apixaban, Apomorphine, Apremilast, Arachidonic Acid, Arformoterol, Aripiprazole, Aripiprazole lauroxil, Armodafinil, Artemether, Astemizole, Asunaprevir, Atazanavir, Atorvastatin, Avanafil, Avapritinib, Axitinib, Azelastine, Azimilide, Azithromycin, Barbital, Baricitinib, Beclomethasone dipropionate, Benidipine, Betamethasone, Betamethasone phosphate, Bexarotene, Bicalutamide, Boceprevir, Bortezomib, Bosentan, Bosutinib, Brentuximab vedotin, Brexpiprazole, Brigatinib, Brivaracetam, Budesonide, Buprenorphine, Bupropion, Buspirone, Busulfan, Cabazitaxel, Cabergoline, Cabozantinib, Canakinumab, Candesartan, Candesartan cilexetil, Cannabidiol, Capecitabine, Carbamazepine, Carbutamide, Carisoprodol, Carvedilol, Celecoxib, Cenobamate, Cephalexin, Ceritinib, Cerivastatin, Certolizumab pegol, Cethromycin, Chloramphenicol, Chlormadinone, Chloroquine, Chlorpheniramine, Chlorpromazine, Chlorpropamide, Cilostazol, Cimetidine, Cinnarizine, Ciprofloxacin, Cisapride, Citalopram, Clarithromycin, Clindamycin, Clobazam, Clobetasol, Clobetasol propionate, Clocortolone acetate, Clofazimine, Clomipramine, Clonidine, Clopidogrel, Cloprednol, Cloprostenol, Clozapine, Cobicistat, Cobimetinib, Colchicine, Conivaptan, Copanlisib, Cortisone, Cortisone acetate, Cortivazol, Coumarin, Crizotinib, Curcumin sulfate, Cyclophosphamide, Cyclosporine, Cyproterone acetate, Dabrafenib, Daclatasvir, Dacomitinib, Dapagliflozin, Dapsone, Dasatinib, Daunorubicin, Deflazacort, Delavirdine, Demegestone, Desogestrel, Deutetrabenazine, Dexamethasone, Dexamethasone isonicotinate, Dexibuprofen, Dexlansoprazole, Dexloxiglumide, Dexrabeprazole, Dextromethorphan, Diazepam, Diclofenac, Dicoumarol, Dienogest, Diethylstilbestrol, Difluocortolone, Digitoxin, Dihydroergocornine, Dihydroergocristine, Dihydroergocryptine, Dihydroergotamine, Diltiazem, Diphenhydramine, Disulfiram, Ditiocarb, Docetaxel, Doconexent, Dofetilide, Domperidone, Donepezil, Doravirine, Doxazosin, Doxepin, Doxorubicin, Dronabinol, Dronedarone, Drospirenone, Duloxetine, Dutasteride, Duvelisib, Ebastine, Efavirenz, Elbasvir, Eletriptan, Elexacaftor, Eliglustat, Emapalumab, Enasidenib, Entrectinib, Enzalutamide, Eplerenone, Erdafitinib, Ergotamine, Erlotinib, Erythromycin, Escitalopram, Esketamine, Esomeprazole, Estradiol, Estradiol acetate, Estradiol benzoate, Estradiol cypionate, Estradiol dienanthate, Estradiol valerate, Estrone, Estrone sulfate, Eszopiclone, Etanercept, Ethinylestradiol, Ethynodiol diacetate, Etizolam, Etodolac, Etonogestrel, Etoposide, Etoricoxib, Etravirine, Etynodiol, Everolimus, Famciclovir, Fedratinib, Felodipine, Fenofibrate, Fentanyl, Finasteride, Flibanserin, Fluconazole, Fluindione, Flunarizine, Flunitrazepam, Fluocinonide, Fluocortolone, Fluoxetine, Fluprednidene, Flurbiprofen, Flutamide, Fluticasone, Fluticasone furoate, Fluticasone propionate, Fluvastatin, Fluvoxamine, Formoterol, Fosaprepitant, Fosphenytoin, Gefitinib, Gestodene, Gestrinone, Gilteritinib, Glibornuride, Gliclazide, Glimepiride, Glipizide, Gliquidone, Glisoxepide, Glyburide, Golimumab, Gossypol, Halofantrine, Haloperidol, Halothane, Hexobarbital, Hydrocortisone, Hydrocortisone acetate, Hydrocortisone butyrate, Hydrocortisone cypionate, Hydrocortisone phosphate, Hydromorphone, Hydroxyprogesterone caproate, Hydroxyzine, Ibrutinib, Ibuprofen, Icotinib, Idarubicin, Idelalisib, Ifosfamide, Iloperidone, Imatinib, Imipramine, Indinavir, Indisulam, Indomethacin, Infliximab, Irbesartan, Irinotecan, Isavuconazole, Isosorbide, Istradefylline, Itraconazole, Ivabradine, Ivacaftor, Ivosidenib, Ixabepilone, Ixazomib, Ketamine, Ketobemidone, Ketoconazole, Ketorolac, Labetalol, Lacosamide, Lansoprazole, Lapatinib, Lefamulin, Leflunomide, Lemborexant, Lercanidipine, Lesinurad, Letermovir, Levacetylmethadol, Levamlodipine, Levonorgestrel, Licofelone, Lidocaine, Linagliptin, Lomitapide, Lonafarnib, Lonidamine, Lorazepam, Lorlatinib, Lornoxicam, Losartan, Lovastatin, Lumateperone, Lumiracoxib, Lurasidone, Lurbinectedin, Lynestrenol, Medical Cannabis, Medroxyprogesterone acetate, Mefenamic acid, Megestrol acetate, Melatonin, Melengestrol acetate, Meloxicam, Meperidine, Mephenytoin, Meprednisone, Mestranol, Metahexamide, Methadone, Methohexital, Methotrexate, Methoxyflurane, Methsuximide, Methylene blue, Methylphenobarbital, Methylprednisolone hemisuccinate, Methylprednisone, Methysergide, Metoprolol, Metreleptin, Metronidazole, Mibefradil, Midazolam, Midostaurin, Mifepristone, Moclobemide, Modafinil, Mometasone, Mometasone furoate, Montelukast, Mycophenolate mofetil, Nabiximols, Nabumetone, Naloxegol, Naproxen, Nateglinide, Nebivolol, Nelfinavir, Neratinib, Netupitant, Nevirapine, Niclosamide, Nicotine, Nifedipine, Nilotinib, Nintedanib, Nisoldipine, Nitrendipine, Nomegestrol, Nomegestrol acetate, Nonoxynol-9, Norelgestromin, Norethindrone enanthate, Norethisterone, Norethynodrel, Norfloxacin, Norgestimate, Norgestrel, Norgestrienone, Nortriptyline, Octylphenoxy polyethoxyethanol, Olaparib, Oliceridine, Olodaterol, Omeprazole, Ondansetron, Ormeloxifene, Osilodrostat, Osimertinib, Ospemifene, Oxcarbazepine, Oxybutynin, Oxycodone, Oxymetholone, p-Coumaric acid, Paclitaxel, Palbociclib, Paliperidone, Panobinostat, Pantoprazole, Paramethadione, Paramethasone, Parecoxib, Paritaprevir, Paroxetine, Pazopanib, Pemigatinib, Pentamidine, Pentobarbital, Perampanel, Pexidartinib, Phenacetin, Phenelzine, Phenobarbital, Phenprocoumon, Phentermine, Phenylbutazone, Phenytoin, Pimozide, Piperaquine, Piroxicam, Pitavastatin, Pitolisant, Pomalidomide, Ponatinib, Pralsetinib, Pranlukast, Prasterone sulfate, Prasugrel, Praziquantel, Prednisolone hemisuccinate, Prednisolone phosphate, Prednisone acetate, Prednylidene, Pretomanid, Primidone, Prochlorperazine, Progesterone, Proguanil, Promazine, Propacetamol, Propofol, Propranolol, Prucalopride, Quazepam, Quetiapine, Quinacrine, Quingestanol, Quinidine, Quinine, R,S-Warfarin alcohol, Rabeprazole, Ramelteon, Ranolazine, Regorafenib, Reserpine, Retapamulin, Ribociclib, Rifampicin, Rilonacept, Rimegepant, Risperidone, Ritonavir, Rivaroxaban, Rofecoxib, Roflumilast, Romidepsin, Rosiglitazone, Rosuvastatin, Rucaparib, Rufinamide, Rupatadine, Ruxolitinib, S,R-Warfarin alcohol, Safinamide, Salicylic acid, Salmeterol, Saquinavir, Satralizumab, Saxagliptin, Secukinumab, Segesterone acetate, Selegiline, Selumetinib, Seproxetine, Seratrodast, Sertraline, Sildenafil, Siltuximab, Simvastatin, Siponimod, Sirolimus, Sitaxentan, Sonidegib, Sorafenib, St. John's Wort, Sulfamethoxazole, Sunitinib, Suvorexant, Tacrolimus, Tadalafil, Tamoxifen, Tapentadol, Tasimelteon, Tazemetostat, Tegafur, Telaprevir, Telithromycin, Temsirolimus, Teniposide, Tenofovir, Tenofovir alafenamide, Tenoxicam, Terbinafine, Terfenadine, Testosterone, Testosterone cypionate, Testosterone enanthate, Testosterone undecanoate, Tezacaftor, Thalidomide, Theophylline, Thiamylal, Thiopental, Thioridazine, Thiotepa, Tianeptine, Ticlopidine, Timolol, Tocilizumab, Tofacitinib, Tolazamide, Tolbutamide, Tolterodine, Tolvaptan, Torasemide, Trabectedin, Tramadol, Tranilast, Trastuzumab emtansine, Trazodone, Treprostinil, Trestolone, Tretinoin, Triamcinolone, Triazolam, Triclabendazole, Trimethadione, Trimethoprim, Trimipramine, Triptolide, Troglitazone, Troleandomycin, Tucatinib, Ubrogepant, Udenafil, Ulipristal, Valbenazine, Valdecoxib, Valproic acid, Valsartan, Vandetanib, Vardenafil, Vemurafenib, Venetoclax, Venlafaxine, Verapamil, Vicriviroc, Vilazodone, Vinblastine, Vincristine, Vindesine, Vinflunine, Vinorelbine, Vismodegib, Vitamin D, Vorapaxar, Voriconazole, Vortioxetine, Voxelotor, Warfarin, Ximelagatran, Zafirlukast, Zaleplon, Zaltoprofen, Zanubrutinib, Zidovudine, Zileuton, Ziprasidone, Zolpidem, Zonisamide, Zopiclone, Zuclopenthixol" />
          <attvalue for="13" value="Aprepitant" />
          <attvalue for="14" value="https://www.drugbank.ca/structures/DB00673/image.svg" />
          <attvalue for="15" value="Drug" />
          <attvalue for="16" value="1" />
          <attvalue for="17" value="0.12242931342390441" />
          <attvalue for="18" value="0.0" />
          <attvalue for="19" value="2.66143402827826e-07" />
          <attvalue for="20" value="0" />
          <attvalue for="21" value="0" />
          <attvalue for="22" value="#FC5F67" />
          <attvalue for="23" value="#FB3640" />
        </attvalues>
      </node>
      <node id="Substance-P receptor" label="Substance-P receptor">
        <attvalues>
          <attvalue for="24" value="TACR1" />
          <attvalue for="0" value="P25103" />
          <attvalue for="25" value="2KS9" />
          <attvalue for="26" value="Humans" />
          <attvalue for="27" value="Membrane receptor" />
          <attvalue for="28" value="Family A G protein-coupled receptor" />
          <attvalue for="29" value="Cell membrane" />
          <attvalue for="30" value="TAC1, TAC3, NPS, KNG1, NTS, GRP" />
          <attvalue for="31" value="Hypertensive disease, Mood Disorders, Bronchial Diseases, Respiratory Syncytial Virus Infections, Malignant Neoplasms, Primary malignant neoplasm, Inflammatory Bowel Diseases, Anxiety Disorders, Mental disorders, HIV Infections, Mammary Neoplasms, Carcinoma, Diabetes Mellitus, Virus Diseases, Meningitis, Bacterial, Neuroendocrine Tumors, Adenoma, Bone Marrow Diseases, Cardiovascular Diseases, CNS disorder, Central Nervous System Infection, Drug abuse, Peripheral Neuropathy, Dermatologic disorders, Skin lesion, Spinal Cord Diseases, Uterine Fibroids, Cardiomyopathies, Congenital vascular anomaly, Peripheral Nervous System Diseases" />
          <attvalue for="32" value="Aprepitant, Ketamine, Vapreotide, AV608, GW 597599, CP-122721, R673, SR 140333, Netupitant, Rolapitant, Casopitant, Vestipitant, Vofopitant, Fosnetupitant, Tramadol" />
          <attvalue for="33" value="https://www.drugbank.ca/polypeptides/P25103" />
          <attvalue for="13" value="Substance-P receptor" />
          <attvalue for="14" value="https://cdn.rcsb.org/images/structures/ks/2ks9/2ks9_assembly-1.jpeg" />
          <attvalue for="15" value="Target" />
          <attvalue for="16" value="3" />
          <attvalue for="17" value="0.1435408239330856" />
          <attvalue for="18" value="0.0012914222163228231" />
          <attvalue for="19" value="4.668307086771135e-06" />
          <attvalue for="20" value="0" />
          <attvalue for="21" value="83" />
          <attvalue for="22" value="#12EAEA" />
          <attvalue for="23" value="#0EBEBE" />
        </attvalues>
      </node>
      <node id="Enalapril" label="Enalapril">
        <attvalues>
          <attvalue for="0" value="DB00584" />
          <attvalue for="1" value="CCOC(=O)[C@H](CCC1=CC=CC=C1)N[C@@H](C)C(=O)N2CCC[C@H]2C(=O)O" />
          <attvalue for="2" value="C" />
          <attvalue for="3" value="C09" />
          <attvalue for="4" value="C09A, C09B" />
          <attvalue for="5" value="C09BA, C09AA, C09BB" />
          <attvalue for="6" value="C09BB06, C09AA02, C09BA02, C09BB02" />
          <attvalue for="7" value="Angiotensin-converting enzyme" />
          <attvalue for="8" value="" />
          <attvalue for="9" value="Serum albumin" />
          <attvalue for="10" value="Multidrug resistance protein 1, Solute carrier family 15 member 1, Solute carrier family 22 member 6, Solute carrier family 22 member 8, Solute carrier family 22 member 7, Solute carrier organic anion transporter family member 1A2" />
          <attvalue for="11" value="Enzyme" />
          <attvalue for="12" value="1-benzylimidazole, 2,5-Dimethoxy-4-ethylamphetamine, 2,5-Dimethoxy-4-ethylthioamphetamine, 4-Bromo-2,5-dimethoxyamphetamine, 4-Methoxyamphetamine, 5-methoxy-N,N-dimethyltryptamine, 7,8-Dichloro-1,2,3,4-tetrahydroisoquinoline, Abediterol, Acebutolol, Aceclofenac, Acemetacin, Acepromazine, Acetylcysteine, Acetylsalicylic acid, Acipimox, Acyclovir, Adefovir dipivoxil, Adrafinil, Agmatine, Agrostis gigantea pollen, Agrostis stolonifera pollen, Alclofenac, Aldesleukin, Alendronic acid, Alfentanil, Alfuzosin, Aliskiren, Allopurinol, Alminoprofen, Almotriptan, Alogliptin, Aloxiprin, Alprenolol, Alprostadil, Alteplase, Aluminium clofibrate, Ambrisentan, Amediplase, AMG-222, Amibegron, Amifostine, Amiloride, Amineptine, Aminohippuric acid, Aminophenazone, Aminosalicylic acid, Amiodarone, Amitraz, Amitriptyline, Amitriptylinoxide, Amlodipine, Ammonium chloride, Amobarbital, Amoxapine, Amphetamine, Amphotericin B, Amprenavir, Amyl Nitrite, Anagliptin, Angiotensin 1-7, Anisodamine, Anistreplase, Anthoxanthum odoratum pollen, Antipyrine, Antrafenine, Apalutamide, Apomorphine, Aprotinin, Aranidipine, Arbutamine, Ardeparin, Arformoterol, Aripiprazole, Aripiprazole lauroxil, Arotinolol, Arrhenatherum elatius pollen, Arsenic trioxide, Asenapine, Asunaprevir, Atazanavir, Atenolol, Atipamezole, Atomoxetine, Atorvastatin, Atropine, Avanafil, Avibactam, Axitinib, Azapropazone, Azathioprine, Azelnidipine, Azilsartan medoxomil, Azosemide, Baclofen, Balsalazide, Bambuterol, Barbexaclone, Barbital, Baricitinib, Barnidipine, Beclomethasone dipropionate, Bemiparin, Bempedoic acid, Benazepril, Benazeprilat, Bencyclane, Bendroflumethiazide, Benidipine, Benmoxin, Benorilate, Benoxaprofen, Benzbromarone, Benzphetamine, Benzthiazide, Benzydamine, Benzylpenicillin, Bepridil, Betamethasone, Betaxolol, Bethanidine, Bevantolol, Bezafibrate, Bietaserpine, Bimatoprost, Bisegliptin, Bismuth subsalicylate, Bisoprolol, Bitolterol, Bopindolol, Bosentan, Bouteloua gracilis pollen, BQ-123, Bretylium, Brexpiprazole, Brimonidine, Brofaromine, Bromocriptine, Bromus secalinus pollen, Bucindolol, Buflomedil, Bufuralol, Bumadizone, Bumetanide, Bupivacaine, Bupranolol, Buspirone, Butabarbital, Butalbital, Butriptyline, Cabazitaxel, Cabergoline, Cadralazine, Canagliflozin, Candesartan, Candesartan cilexetil, Candoxatril, Cannabidiol, Canrenoic acid, Canrenone, Captopril, Carbaspirin calcium, Carbetocin, Carbidopa, Carbimazole, Carboxyamidotriazole, Cariprazine, Carmegliptin, Caroverine, Caroxazone, Carprofen, Carteolol, Carvedilol, Caspofungin, Cefacetrile, Cefaclor, Cefaloridine, Cefazolin, Cefdinir, Cefotiam, Ceftibuten, Ceftizoxime, Celecoxib, Celiprolol, Cephalexin, Cerivastatin, Certoparin, Chloroquine, Chlorothiazide, Chlorphentermine, Chlorpromazine, Chlorthalidone, Cholecystokinin, Cholic Acid, Choline magnesium trisalicylate, Choline salicylate, Cicletanine, Cidofovir, Cilazapril, Cilnidipine, Cimetidine, Cimicoxib, Cinitapride, Cinnarizine, Ciprofibrate, Ciprofloxacin, Cirazoline, Citrulline, Cladribine, Clenbuterol, Clevidipine, Clofarabine, Clofibrate, Clofibride, Clomipramine, Clonidine, Clonixin, Cloranolol, Clorgiline, Clozapine, Cobicistat, Colchicine, Conivaptan, Conjugated estrogens, Cryptenamine, Cyclandelate, Cyclic adenosine monophosphate, Cyclopenthiazide, Cyclosporine, Cyclothiazide, Cytarabine, Dabrafenib, Daclatasvir, Dactylis glomerata pollen, Dalteparin, Danaparoid, Dantrolene, Dapagliflozin, Dapoxetine, Daptomycin, Darodipine, Darunavir, Debrisoquine, Delapril, Deoxyepinephrine, Dersalazine, Deserpidine, Desflurane, Desipramine, Desmopressin, Detomidine, Dexamethasone, Dexibuprofen, Dexketoprofen, Dexmedetomidine, Dexmethylphenidate, Dexniguldipine, Dexpropranolol, Dextroamphetamine, Dexverapamil, Diazoxide, Dibenzepin, Diclofenac, Diclofenamide, Didanosine, Diethyl ether, Diethylnorspermine, Diethylpropion, Diethylstilbestrol, Difenpiramide, Diflunisal, Digoxin, Dihydralazine, Dihydroergocornine, Dihydroergocristine, Dihydroergocryptine, Dihydroergotamine, Diltiazem, Dimetacrine, Dinoprostone, Dinutuximab, Dipotassium phosphate, Dipyridamole, Distichlis spicata pollen, DL-Methylephedrine, Dobutamine, Docetaxel, Dopamine, Dopexamine, Doripenem, Dorzolamide, Dosulepin, Dotarizine, Dovitinib, Doxapram, Doxazosin, Doxepin, Doxofylline, Dronedarone, Droperidol, Drospirenone, Droxicam, Droxidopa, Duloxetine, Dutasteride, Dutogliptin, Ebselen, Edaravone, Efonidipine, Eletriptan, Elexacaftor, Ellagic acid, Eltrombopag, Eluxadoline, Elymus repens pollen, Emetine, Emopamil, Empagliflozin, Enalaprilat, Enasidenib, Endralazine, Enoxaparin, Epanolol, Eperisone, Ephedra sinica root, Ephedrine, Epicaptopril, Epinephrine, Epirizole, Epitizide, Eplerenone, Epoprostenol, Eprosartan, Ergoloid mesylate, Ergometrine, Ergotamine, Ertugliflozin, Erythromycin, Erythropoietin, Esatenolol, Esmirtazapine, Esmolol, Estradiol, Estradiol acetate, Estradiol benzoate, Estradiol cypionate, Estradiol dienanthate, Estradiol valerate, Estrone, Etacrynic acid, Etafedrine, Ethanol, Ethenzamide, Ethosuximide, Etilefrine, Etodolac, Etofenamate, Etofibrate, Etomidate, Etoricoxib, Everolimus, Evogliptin, Famotidine, Fedratinib, Fenbufen, Fendiline, Fenofibrate, Fenofibric acid, Fenoldopam, Fenoprofen, Fenoterol, Fenozolone, Fentanyl, Fentiazac, Ferulic acid, Festuca pratensis pollen, Fexofenadine, Filgotinib, Fimasartan, Finasteride, Firocoxib, Fish oil, Flibanserin, Floctafenine, Fluconazole, Flunarizine, Flunixin, Fluorescein, Flupentixol, Flurbiprofen, Flurbiprofen axetil, Fluspirilene, Fluticasone, Fluticasone furoate, Fluticasone propionate, Fluvastatin, Forasartan, Formoterol, Fosinopril, Fosinoprilat, Fostamatinib, Fostemsavir, Frovatriptan, Furazolidone, Furosemide, Fusidic acid, Gallopamil, Ganciclovir, Gemfibrozil, Gemigliptin, Genistein, Gepefrine, Glecaprevir, Glutaric Acid, Gosogliptin, Grepafloxacin, Guacetisal, Guanabenz, Guanadrel, Guanazodine, Guanethidine, Guanfacine, Guanoclor, Guanoxabenz, Guanoxan, Halothane, Harmaline, Heparin, Hexamethonium, Hexobarbital, Hexoprenaline, Higenamine, Holcus lanatus pollen, Hydracarbazine, Hydralazine, Hydrocortisone, Hydroflumethiazide, Hyperforin, Ibandronate, Ibudilast, Ibuprofen, Ibuproxam, Icatibant, Icosapent, Idazoxan, Idelalisib, Ifenprodil, Iloperidone, Iloprost, Imidapril, Imidazole salicylate, Imipramine, Imipramine oxide, Indacaterol, Indapamide, Indenolol, Indinavir, Indobufen, Indomethacin, Indoprofen, Indoramin, Infliximab, Iofetamine I-123, Ipecac, Iprindole, Iproniazid, Irbesartan, Irinotecan, Iron, Iron Dextran, Isocarboxazid, Isoetharine, Isoflurane, Isometheptene, Isoniazid, Isoprenaline, Isosorbide dinitrate, Isosorbide mononitrate, Isotretinoin, Isoxicam, Isoxsuprine, Isradipine, Istradefylline, Itraconazole, Ivermectin, Kebuzone, Ketanserin, Ketoconazole, Ketoprofen, Ketorolac, Koeleria macrantha pollen, Labetalol, Lacidipine, Lamivudine, Lamotrigine, Landiolol, Lanoteplase, Lanthanum carbonate, Leflunomide, Lenvatinib, Lercanidipine, Letrozole, Leucovorin, Leuprolide, Levamlodipine, Levobetaxolol, Levobupivacaine, Levocarnitine, Levodopa, Levofloxacin, Levomenthol, Levonordefrin, Levosalbutamol, Levosimendan, Licofelone, Lidoflazine, Linagliptin, Linezolid, Linsidomine, Lisdexamfetamine, Lisinopril, Lisuride, Lithium carbonate, Lithium citrate, Lithium hydroxide, Lobeglitazone, Lofepramine, Lofexidine, Lolium perenne pollen, Lolium perenne subsp. multiflorum pollen, Lomerizine, Lonazolac, Loperamide, Lopinavir, Lornoxicam, Losartan, Lovastatin, Loxoprofen, Lumiracoxib, Lurasidone, Lysergic acid diethylamide, Macitentan, Magnesium salicylate, Magnesium sulfate, Manidipine, Mannitol, Mannitol busulfan, Mebanazine, Mebeverine, Mebutizide, Mecamylamine, Meclofenamic acid, Medetomidine, Mefenamic acid, Mefenorex, Mefloquine, Melitracen, Meloxicam, Mephedrone, Mephentermine, Mepindolol, Mercaptopurine, Mesalazine, Metamfetamine, Metamizole, Metaraminol, Metergoline, Metformin, Methazolamide, Methohexital, Methoserpidine, Methotrexate, Methotrimeprazine, Methoxamine, Methoxyflurane, Methoxyphenamine, Methsuximide, Methyclothiazide, Methyl salicylate, Methyldopa, Methylene blue, Methylergometrine, Methylphenidate, Methylphenobarbital, Methysergide, Metipranolol, Metoclopramide, Metolazone, Metoprolol, Metyrosine, Mevastatin, Mianserin, Mibefradil, Midodrine, Midomafetamine, Mifepristone, Milrinone, Minaprine, Minocycline, Minoxidil, Mirabegron, Mirodenafil, Mirtazapine, MMDA, Moclobemide, Moexipril, Moexiprilat, Mofebutazone, Molsidomine, Monopotassium phosphate, Montelukast, Morniflumate, Morphine, Moxisylyte, Moxonidine, Muzolimine, Mycophenolate mofetil, Nabilone, Nabumetone, Nadolol, Nadroparin, Nafarelin, Naftopidil, Naltrexone, Naluzotan, Naphazoline, Naproxen, Naratriptan, Naxitamab, Nebivolol, Nefazodone, Nelfinavir, Nesiritide, Niacin, Nialamide, Nicardipine, Nicergoline, Nicorandil, Nifedipine, Nifenazone, Niguldipine, Nilotinib, Niludipine, Nilvadipine, Nimesulide, Nimodipine, Nisoldipine, Nitrendipine, Nitric Oxide, Nitroaspirin, Nitrofurantoin, Nitroglycerin, Nitroprusside, Nitrous acid, Nitrous oxide, Nizatidine, Norepinephrine, Norfenefrine, Norfloxacin, Nortriptyline, Novobiocin, NS-398, Nylidrin, Nystatin, Obinutuzumab, Octamoxin, Octopamine, Ofloxacin, Olanzapine, Olmesartan, Olodaterol, Olsalazine, Omapatrilat, Omarigliptin, Opipramol, Orciprenaline, Oseltamivir, Otilonium, Ouabain, Oxalic Acid, Oxaprotiline, Oxaprozin, Oxprenolol, Oxyfedrine, Oxymetazoline, Oxyphenbutazone, Oxytetracycline, Paclitaxel, Paliperidone, Pamidronic acid, Pantoprazole, Papaverine, Parecoxib, Pargyline, Paritaprevir, Parnaparin, Pascopyrum smithii pollen, Patent Blue, Pazopanib, Pemetrexed, Penbutolol, Penfluridol, Penicillamine, Penicillin G Acyl-Serine, Pentamidine, Pentobarbital, Pentolinium, Pentoxifylline, Pergolide, Perhexiline, Periciazine, Perindopril, Perindoprilat, Pexidartinib, PF-00610355, Phalaris arundinacea pollen, Phalaris minor pollen, Phendimetrazine, Phenelzine, Pheniprazine, Phenmetrazine, Phenobarbital, Phenoxybenzamine, Phenoxypropazine, Phentermine, Phentolamine, Phenyl aminosalicylate, Phenylbutazone, Phenylephrine, Phenylpropanolamine, Phenytoin, Phleum pratense pollen, Pibrentasvir, Piclozotan, Pinacidil, Pinaverium, Pindolol, Pipamperone, Piperacillin, Pirbuterol, Piretanide, Pirlindole, Piroxicam, Pirprofen, Pitavastatin, Pivhydrazine, Pizotifen, Poa annua pollen, Poa compressa pollen, Poa pratensis pollen, Polmacoxib, Polythiazide, Posizolid, Potassium, Potassium acetate, Potassium alum, Potassium bicarbonate, Potassium bitartrate, Potassium carbonate, Potassium cation, Potassium chloride, Potassium citrate, Potassium gluconate, Potassium guaiacolsulfonate, Potassium hydroxide, Potassium Iodide, Potassium lactate, Potassium nitrate, Potassium perchlorate, Potassium permanganate, Potassium sulfate, Potassium triiodide, Practolol, Pralsetinib, Pramipexole, Pravastatin, Prazosin, Prednisolone phosphate, Pregabalin, Prenalterol, Prenylamine, Primidone, Procainamide, Procaine, Procarbazine, Procaterol, Progesterone, Proglumetacin, Promazine, Propacetamol, Propafenone, Propiomazine, Propiverine, Propofol, Propranolol, Propylthiouracil, Propyphenazone, Proquazone, Protriptyline, Pseudoephedrine, Quercetin, Quetiapine, Quinapril, Quinaprilat, Quinethazone, Quinidine, Quinine, Quinoline Yellow WS, Quinupramine, Racepinephrine, Ractopamine, Raltegravir, Ramipril, Ramiprilat, Ranitidine, Rasagiline, Rauwolfia serpentina root, Relebactam, Remdesivir, Remifentanil, Remikiren, Reproterol, Rescinnamine, Reserpine, Reteplase, Reviparin, Rifampicin, Rifamycin, Rilmenidine, Rilpivirine, Rimiterol, Riociguat, Risedronic acid, Risperidone, Ritobegron, Ritodrine, Ritonavir, Rituximab, Rizatriptan, Robenacoxib, Rofecoxib, Romifidine, Ronifibrate, Ropinirole, Ropivacaine, Rosiglitazone, Rosuvastatin, Rotigotine, Roxithromycin, Rucaparib, Sacubitril, Safinamide, Safrazine, Salbutamol, Salicylamide, Salicylic acid, Salmeterol, Salsalate, Salvia miltiorrhiza root, Saprisartan, Saquinavir, Saralasin, Saruplase, Saxagliptin, SC-236, Secale cereale pollen, Secobarbital, Selegiline, Seletracetam, Selexipag, Selpercatinib, Semuloparin, Sevoflurane, Sildenafil, Silibinin, Simeprevir, Simfibrate, Simvastatin, Siponimod, Sirolimus, Sitagliptin, Sitaxentan, Sodium aurothiomalate, Sodium phosphate, monobasic, Solabegron, Solifenacin, Solriamfetol, Somatotropin, Sorafenib, Sorghum bicolor subsp. drummondii pollen, Sorghum halepense pollen, Sotalol, Spirapril, Spironolactone, Stavudine, Streptokinase, Succinic acid, Succinylcholine, Sufentanil, Sulfamethoxazole, Sulfasalazine, Sulindac, Sulodexide, Sumatriptan, Suxibuzone, Synephrine, Tacrine, Tacrolimus, Tadalafil, Talinolol, Talniflumate, Tamsulosin, Tasosartan, Taurocholic acid, Taxifolin, Tazobactam, Telaprevir, Telithromycin, Telmisartan, Temocapril, Temsirolimus, Tenamfetamine, Tenecteplase, Teneligliptin, Tenidap, Tenofovir, Tenofovir alafenamide, Tenofovir disoproxil, Tenoxicam, Tepoxalin, Terazosin, Terbinafine, Terbutaline, Terguride, Teriflunomide, Terodiline, Tertatolol, Tetracycline, Tetrahydrocannabivarin, Tetrahydropalmatine, Tetrandrine, Tetryzoline, Thalidomide, Theodrenaline, Thiamylal, Thiopental, Thioproperazine, Thioridazine, Thiosalicylic acid, Tianeptine, Tiaprofenic acid, Tienilic acid, Timolol, Tinoridine, Tinzaparin, Tipranavir, Tizanidine, Tocopherylquinone, Tolazoline, Tolcapone, Tolfenamic acid, Tolmetin, Tolonidine, Toloxatone, Tolvaptan, Torasemide, Trabectedin, Tramazoline, Trandolapril, Trandolaprilat, Tranilast, Tranylcypromine, Travoprost, Trazodone, Treprostinil, Tretinoin, Tretoquinol, Triamcinolone, Triamterene, Triazolam, Trichlormethiazide, Trichloroethylene, Trifluoperazine, Trifluridine, Trimazosin, Trimebutine, Trimethadione, Trimethaphan, Trimethoprim, Trimipramine, Troglitazone, Tulobuterol, Tyramine, Ubidecarenone, Udenafil, Unoprostone, Urapidil, Urochloa mutica pollen, Urokinase, Valaciclovir, Valdecoxib, Valproic acid, Valsartan, Valspodar, Vardenafil, Velpatasvir, Venetoclax, Verapamil, Vilanterol, Vilazodone, Vildagliptin, Vinblastine, Vincamine, Vincristine, Vinpocetine, Vortioxetine, Voxilaprevir, WIN 55212-2, Xamoterol, Xenon, Xipamide, Xylazine, Xylometazoline, Yohimbine, Zalcitabine, Zaltoprofen, Zidovudine, Ziprasidone, Zofenopril, Zolmitriptan, Zomepirac, Zonisamide, Zuclopenthixol" />
          <attvalue for="13" value="Enalapril" />
          <attvalue for="14" value="https://www.drugbank.ca/structures/DB00584/image.svg" />
          <attvalue for="15" value="Drug" />
          <attvalue for="16" value="1" />
          <attvalue for="17" value="0.10755215819951539" />
          <attvalue for="18" value="0.0" />
          <attvalue for="19" value="2.2597106495901862e-07" />
          <attvalue for="20" value="0" />
          <attvalue for="21" value="0" />
          <attvalue for="22" value="#FC5F67" />
          <attvalue for="23" value="#FB3640" />
        </attvalues>
      </node>
      <node id="Nafamostat" label="Nafamostat">
        <attvalues>
          <attvalue for="0" value="DB12598" />
          <attvalue for="1" value="C1=CC(=CC=C1C(=O)OC2=CC3=C(C=C2)C=C(C=C3)C(=N)N)N=C(N)N" />
          <attvalue for="2" value="Not Available" />
          <attvalue for="3" value="Not Available" />
          <attvalue for="4" value="Not Available" />
          <attvalue for="5" value="Not Available" />
          <attvalue for="6" value="Not Available" />
          <attvalue for="7" value="Prothrombin, Coagulation factor X, Coagulation factor XII, Trypsin-1, Kallikrein-1, Intercellular adhesion molecule 1" />
          <attvalue for="8" value="" />
          <attvalue for="9" value="" />
          <attvalue for="10" value="Solute carrier family 22 member 1, Solute carrier family 22 member 2" />
          <attvalue for="11" value="Enzyme, Enzyme, Enzyme, Enzyme, Enzyme, Adhesion" />
          <attvalue for="12" value="(1,2,6,7-3H)Testosterone, (R)-warfarin, (S)-Warfarin, 1-Testosterone, 18-methyl-19-nortestosterone, 3,5-Diiodotyrosine, 4-hydroxycoumarin, 4-Hydroxytestosterone, 5beta-dihydrotestosterone, 7,8-Dichloro-1,2,3,4-tetrahydroisoquinoline, Abciximab, Aceclofenac, Acemetacin, Acenocoumarol, Acetylsalicylic acid, Acyclovir, Alaproclate, Albutrepenonacog alfa, Alclofenac, Aldesleukin, Alemtuzumab, Allylestrenol, Alminoprofen, Aloxiprin, Alteplase, Altrenogest, Altretamine, Amantadine, Amediplase, Amiloride, Aminohippuric acid, Aminophenazone, Aminosalicylic acid, Amiodarone, Amphetamine, Amsacrine, Anagrelide, Ancrod, Andexanet alfa, Andrographolide, Anistreplase, Anti-inhibitor coagulant complex, Antihemophilic Factor (Recombinant), PEGylated, Antihemophilic factor human, Antihemophilic factor, human recombinant, Antipyrine, Antithrombin Alfa, Antithrombin III human, Antrafenine, Apalutamide, Apixaban, Ardeparin, Argatroban, Arsenic trioxide, Astaxanthin, Azacitidine, Azapropazone, Azficel-T, Azithromycin, Balsalazide, Bamet-UD2, Baricitinib, Belinostat, Bemiparin, Bendamustine, Bendroflumethiazide, Benmoxin, Benorilate, Benoxaprofen, Benzthiazide, Benzydamine, Benzylthiouracil, Beraprost, Beroctocog alfa, Betrixaban, Bexarotene, Biochanin A, Bismuth subsalicylate, Bivalirudin, Blinatumomab, Boldenone, Bortezomib, Bosutinib, Brinase, Brofaromine, Buflomedil, Bumadizone, Bupropion, Busulfan, Butylphthalide, Cabazitaxel, Calcium, Calcium acetate, Calcium carbonate, Calcium cation, Calcium chloride, Calcium citrate, Calcium gluconate, Calcium Phosphate, Calcium threonate, Calusterone, Cangrelor, Capecitabine, Caplacizumab, Carbamazepine, Carbaspirin calcium, Carbimazole, Carboplatin, Carfilzomib, Carmustine, Caroxazone, Carprofen, Catridecacog, Cefacetrile, Cefaclor, Cefadroxil, Cefaloridine, Cefalotin, Cefamandole, Cefamandole nafate, Cefapirin, Cefatrizine, Cefazedone, Cefazolin, Cefbuperazone, Cefcapene, Cefdinir, Cefditoren, Cefepime, Cefetamet, Cefixime, Cefmenoxime, Cefmetazole, Cefminox, Cefodizime, Cefonicid, Cefoperazone, Ceforanide, Cefotaxime, Cefotetan, Cefotiam, Cefoxitin, Cefozopran, Cefpiramide, Cefpirome, Cefpodoxime, Cefprozil, Cefradine, Cefroxadine, Cefsulodin, Ceftaroline fosamil, Ceftazidime, Ceftezole, Ceftibuten, Ceftizoxime, Ceftobiprole, Ceftolozane, Ceftriaxone, Cefuroxime, Celecoxib, Cepeginterferon alfa-2B, Cephalexin, Cephaloglycin, Chenodeoxycholic acid, Chlorambucil, Chloramphenicol, Chlormadinone, Chlorothiazide, Chlorotrianisene, Chlorpheniramine, Cholic Acid, Choline, Choline magnesium trisalicylate, Choline salicylate, Cilostazol, Cimetidine, Cimicoxib, Cisplatin, Citalopram, Cladribine, Clofarabine, Clonixin, Clopidogrel, Cloprostenol, Clorgiline, Cloricromen, Clorindione, Coagulation Factor IX (Recombinant), Coagulation Factor IX Human, Coagulation factor VII human, Coagulation factor VIIa Recombinant Human, Coagulation factor X human, Codeine, Collagenase clostridium histolyticum, Conjugated estrogens, Coumarin, Crizotinib, Cyclopenthiazide, Cyclophosphamide, Cyclothiazide, Cyproterone acetate, Cytarabine, D-Levofloxacin, Dabigatran, Dabigatran etexilate, Dacarbazine, Dacomitinib, Dactinomycin, Dalteparin, Damoctocog alfa pegol, Danaparoid, Dapoxetine, Darexaban, Dasatinib, Daunorubicin, Decitabine, Deferasirox, Defibrotide, Dehydrochloromethyltestosterone, Dehydrocholic acid, Demegestone, Deoxycholic acid, Dersalazine, Desipramine, Desirudin, Desmoteplase, Desogestrel, Desvenlafaxine, Dexchlorpheniramine maleate, Dexketoprofen, Dexrazoxane, Dextran, Dibromotyrosine, Diclofenac, Dicoumarol, Dienogest, Diethylstilbestrol, Difenpiramide, Diflunisal, Dinoprostone, Dinutuximab, Diphenadione, Diphenhydramine, Dipyridamole, Disopyramide, Ditazole, Docetaxel, Dolutegravir, Dopamine, Doxazosin, Doxorubicin, Doxycycline, Dronedarone, Drospirenone, Drostanolone propionate, Drotrecogin alfa, Droxicam, Duloxetine, Dydrogesterone, Ebselen, Edetate calcium disodium anhydrous, Edetic acid, Edoxaban, Efavirenz, Eftrenonacog alfa, Emicizumab, Enasidenib, Enoxaparin, Epimestrol, Epinephrine, Epirizole, Epirubicin, Epoprostenol, Eptifibatide, Equol, Erdafitinib, Eribulin, Erythromycin, Escitalopram, Esterified estrogens, Estradiol, Estradiol acetate, Estradiol benzoate, Estradiol cypionate, Estradiol dienanthate, Estradiol valerate, Estriol, Estrone, Estrone sulfate, Ethenzamide, Ethinylestradiol, Ethyl biscoumacetate, Ethynodiol diacetate, Etodolac, Etofenamate, Etonogestrel, Etoposide, Etoricoxib, Etynodiol, Everolimus, Factor IX Complex (Human), Factor XIII (human), Famotidine, Fenbufen, Fenoprofen, Fentiazac, Ferulic acid, Fibrinogen human, Fibrinolysin, Firocoxib, Floctafenine, Flomoxef, Floxuridine, Flucytosine, Fludarabine, Fluindione, Flunixin, Fluorouracil, Fluoxetine, Flurazepam, Flurbiprofen, Flurbiprofen axetil, Fluvoxamine, Fondaparinux, Formebolone, Formic acid, Formononetin, Formoterol, Furazolidone, Gabexate, Ganciclovir, Gemcitabine, Gemtuzumab ozogamicin, Gestodene, Gestonorone, Gestrinone, Gilteritinib, Ginkgo biloba, Glycochenodeoxycholic Acid, Glycocholic acid, Gossypol, Grepafloxacin, Guacetisal, Guanfacine, Guanidine, Harmaline, Hemin, Heparin, Hexestrol, Histamine, Human interferon omega-1, Hydracarbazine, Hydrochlorothiazide, Hydroflumethiazide, Hydroxyprogesterone, Hydroxyprogesterone caproate, Hydroxytyrosol, Hydroxyurea, Hyodeoxycholic Acid, Ibritumomab tiuxetan, Ibrutinib, Ibudilast, Ibuproxam, Icosapent, Icosapent ethyl, Idarubicin, Idraparinux, Ifetroban, Ifosfamide, Iloprost, Imatinib, Imidazole salicylate, Imipramine, Indalpine, Indinavir, Indobufen, Indomethacin, Indoprofen, Interferon alfa, Interferon alfa-2a, Recombinant, Interferon alfa-2b, Interferon alfa-n1, Interferon alfa-n3, Interferon alfacon-1, Interferon beta-1b, Interferon gamma-1b, Iproniazid, Irinotecan, Isavuconazole, Isocarboxazid, Isosorbide, Isoxicam, Ixabepilone, Kallidinogenase, Kebuzone, Ketanserin, Ketoprofen, Ketorolac, Lamotrigine, Latamoxef, Lenalidomide, Lenvatinib, Lepirudin, Letaxaban, Levocarnitine, Levomilnacipran, Levonorgestrel, Licofelone, Limaprost, Linagliptin, Linezolid, Linsidomine, Lomustine, Lonazolac, Lonidamine, Loracarbef, Lornoxicam, Loxoprofen, Lumiracoxib, Lynestrenol, Magnesium salicylate, Mebanazine, Mebutizide, Mechlorethamine, Meclofenamic acid, Medrogestone, Medroxyprogesterone acetate, Mefenamic acid, Megestrol acetate, Melagatran, Meloxicam, Melphalan, Mercaptopurine, Mesalazine, Mestranol, Metamizole, Metformin, Methallenestril, Methimazole, Methotrexate, Methyclothiazide, Methyl salicylate, Methyl-1-testosterone, Methylene blue, Methylestrenolone, Methylthiouracil, Metoprolol, Mibolerone, Mifepristone, Milnacipran, Minaprine, Mitomycin, Mitoxantrone, Moclobemide, Mofebutazone, Monteplase, Morniflumate, Moroctocog alfa, Moxestrol, Nabumetone, Nadroparin, Naftopidil, Naproxen, Nefazodone, Nelarabine, Nelfinavir, Nevirapine, Nialamide, Nicotine, Nifenazone, Nilotinib, Nimesulide, Nintedanib, Nitroaspirin, Nomegestrol, Nomegestrol acetate, Nonacog beta pegol, Norelgestromin, Norepinephrine, Norethindrone enanthate, Norethisterone, Norethynodrel, Norgestimate, Norgestrel, Norgestrienone, NS-398, Obeticholic acid, Obinutuzumab, Octamoxin, Octylphenoxy polyethoxyethanol, Olaparib, Olsalazine, Omacetaxine mepesuccinate, Omega-3 fatty acids, Omega-3-acid ethyl esters, Omega-3-carboxylic acids, Ormeloxifene, Otamixaban, Oxaliplatin, Oxaprozin, Oxprenolol, Oxyphenbutazone, p-Coumaric acid, Paclitaxel, Palbociclib, Pancuronium, Pantothenic acid, Parecoxib, Pargyline, Parnaparin, Paroxetine, Peginterferon alfa-2a, Peginterferon alfa-2b, Peginterferon beta-1a, Pemetrexed, Penicillamine, Pentosan polysulfate, Pentostatin, Pentoxifylline, Phenelzine, Phenformin, Phenindione, Pheniprazine, Phenoxybenzamine, Phenoxypropazine, Phenprocoumon, Phenyl aminosalicylate, Phenylalanine, Phenylbutazone, Picotamide, Pimagedine, Pirlindole, Piroxicam, Pirprofen, Pitolisant, Pivhydrazine, Platelet Activating Factor, Polmacoxib, Polyestradiol phosphate, Polythiazide, Pomalidomide, Ponatinib, Potassium citrate, Potassium Iodide, Potassium perchlorate, Prasugrel, Prazosin, Probenecid, Procainamide, Procaine, Procarbazine, Progesterone, Proglumetacin, Promegestone, Propacetamol, Propranolol, Propylthiouracil, Propyphenazone, Proquazone, Protein C, Protein S human, Prothrombin, Protocatechualdehyde, Quinacrine, Quinestrol, Quingestanol, Quingestanol acetate, Quinidine, Quinine, Raltitrexed, Ramatroban, Ranitidine, Ranolazine, Rasagiline, Relcovaptan, Reserpine, Resveratrol, Reteplase, Reviparin, Ridogrel, Ritanserin, Rituximab, Rivaroxaban, Robenacoxib, Rocuronium, Rofecoxib, Rucaparib, Rusalatide acetate, Ruxolitinib, Safinamide, Safrazine, Salicylamide, Salicylic acid, Salmeterol, Salsalate, Saquinavir, Sarpogrelate, Saruplase, SC-236, Selegiline, Semuloparin, Seproxetine, Sertraline, Sevoflurane, Sibutramine, Sildenafil, Sirolimus, Sodium citrate, Sorafenib, Stanolone acetate, Streptokinase, Streptozocin, Sugammadex, Sulfasalazine, Sulfinpyrazone, Sulindac, Sulodexide, Susoctocog alfa, Suxibuzone, Synthetic Conjugated Estrogens, A, Synthetic Conjugated Estrogens, B, Tacrolimus, Tafenoquine, Talniflumate, Tamoxifen, Taurochenodeoxycholic acid, Taurocholic acid, Tauroursodeoxycholic acid, Taxifolin, Tazobactam, Tedizolid phosphate, Temozolomide, Temsirolimus, Tenecteplase, Tenidap, Teniposide, Tenoxicam, Tepoxalin, Tesmilifene, Testosterone, Testosterone cypionate, Testosterone enantate benzilic acid hydrazone, Testosterone enanthate, Testosterone propionate, Testosterone succinate, Testosterone undecanoate, Thalidomide, Thiamine, Thiosalicylic acid, Thiotepa, Tiaprofenic acid, Tibolone, Ticagrelor, Ticlopidine, Tinoridine, Tinzaparin, Tioclomarol, Tioguanine, Tipranavir, Tirofiban, Tocopherylquinone, Tofacitinib, Tolfenamic acid, Tolmetin, Toloxatone, Topotecan, Toremifene, Tositumomab, Trabectedin, Tranilast, Tranylcypromine, Trapidil, Trastuzumab emtansine, Trazodone, Trenonacog alfa, Treprostinil, Trestolone, Trestolone acetate, Triamcinolone, Trichlormethiazide, Triflusal, Trimethoprim, Triptolide, Trolamine salicylate, Troxerutin, Tucatinib, Turoctocog alfa, Turoctocog alfa pegol, Ulipristal, Urokinase, Ursodeoxycholic acid, Valdecoxib, Vandetanib, Varenicline, Vatreptacog alfa, Venlafaxine, Verapamil, Vinblastine, Vindesine, Vinorelbine, Vitamin E, Von Willebrand Factor Human, Vorapaxar, Vorinostat, Warfarin, Ximelagatran, Zaltoprofen, Zeranol, Zidovudine, Zimelidine, Zinc citrate, Zomepirac" />
          <attvalue for="13" value="Nafamostat" />
          <attvalue for="14" value="https://www.drugbank.ca/structures/DB12598/image.svg" />
          <attvalue for="15" value="Drug" />
          <attvalue for="16" value="6" />
          <attvalue for="17" value="0.1322339453247291" />
          <attvalue for="18" value="0.015083837802096609" />
          <attvalue for="19" value="1.7225137525613326e-05" />
          <attvalue for="20" value="0" />
          <attvalue for="21" value="199" />
          <attvalue for="22" value="#FC5F67" />
          <attvalue for="23" value="#FB3640" />
        </attvalues>
      </node>
      <node id="Prothrombin" label="Prothrombin">
        <attvalues>
          <attvalue for="24" value="F2" />
          <attvalue for="0" value="P00734" />
          <attvalue for="25" value="2HPQ" />
          <attvalue for="26" value="Humans" />
          <attvalue for="27" value="Enzyme" />
          <attvalue for="28" value="Protease" />
          <attvalue for="29" value="Secreted" />
          <attvalue for="30" value="SERPINC1, FGA, F5, F2R, THBD, SERPIND1, FGG, FGB, PROC, SERPINA5" />
          <attvalue for="31" value="Skin Diseases, Vascular, Pneumonia, Bacterial, Child Development Disorders, Pervasive, Neoplasms, Polyendocrinopathies, Autoimmune, Inflammatory Bowel Diseases, Liver diseases, Diabetes Mellitus, Arteriopathic disease, Cerebrovascular Disorders, Encephalopathies, Peripheral Arterial Diseases, Peripheral Vascular Diseases, Chronic liver disease, Arterial Occlusive Diseases, Heart Diseases, Vascular Diseases, Coagulation factor deficiency syndrome, Congenital Abnormality, Bacterial Infections, Colonic Neoplasms, Atrial Septal Defects, Heart valve disease, Hematological Disease, Hemorrhagic Disorders, Hepatitis, Kidney Diseases, Liver neoplasms, Lung diseases, Myeloproliferative disease, Nephrotic Syndrome, Pregnancy Complications, Skin lesion, Thalassemia, Upper Respiratory Infections, Urologic Diseases, Virus Diseases, Migraine Disorders, Malignant neoplasm of mouth, Lesion of brain, Dyslipidemias, Central Nervous System Vascular Malformations, Blood Coagulation Disorders, Inherited, Venoocclusive disease, Eosinophilic disorder, Chronic Kidney Diseases, Secondary Neoplasm" />
          <attvalue for="32" value="Lepirudin, Bivalirudin, Argatroban, Menadione, Proflavine, 4-Oxo-2-Phenylmethanesulfonyl-Octahydro-Pyrrolo[1,2-a]Pyrazine-6-Carboxylic Acid [1-(N-Hydroxycarbamimidoyl)-Piperidin-4-Ylmethyl]-Amide, gamma-carboxy-L-glutamic acid, Lysophosphotidylserine, Drotrecogin alfa, Coagulation Factor IX (Recombinant), Ximelagatran, N-{2,2-DIFLUORO-2-[(2R)-PIPERIDIN-2-YL]ETHYL}-2-[2-(1H-1,2,4-TRIAZOL-1-YL)BENZYL][1,3]OXAZOLO[4,5-C]PYRIDIN-4-AMINE, TRANS-4-(GUANIDINOMETHYL)-CYCLOHEXANE-L-YL-D-3-CYCLOHEXYLALANYL-L-AZETIDINE-2-YL-D-TYROSINYL-L-HOMOARGININAMIDE, 2-[3-chloro-6-[2,2-difluoro-2-(1-oxidopyridin-1-ium-2-yl)ethyl]imino-1-hydroxypyridin-2-yl]-N-[(1R)-1-(3-chlorophenyl)ethyl]acetamide, 1-GUANIDINO-4-(N-NITRO-BENZOYLAMINO-L-LEUCYL-L-PROLYLAMINO)BUTANE, 1-GUANIDINO-4-(N-PHENYLMETHANESULFONYL-L-LEUCYL-L-PROLYLAMINO)BUTANE, Suramin, Thrombomodulin Alfa, Flovagatran, Dabigatran etexilate, methyl L-phenylalaninate, [(2R)-1-[(2S)-2-[[(2S,3S)-1-Chloro-6-(diaminomethylideneamino)-2-hydroxyhexan-3-yl]carbamoyl]pyrrolidin-1-yl]-1-oxo-3-phenylpropan-2-yl]azanium, (S)-N-(4-carbamimidoylbenzyl)-1-(2-(cyclopentylamino)ethanoyl)pyrrolidine-2-carboxamide, (S)-N-(4-carbamimidoylbenzyl)-1-(2-(cyclohexylamino)ethanoyl)pyrrolidine-2-carboxamide, N-cycloheptylglycyl-N-(4-carbamimidoylbenzyl)-L-prolinamide, 2-{2-hydroxy-[1,1'-biphenyl]-3-yl}-1H-1,3-benzodiazole-5-carboximidamide, 6-Chloro-2-(2-Hydroxy-Biphenyl-3-Yl)-1h-Indole-5-Carboxamidine, N-cyclooctylglycyl-N-(4-carbamimidoylbenzyl)-L-prolinamide, N-ALLYL-5-AMIDINOAMINOOXY-PROPYLOXY-3-CHLORO-N-CYCLOPENTYLBENZAMIDE, 6-(2-HYDROXY-CYCLOPENTYL)-7-OXO-HEPTANAMIDINE, 6-CARBAMIMIDOYL-2-[2-HYDROXY-6-(4-HYDROXY-PHENYL)-INDAN-1-YL]-HEXANOIC ACID, 6-CARBAMIMIDOYL-2-[2-HYDROXY-5-(3-METHOXY-PHENYL)-INDAN-1-YL]-HEXANOIC ACID, N-(3-chlorobenzyl)-1-(4-methylpentanoyl)-L-prolinamide, 1-[2-AMINO-2-CYCLOHEXYL-ACETYL]-PYRROLIDINE-3-CARBOXYLIC ACID 5-CHLORO-2-(2-ETHYLCARBAMOYL-ETHOXY)-BENZYLAMIDE, 1-[(2R)-2-aminobutanoyl]-N-(3-chlorobenzyl)-L-prolinamide, D-leucyl-N-(3-chlorobenzyl)-L-prolinamide, D-phenylalanyl-N-(3-chlorobenzyl)-L-prolinamide, 1-butanoyl-N-(4-carbamimidoylbenzyl)-L-prolinamide, N-(4-carbamimidoylbenzyl)-1-(4-methylpentanoyl)-L-prolinamide, N-(4-carbamimidoylbenzyl)-1-(3-phenylpropanoyl)-L-prolinamide, 1-[(2R)-2-aminobutanoyl]-N-(4-carbamimidoylbenzyl)-L-prolinamide, D-leucyl-N-(4-carbamimidoylbenzyl)-L-prolinamide, D-phenylalanyl-N-{4-[amino(iminio)methyl]benzyl}-L-prolinamide, (3R)-8-(dioxidosulfanyl)-3-methyl-1,2,3,4-tetrahydroquinoline, D-phenylalanyl-N-(3-fluorobenzyl)-L-prolinamide, beta-phenyl-D-phenylalanyl-N-propyl-L-prolinamide, (S)-N-(4-carbamimidoylbenzyl)-1-(2-(cyclopentyloxy)ethanoyl)pyrrolidine-2-carboxamide, (S)-N-(4-carbamimidoylbenzyl)-1-(2-(cyclohexyloxy)ethanoyl)pyrrolidine-2-carboxamide, (S)-N-(4-carbamimidoylbenzyl)-1-(3-cyclopentylpropanoyl)pyrrolidine-2-carboxamide, 2-[2-(4-Chloro-Phenylsulfanyl)-Acetylamino]-3-(4-Guanidino-Phenyl)-Propionamide, 3-Carbamimidamido-1,1-diphenylurea, N7-BUTYL-N2-(5-CHLORO-2-METHYLPHENYL)-5-METHYL[1,2,4]TRIAZOLO[1,5-A]PYRIMIDINE-2,7-DIAMINE, (S)-N-(4-carbamimidoylbenzyl)-1-(3-cyclohexylpropanoyl)pyrrolidine-2-carboxamide, D-phenylalanyl-N-(3-methylbenzyl)-L-prolinamide, D-phenylalanyl-N-benzyl-L-prolinamide, N-(5-CHLORO-BENZO[B]THIOPHEN-3-YLMETHYL)-2-[6-CHLORO-OXO-3-(2-PYRIDIN-2-YL-ETHYLAMINO)-2H-PYRAZIN-1-YL]-ACETAMIDE, 3-cyclohexyl-D-alanyl-N-(3-chlorobenzyl)-L-prolinamide, CRA_8696, (2R)-2-(5-CHLORO-2-THIENYL)-N-{(3S)-1-[(1S)-1-METHYL-2-MORPHOLIN-4-YL-2-OXOETHYL]-2-OXOPYRROLIDIN-3-YL}PROPENE-1-SULFONAMIDE, 2-(5-CHLORO-2-THIENYL)-N-{(3S)-1-[(1S)-1-METHYL-2-MORPHOLIN-4-YL-2-OXOETHYL]-2-OXOPYRROLIDIN-3-YL}ETHANESULFONAMIDE, GW-813893, N-ETHYL-N-ISOPROPYL-3-METHYL-5-{[(2S)-2-(PYRIDIN-4-YLAMINO)PROPYL]OXY}BENZAMIDE, 4-(2,5-DIAMINO-5-HYDROXY-PENTYL)-PHENOL, 2-[N'-(4-AMINO-BUTYL)-HYDRAZINOCARBONYL]-PYRROLIDINE-1-CARBOXYLIC ACID BENZYL ESTER, 5-(DIMETHYLAMINO)-1-NAPHTHALENESULFONIC ACID(DANSYL ACID), 1-ETHOXYCARBONYL-D-PHE-PRO-2(4-AMINOBUTYL)HYDRAZINE, Hemi-Babim, 4-TERT-BUTYLBENZENESULFONIC ACID, 3-AMINO-3-BENZYL-9-CARBOXAMIDE[4.3.0]BICYCLO-1,6-DIAZANONAN-2-ONE, 2-(2-hydroxy-phenyl)-3H-benzoimidazole-5-carboxamidine, 4-(5-BENZENESULFONYLAMINO-1-METHYL-1H-BENZOIMIDAZOL-2-YLMETHYL)-BENZAMIDINE, 1-(2-{[(6-amino-2-methylpyridin-3-yl)methyl]amino}ethyl)-6-chloro-3-[(2,2-difluoro-2-pyridin-2-ylethyl)amino]-1,4-dihydropyrazin-2-ol, (3Z,6S)-6-Chloro-1-(2-{[(5-chloro-1-benzothiophen-3-yl)methyl]amino}ethyl)-3-({2-[(2R)-2-piperidinyl]ethyl}imino)-2-piperazinol, N-[(2R,3S)-3-AMINO-2-HYDROXY-4-PHENYLBUTYL]NAPHTHALENE-2-SULFONAMIDE, N-[(2R,3S)-3-AMINO-2-HYDROXY-4-PHENYLBUTYL]-4-METHOXY-2,3,6-TRIMETHYLBENZENESULFONAMIDE, 2-(6-CHLORO-3-{[2,2-DIFLUORO-2-(2-PYRIDINYL)ETHYL]AMINO}-2-OXO-1(2H)-PYRAZINYL)-N-[(2-FLUORO-6-PYRIDINYL)METHYL]ACETAMIDE, 2-(6-CHLORO-3-{[2,2-DIFLUORO-2-(2-PYRIDINYL)ETHYL]AMINO}-2-OXO-1(2H)-PYRAZINYL)-N-[(2-FLUORO-3-METHYL-6-PYRIDINYL)METHYL]ACETAMIDE, 2-(6-CHLORO-3-{[2,2-DIFLUORO-2-(1-OXIDO-2-PYRIDINYL)ETHYL]AMINO}-2-OXO-1(2H)-PYRAZINYL)-N-[(2-FLUOROPHENYL)METHYL]ACETAMIDE, 3-(7-DIAMINOMETHYL-NAPHTHALEN-2-YL)-PROPIONIC ACID ETHYL ESTER, AC-(D)Phe-pro-borolys-OH, AC-(D)PHE-PRO-BOROHOMOLYS-OH, AC-(D)PHE-PRO-BOROHOMOORNITHINE-OH, N-[2-(carbamimidamidooxy)ethyl]-2-{6-cyano-3-[(2,2-difluoro-2-pyridin-2-ylethyl)amino]-2-fluorophenyl}acetamide, 4-Hydroxyphenylpyruvic acid, 4-Iodobenzo[B]Thiophene-2-Carboxamidine, 4-(1R,3AS,4R,8AS,8BR)-[1-DIFLUOROMETHYL-2-(4-FLUOROBENZYL)-3-OXODECAHYDROPYRROLO[3,4-A]PYRROLIZIN-4-YL]BENZAMIDINE, (3ASR,4RS,8ASR,8BRS)-4-(2-(4-FLUOROBENZYL)-1,3-DIOXODEACAHYDROPYRROLO[3,4-A] PYRROLIZIN-4-YL)BENZAMIDINE, 4-({[4-(3-METHYLBENZOYL)PYRIDIN-2-YL]AMINO}METHYL)BENZENECARBOXIMIDAMIDE, 1-(HYDROXYMETHYLENEAMINO)-8-HYDROXY-OCTANE, [[CYCLOHEXANESULFONYL-GLYCYL]-3[PYRIDIN-4-YL-AMINOMETHYL]ALANYL]PIPERIDINE, N-{3-METHYL-5-[2-(PYRIDIN-4-YLAMINO)-ETHOXY]-PHENYL}-BENZENESULFONAMIDE, N-[2-({[amino(imino)methyl]amino}oxy)ethyl]-2-{6-chloro-3-[(2,2-difluoro-2-phenylethyl)amino]-2-fluorophenyl}acetamide, 4-[3-(4-CHLOROPHENYL)-1H-PYRAZOL-5-YL]PIPERIDINE, 3-(4-CHLOROPHENYL)-5-(METHYLTHIO)-4H-1,2,4-TRIAZOLE, {(2S)-1-[N-(tert-butoxycarbonyl)glycyl]pyrrolidin-2-yl}methyl (3-chlorophenyl)acetate, N-Methylphenylalanyl-N-[(trans-4-aminocyclohexyl)methyl]-L-prolinamide, Beta-(2-Naphthyl)-Alanine, 2-Naphthalenesulfonic acid, [PHENYLALANINYL-PROLINYL]-[2-(PYRIDIN-4-YLAMINO)-ETHYL]-AMINE, 4-[(3AS,4R,7R,8AS,8BR)-2-(1,3-BENZODIOXOL-5-YLMETHYL)-7-HYDROXY-1,3-DIOXODECAHYDROPYRROLO[3,4-A]PYRROLIZIN-4-YL]BENZENECARBOXIMIDAMIDE, 1-[(4S)-4-amino-5-(1,3-benzothiazol-2-yl)-5-oxopentyl]guanidine, Antihemophilic factor, human recombinant, Human C1-esterase inhibitor, Conestat alfa, Antithrombin Alfa, Gabexate, Nafamostat, Coagulation Factor IX Human, Anti-inhibitor coagulant complex, Copper, Zinc, Betrixaban, Turoctocog alfa, Kappadione, Lonoctocog alfa, Moroctocog alfa, Zinc acetate, Turoctocog alfa pegol" />
          <attvalue for="33" value="https://www.drugbank.ca/polypeptides/P00734" />
          <attvalue for="13" value="Prothrombin" />
          <attvalue for="14" value="https://cdn.rcsb.org/images/structures/hp/2hpq/2hpq_assembly-1.jpeg" />
          <attvalue for="15" value="Target" />
          <attvalue for="16" value="5" />
          <attvalue for="17" value="0.1401455352078004" />
          <attvalue for="18" value="0.013395761017182243" />
          <attvalue for="19" value="4.837320248407323e-06" />
          <attvalue for="20" value="0" />
          <attvalue for="21" value="137" />
          <attvalue for="22" value="#12EAEA" />
          <attvalue for="23" value="#0EBEBE" />
        </attvalues>
      </node>
      <node id="Coagulation factor XII" label="Coagulation factor XII">
        <attvalues>
          <attvalue for="24" value="F12" />
          <attvalue for="0" value="P00748" />
          <attvalue for="25" value="6B74" />
          <attvalue for="26" value="Humans" />
          <attvalue for="27" value="Enzyme" />
          <attvalue for="28" value="Protease" />
          <attvalue for="29" value="Secreted" />
          <attvalue for="30" value="KNG1, KLKB1, SERPING1, F9, F11, SERPINC1, GP1BA" />
          <attvalue for="31" value="Hypertensive disease, Neoplasms, Airway Obstruction, Malignant Neoplasms, Cardiovascular Diseases, Cerebrovascular accident, Primary malignant neoplasm" />
          <attvalue for="32" value="Ethanolamine oleate, Human C1-esterase inhibitor, Conestat alfa, Nafamostat, Zinc, Zinc acetate" />
          <attvalue for="33" value="https://www.drugbank.ca/polypeptides/P00748" />
          <attvalue for="13" value="Coagulation factor XII" />
          <attvalue for="14" value="https://cdn.rcsb.org/images/structures/b7/6b74/6b74_assembly-1.jpeg" />
          <attvalue for="15" value="Target" />
          <attvalue for="16" value="1" />
          <attvalue for="17" value="0.11410739339962181" />
          <attvalue for="18" value="0.0" />
          <attvalue for="19" value="9.822005318944585e-07" />
          <attvalue for="20" value="0" />
          <attvalue for="21" value="0" />
          <attvalue for="22" value="#12EAEA" />
          <attvalue for="23" value="#0EBEBE" />
        </attvalues>
      </node>
      <node id="Trypsin-1" label="Trypsin-1">
        <attvalues>
          <attvalue for="24" value="PRSS1" />
          <attvalue for="0" value="P07477" />
          <attvalue for="25" value="2RA3" />
          <attvalue for="26" value="Humans" />
          <attvalue for="27" value="Enzyme" />
          <attvalue for="28" value="Protease" />
          <attvalue for="29" value="Secreted" />
          <attvalue for="30" value="KRT10, KRT1" />
          <attvalue for="31" value="Neoplasms, Malignant Neoplasms, Primary malignant neoplasm, Autoimmune Diseases, Carcinoma, Colonic Neoplasms, Prostatic Neoplasms, MYELODYSPLASTIC SYNDROME" />
          <attvalue for="32" value="2H-Benzimidazol-2-amine, Bis(5-Amidino-Benzimidazolyl)Methane, 2-{2-hydroxy-[1,1'-biphenyl]-3-yl}-1H-1,3-benzodiazole-5-carboximidamide, CRA_17693, N-Alpha-(2-Naphthylsulfonyl)-N(3-Amidino-L-Phenylalaninyl)Isopipecolinic Acid Methyl Ester, Monoisopropylphosphorylserine, [4-(6-Chloro-Naphthalene-2-Sulfonyl)-Piperazin-1-Yl]-(3,4,5,6-Tetrahydro-2h-[1,4']Bipyridinyl-4-Yl)-Methanone, Bis(5-Amidino-2-Benzimidazolyl)Methanone, Amylamine, CRA_16847, Bis-Benzamidine, CRA_17312, Zk-806450, [4-({[5-Benzyloxy-1-(3-Carbamimidoyl-Benzyl)-1h-Indole-2-Carbonyl]-Amino}-Methyl)-Phenyl]-Trimethyl-Ammonium, 4-{[1-Methyl-5-(2-Methyl-Benzoimidazol-1-Ylmethyl)-1h-Benzoimidazol-2-Ylmethyl]-Amino}-Benzamidine, CRA_10762, Aminomethylcyclohexane, Benzylamine, (1R,2S)-2-Phenylcyclopropanaminium, RPR131247, RWJ-56423, CRA_10972, CRA_1801, [N-[N-(4-Methoxy-2,3,6-trimethylphenylsulfonyl)-L-aspartyl]-D-(4-amidino-phenylalanyl)]-piperidine, Benzamidine, Bis(5-Amidino-2-Benzimidazolyl)Methane Ketone, 4-Fluorobenzylamine, ZK-806711, (2S,3R)-2-[[4-(Tert-butylcarbamoyl)piperazine-1-carbonyl]amino]-6-(diaminomethylideneamino)-3-formylhexanoic acid, bis(5-amidino-benzimidazolyl)methanone zinc, CRA_11092, Zinc;[amino-[2-[[5-[amino(azaniumylidene)methyl]benzimidazol-1-id-2-yl]methyl]benzimidazol-1-id-5-yl]methylidene]azanium, [(1-{2[(4-Carbamimidoyl-Phenylamino)-Methyl]-1-Methyl-1h-Benzoimidazol-5-Yl}-Cyclopropyl)-Pyridin-2-Yl-Methyleneaminooxy]-Acetic Acid Ethyl Ester, N-Alpha-(2-Naphthylsulfonyl)-N(3-Amidino-L-Phenylalaninyl)-4-Acetyl-Piperazine, N-Alpha-(2-Naphthylsulfonyl)-N-(3-Amidino-L-Phenylalaninyl)-D-Pipecolinic Acid, CRA_23653, Cyclotheonamide A, Bis(5-Amidino-2-Benzimidazolyl)Methane Ketone Hydrate, 4-Phenylbutylamine, Phenethylamine, Aeruginosin 98-B, 3-Phenylpropylamine, RPR128515, Imino[2-(2-oxo-1,2-dihydro-3-pyridinyl)-1H-benzimidazol-5-yl]methanaminium, CRA_9678, Phosphorylisopropane, 4-PIPERIDIN-4-YLBUTANAL, Aprotinin, diethyl [(1R)-1,5-diaminopentyl]boronate, (S)-N-(4-carbamimidoylbenzyl)-1-(2-(cyclopentylamino)ethanoyl)pyrrolidine-2-carboxamide, (S)-N-(4-carbamimidoylbenzyl)-1-(2-(cyclohexylamino)ethanoyl)pyrrolidine-2-carboxamide, 2-(2-hydroxy-phenyl)-3H-benzoimidazole-5-carboxamidine, 2-(2-Hydroxy-5-Methoxy-Phenyl)-1h-Benzoimidazole-5-Carboxamidine, 2-(2-Hydroxy-Phenyl)-1h-Indole-5-Carboxamidine, N-cycloheptylglycyl-N-(4-carbamimidoylbenzyl)-L-prolinamide, 6-Chloro-2-(2-Hydroxy-Biphenyl-3-Yl)-1h-Indole-5-Carboxamidine, N-cyclooctylglycyl-N-(4-carbamimidoylbenzyl)-L-prolinamide, 2-(2-METHYLPHENYL)-1H-INDOLE-6-CARBOXIMIDAMIDE, 2-(3-METHYLPHENYL)-1H-INDOLE-5-CARBOXIMIDAMIDE, CRA-9334, (S)-N-(4-carbamimidoylbenzyl)-1-(2-(cyclopentyloxy)ethanoyl)pyrrolidine-2-carboxamide, (S)-N-(4-carbamimidoylbenzyl)-1-(2-(cyclohexyloxy)ethanoyl)pyrrolidine-2-carboxamide, (S)-N-(4-carbamimidoylbenzyl)-1-(3-cyclopentylpropanoyl)pyrrolidine-2-carboxamide, (S)-N-(4-carbamimidoylbenzyl)-1-(3-cyclohexylpropanoyl)pyrrolidine-2-carboxamide, ZK-805623, CRA_10655, CRA_10656, CRA_8696, 3-{5-[AMINO(IMINIO)METHYL]-1H-INDOL-2-YL}-5-METHOXY-1,1'-BIPHENYL-2-OLATE, CRA_9785, CRA_1802, CRA_9076, 6-fluoro-2-(2-hydroxy-3-isobutoxy-phenyl)-1H-benzoimidazole-5-carboxamidine, CRA_10991, 5-Amidino-Benzimidazole, 4-(METHYLSULFONYL)BENZENECARBOXIMIDAMIDE, Nalpha-(2-Naphthylsulfonylglycyl)-3-Amidino-D,L-Phenylalanine-Isopropylester, Hemi-Babim, Diminazene, 5-amino-2,4,6-tribromobenzene-1,3-dicarboxylic acid, CRA_10433, CRA_1144, 4-Iodobenzo[B]Thiophene-2-Carboxamidine, Thieno[2,3-B]Pyridine-2-Carboxamidine, Benzo[B]Thiophene-2-Carboxamidine, 1-(4-Amidinophenyl)-3-(4-Chlorophenyl)Urea, 1-(2-Amidinophenyl)-3-(Phenoxyphenyl)Urea, +/-METHYL 4-(AMINOIMINOMETHYL)-BETA-[3- INH (AMINOIMINO)PHENYL]BENZENE PENTANOATE, 2-(2-METHYLPHENYL)-1H-INDOLE-5-CARBOXIMIDAMIDE, 2-Naphthalenesulfonic acid, 1-{[1-(2-AMINO-3-PHENYL-PROPIONYL)-PYRROLIDINE-2-CARBONYL]-AMINO}-2-(3-CYANO-PHENYL)-ETHANEBORONIC ACID, RWJ-51084, 2,5-bis-O-{3-[amino(imino)methyl]phenyl}-1,4:3,6-dianhydro-D-glucitol, 2-O-(4'-AMIDINOPHENYL)-5-O-(3''-AMIDINOPHENYL)-1,4:3,6-DIANHYDRO-D-SORBITOL, 2,5-O,O-BIS-{4',4''-AMIDINOPHENYL}-1,4:3,6-DIANHYDRO-D-SORBITOL, 1,4:3,6-Dianhydro-2-O-(3-carbamimidoylphenyl)-5-O-(4-carbamimidoylphenyl)-D-glucitol, 3,5-Diiodotyrosine, [N-(BENZYLOXYCARBONYL)AMINO](4-AMIDINOPHENYL)METHANE-PHOSPHONATE, Gabexate, Nafamostat, Camostat" />
          <attvalue for="33" value="https://www.drugbank.ca/polypeptides/P07477" />
          <attvalue for="13" value="Trypsin-1" />
          <attvalue for="14" value="https://cdn.rcsb.org/images/structures/ra/2ra3/2ra3_assembly-1.jpeg" />
          <attvalue for="15" value="Target" />
          <attvalue for="16" value="3" />
          <attvalue for="17" value="0.11431460237640012" />
          <attvalue for="18" value="0.006827536724443941" />
          <attvalue for="19" value="9.919377605594663e-07" />
          <attvalue for="20" value="0" />
          <attvalue for="21" value="0" />
          <attvalue for="22" value="#12EAEA" />
          <attvalue for="23" value="#0EBEBE" />
        </attvalues>
      </node>
      <node id="Kallikrein-1" label="Kallikrein-1">
        <attvalues>
          <attvalue for="24" value="KLK1" />
          <attvalue for="0" value="P06870" />
          <attvalue for="25" value="1SPJ" />
          <attvalue for="26" value="Humans" />
          <attvalue for="27" value="Enzyme" />
          <attvalue for="28" value="Protease" />
          <attvalue for="29" value="Cytoplasmic" />
          <attvalue for="30" value="" />
          <attvalue for="31" value="Hypertensive disease, Malignant Neoplasms, Primary malignant neoplasm, Neoplasms, Kidney Diseases, Diabetes Mellitus, Chronic Kidney Diseases, Cardiomyopathies, Colonic Neoplasms, Inflammatory Bowel Diseases, Prostatic Diseases, Cerebrovascular accident, Virus Diseases, Neuropathy, Inflammatory disorder" />
          <attvalue for="32" value="Lanoteplase, Aprotinin, Nafamostat, Aniline, Benzamidine, Aluminium, Aluminium phosphate, Aluminum acetate" />
          <attvalue for="33" value="https://www.drugbank.ca/polypeptides/P06870" />
          <attvalue for="13" value="Kallikrein-1" />
          <attvalue for="14" value="https://cdn.rcsb.org/images/structures/sp/1spj/1spj_assembly-1.jpeg" />
          <attvalue for="15" value="Target" />
          <attvalue for="16" value="2" />
          <attvalue for="17" value="0.11421090390503022" />
          <attvalue for="18" value="0.0022695517540878367" />
          <attvalue for="19" value="9.886813855394364e-07" />
          <attvalue for="20" value="0" />
          <attvalue for="21" value="0" />
          <attvalue for="22" value="#12EAEA" />
          <attvalue for="23" value="#0EBEBE" />
        </attvalues>
      </node>
      <node id="Intercellular adhesion molecule 1" label="Intercellular adhesion molecule 1">
        <attvalues>
          <attvalue for="24" value="ICAM1" />
          <attvalue for="0" value="P05362" />
          <attvalue for="25" value="1Z7Z" />
          <attvalue for="26" value="Humans" />
          <attvalue for="27" value="Adhesion" />
          <attvalue for="28" value="Not Available" />
          <attvalue for="29" value="Membrane" />
          <attvalue for="30" value="ITGAL, ITGAM, ITGB2, IL10, ITGAX, STAT3, TNF, MSN, SELE, IL6" />
          <attvalue for="31" value="Inflammatory Bowel Diseases, Hypertensive disease, Prostatic Neoplasms, Retinal Diseases, Respiratory Syncytial Virus Infections, Colonic Neoplasms, Mouth Neoplasms, Peripheral Nervous System Diseases, Diabetes Mellitus, Primary malignant neoplasm, Secondary Neoplasm, B-Cell Lymphomas, Mammary Neoplasms, Virus Diseases, Autoimmune Diseases, Skin lesion, Disorder of eye, HIV Infections, Infection, Chronic Kidney Diseases, Adenovirus Infections, Brain Neoplasms, Carcinoma, Cerebrovascular Disorders, Hepatitis, Immunologic Deficiency Syndromes, Kidney Diseases, Liver neoplasms, Lung diseases, Periodontal Diseases, Thyroid Diseases, Urinary tract infection, Epstein-Barr Virus Infections, Migraine Disorders, Acquired Immunodeficiency Syndrome, Arterial Occlusive Diseases, Bacterial Infections, Mental disorders, Bone neoplasms, Brain Diseases, Carotid Artery Diseases, Colorectal Neoplasms, Corneal Diseases, Demyelinating Diseases, Esophageal Neoplasms, Gastrointestinal Neoplasms, Heart Diseases, Hematological Disease, Herpes Simplex Infections, HTLV-I Infections, Liver diseases, Lung Neoplasms, Lymphoma, Lymphoproliferative Disorders, Mycoses, Stomach Neoplasms, Vascular Diseases, Peripheral Vascular Diseases, Polyendocrinopathies, Autoimmune, Meningitis, Bacterial, Benign Neoplasm, Lung Diseases, Interstitial, Lesion of brain, Disorder of vein, Acute infectious disease, Chronic liver disease, Hematologic Neoplasms, Neurodegenerative Disorders, Cardiomyopathies, Venoocclusive disease, Inflammatory disorder, Eosinophilic disorder, Neurodevelopmental Disorders, MYELODYSPLASTIC SYNDROME" />
          <attvalue for="32" value="Natalizumab, Hyaluronic acid, Nafamostat" />
          <attvalue for="33" value="https://www.drugbank.ca/polypeptides/P05362" />
          <attvalue for="13" value="Intercellular adhesion molecule 1" />
          <attvalue for="14" value="https://cdn.rcsb.org/images/structures/z7/1z7z/1z7z_assembly-1.jpeg" />
          <attvalue for="15" value="Target" />
          <attvalue for="16" value="1" />
          <attvalue for="17" value="0.11410739339962181" />
          <attvalue for="18" value="0.0" />
          <attvalue for="19" value="9.822005318944585e-07" />
          <attvalue for="20" value="0" />
          <attvalue for="21" value="0" />
          <attvalue for="22" value="#12EAEA" />
          <attvalue for="23" value="#0EBEBE" />
        </attvalues>
      </node>
      <node id="Tamoxifen" label="Tamoxifen">
        <attvalues>
          <attvalue for="0" value="DB00675" />
          <attvalue for="1" value="CC/C(=C(\C1=CC=CC=C1)/C2=CC=C(C=C2)OCCN(C)C)/C3=CC=CC=C3" />
          <attvalue for="2" value="L" />
          <attvalue for="3" value="L02" />
          <attvalue for="4" value="L02B" />
          <attvalue for="5" value="L02BA" />
          <attvalue for="6" value="L02BA01" />
          <attvalue for="7" value="Estrogen receptor, Estrogen receptor beta, 3-beta-hydroxysteroid-Delta(8),Delta(7)-isomerase, Protein kinase C alpha type, Protein kinase C beta type, Protein kinase C delta type, Protein kinase C epsilon type, Protein kinase C gamma type, Protein kinase C iota type, Protein kinase C theta type, Protein kinase C zeta type, Androgen receptor, Potassium voltage-gated channel subfamily H member 2, Nuclear receptor subfamily 1 group I member 2, Estrogen-related receptor gamma, Sex hormone-binding globulin, Mitogen-activated protein kinase 8" />
          <attvalue for="8" value="Cytochrome P450 2D6, Cytochrome P450 3A4, Cytochrome P450 3A5, Cytochrome P450 3A7, Cytochrome P450 2C9, Cytochrome P450 2C19, Cytochrome P450 2B6, Cytochrome P450 1A1, Cytochrome P450 1B1, Dimethylaniline monooxygenase [N-oxide-forming] 1, Dimethylaniline monooxygenase [N-oxide-forming] 3, Cytochrome P450 2C8, Liver carboxylesterase 1, Aromatase, Cytochrome P450 2A6, Cytochrome P450 2E1, UDP-glucuronosyltransferase 1-10, Sulfotransferase 1A1, Bile salt sulfotransferase, Cytochrome P450 1A2, UDP-glucuronosyltransferase 2B7, UDP-glucuronosyltransferase 2B17, Estrogen sulfotransferase" />
          <attvalue for="9" value="Serum albumin, Thyroxine-binding globulin" />
          <attvalue for="10" value="Multidrug resistance protein 1, ATP-binding cassette sub-family G member 2, Canalicular multispecific organic anion transporter 1, Bile salt export pump, ATP-binding cassette sub-family A member 1" />
          <attvalue for="11" value="Transcription factor, Transcription factor, Enzyme, Enzyme, Enzyme, Enzyme, Enzyme, Enzyme, Enzyme, Enzyme, Enzyme, Transcription factor, Ion channel, Transcription factor, Transcription factor, Secreted protein, Enzyme" />
          <attvalue for="12" value="(R)-warfarin, (S)-Warfarin, 1-(2-Phenylethyl)-4-phenyl-4-acetoxypiperidine, 4-hydroxycoumarin, 4-Methoxyamphetamine, 5-methoxy-N,N-dimethyltryptamine, 6-Deoxyerythronolide B, 6-O-benzylguanine, 7-ethyl-10-hydroxycamptothecin, 8-azaguanine, 8-chlorotheophylline, 9-aminocamptothecin, 9-Deazaguanine, 9-Methylguanine, Abametapir, Abatacept, Abciximab, Abemaciclib, Abexinostat, Abiraterone, Acalabrutinib, Acebutolol, Acefylline, Acenocoumarol, Aceprometazine, Acetaminophen, Acetazolamide, Acetohexamide, Acetyl sulfisoxazole, Acetyldigitoxin, Acetyldigoxin, Acetylsalicylic acid, Acrivastine, Acyclovir, Adalimumab, Ademetionine, Adenosine, Afatinib, Afelimomab, Agomelatine, Ajmaline, Albendazole, Albinterferon Alfa-2B, Aldesleukin, Aldoxorubicin, Alectinib, Alfentanil, Alfuzosin, Alimemazine, Allantoin, Allylestrenol, Almotriptan, Alogliptin, Alosetron, Alpelisib, Alprazolam, Alprenolol, Alteplase, Amantadine, Ambrisentan, Amediplase, Amifampridine, Aminoglutethimide, Aminophenazone, Aminophylline, Amiodarone, Amisulpride, Amitriptyline, Amlodipine, Amobarbital, Amodiaquine, Amoxapine, Amphetamine, Amphotericin B, Amprenavir, Amsacrine, Anagrelide, Anakinra, Anastrozole, Ancrod, Aniline, Anisodamine, Anistreplase, Antazoline, Antipyrine, Antithrombin Alfa, Antithrombin III human, Apalutamide, Apixaban, Apomorphine, Apremilast, Aprepitant, Aprindine, Aprobarbital, Arachidonic Acid, Aranidipine, Ardeparin, Arformoterol, Argatroban, Aripiprazole, Aripiprazole lauroxil, Armodafinil, Arotinolol, Arsenic trioxide, Artemether, Artemisinin, Artenimol, Asenapine, Astaxanthin, Astemizole, Asunaprevir, Atazanavir, Atenolol, Atomoxetine, Atorvastatin, Atovaquone, Atropine, Avapritinib, Avasimibe, Avatrombopag, AVE9633, Axitinib, Azatadine, Azathioprine, Azelastine, Azimilide, Azithromycin, Balaglitazone, Bamifylline, Banoxantrone, Barbexaclone, Barbital, Baricitinib, Barnidipine, Beclomethasone dipropionate, Bedaquiline, Belantamab mafodotin, Belinostat, Bemiparin, Bencyclane, Bendamustine, Benidipine, Benzatropine, Benzbromarone, Benzphetamine, Benzyl alcohol, Bepridil, Beraprost, Berotralstat, beta-Naphthoflavone, Betamethasone, Betamethasone phosphate, Betaxolol, Betrixaban, Bevacizumab, Bevantolol, Bexarotene, Bicalutamide, Bicifadine, Bifonazole, Bilastine, Binimetinib, Biperiden, Bisoprolol, Bivalirudin, Black cohosh, Bleomycin, Boceprevir, Bopindolol, Bortezomib, Bosentan, Bosutinib, Brefeldin A, Brentuximab vedotin, Bretylium, Brexpiprazole, Brigatinib, Brinase, Brivaracetam, Bromazepam, Bromocriptine, Bromotheophylline, Brompheniramine, Bryostatin 1, Bucindolol, Buclizine, Budesonide, Bufuralol, Bufylline, Bunaftine, Bupivacaine, Bupranolol, Buprenorphine, Bupropion, Buserelin, Buspirone, Busulfan, Butalbital, Butriptyline, Butyrfentanyl, Cabazitaxel, Cabergoline, Cabozantinib, Cafedrine, Caffeine, Calcitriol, Canagliflozin, Canakinumab, Candesartan, Candesartan cilexetil, Candicidin, Cangrelor, Cannabidiol, Capecitabine, Capmatinib, Capravirine, Capsaicin, Carbamazepine, Carbinoxamine, Carbomycin, Carbutamide, Carfilzomib, Cariporide, Cariprazine, Carisoprodol, Carmustine, Carvedilol, Cefaclor, Cefradine, Celecoxib, Celiprolol, Cenobamate, Cepeginterferon alfa-2B, Cephalexin, Ceritinib, Cerivastatin, Certolizumab pegol, Cethromycin, Cetirizine, Cevimeline, Chenodeoxycholic acid, Chloramphenicol, Chlorcyclizine, Chlormadinone, Chloroquine, Chlorpheniramine, Chlorpromazine, Chlorpropamide, Chlorprothixene, Chlorzoxazone, Cholecalciferol, Cholesterol, Cholic Acid, Cibenzoline, Ciclesonide, Cicletanine, Ciglitazone, Cilostazol, Cimetidine, Cinacalcet, Cinnarizine, Cinoxacin, Ciprofloxacin, Cisapride, Cisplatin, Citalopram, Cladribine, Clarithromycin, Clemastine, Clevidipine, Clinafloxacin, Clindamycin, Clobazam, Clobetasol, Clobetasol propionate, Clocortolone acetate, Clofazimine, Clofibrate, Clomethiazole, Clomifene, Clomipramine, Clonazepam, Clonidine, Clopidogrel, Cloprednol, Cloprostenol, Cloranolol, Clorindione, Clotiazepam, Clozapine, Cobicistat, Cobimetinib, Cocaine, Codeine, Colchicine, Coltuximab ravtansine, Conivaptan, Conjugated estrogens, Copanlisib, Corticotropin, Cortisone, Cortisone acetate, Cortivazol, Coumaphos, Coumarin, Crizotinib, CUDC-101, CUDC-907, Curcumin sulfate, Cyclizine, Cyclobenzaprine, Cyclophosphamide, Cyclosporine, Cymarin, Cyproheptadine, Cyproterone acetate, Dabigatran, Dabigatran etexilate, Dabrafenib, Dacarbazine, Daclatasvir, Dacomitinib, Dactinomycin, Daidzin, Dalfopristin, Dalteparin, Danaparoid, Danazol, Danoprevir, Dantrolene, Dapagliflozin, Dapoxetine, Dapsone, Darbepoetin alfa, Darexaban, Darifenacin, Darolutamide, Darunavir, Dasabuvir, Dasatinib, Daunorubicin, Debrisoquine, Deferasirox, Defibrotide, Deflazacort, Degarelix, Delafloxacin, Delamanid, Delavirdine, Demegestone, Deramciclane, Desflurane, Desipramine, Desirudin, Deslanoside, Desloratadine, Desmoteplase, Desogestrel, Desvenlafaxine, Deutetrabenazine, Dexamethasone, Dexamethasone isonicotinate, Dexbrompheniramine, Dexchlorpheniramine, Dexchlorpheniramine maleate, Dexfenfluramine, Dexibuprofen, Dexlansoprazole, Dexloxiglumide, Dexmedetomidine, Dexrabeprazole, Dextran, Dextroamphetamine, Dextromethorphan, Dextropropoxyphene, Dexverapamil, Diacerein, Diazepam, Dichlorvos, Diclofenac, Dicloxacillin, Dicoumarol, Dienogest, Diethylstilbestrol, Difloxacin, Difluocortolone, Digitoxin, Digoxin, Dihydralazine, Dihydrocodeine, Dihydroergocornine, Dihydroergocristine, Dihydroergocryptine, Dihydroergotamine, Diltiazem, Dimenhydrinate, Dimethyl sulfoxide, Diphenadione, Diphenhydramine, Dipyridamole, Dirithromycin, Disopyramide, Disulfiram, Ditazole, Ditiocarb, Docetaxel, Doconexent, Dofetilide, Dolasetron, Dolutegravir, Domperidone, Donepezil, Doramectin, Doravirine, Dosulepin, Dovitinib, Doxazosin, Doxepin, Doxofylline, Doxorubicin, Doxycycline, Doxylamine, Dronabinol, Dronedarone, Droperidol, Drospirenone, Drotrecogin alfa, Duloxetine, Dutasteride, Duvelisib, Ebastine, Echinacea, Edetate calcium disodium anhydrous, Edetic acid, Edoxaban, Efavirenz, Efonidipine, Elacridar, Elagolix, Elbasvir, Eletriptan, Elexacaftor, Eliglustat, Ellagic acid, Eltrombopag, Elvitegravir, Emapalumab, Emedastine, Enasidenib, Encainide, Enclomiphene, Encorafenib, Enflurane, Enfortumab vedotin, Enoxacin, Enoxaparin, Enrofloxacin, Entacapone, Entecavir, Entinostat, Entrectinib, Enzalutamide, Epanolol, Eperisone, Epinastine, Epinephrine, Epirubicin, Eplerenone, Epofolate, Epoprostenol, Epothilone D, Eprinomectin, Erdafitinib, Ergotamine, Eribulin, Erlotinib, Ertugliflozin, Erythromycin, Erythropoietin, Esatenolol, Escitalopram, Esketamine, Eslicarbazepine, Eslicarbazepine acetate, Esmirtazapine, Esmolol, Esomeprazole, Estradiol, Estradiol acetate, Estradiol benzoate, Estradiol cypionate, Estradiol dienanthate, Estradiol valerate, Estrone, Estrone sulfate, Eszopiclone, Etamiphylline, Etanercept, Ethanol, Ethinylestradiol, Ethosuximide, Ethotoin, Ethyl biscoumacetate, Ethylmorphine, Ethynodiol diacetate, Etizolam, Etodolac, Etofenamate, Etonogestrel, Etoposide, Etoricoxib, Etravirine, Etynodiol, Everolimus, Ezetimibe, Ezogabine, Famciclovir, Famotidine, Famphur, Farnesyl diphosphate, Farnesyl thiopyrophosphate, Fedratinib, Felbamate, Felodipine, Fendiline, Fenethylline, Fenfluramine, Fenofibrate, Fentanyl, Fenthion, Ferulic acid, Fesoterodine, Fexofenadine, Fibrinolysin, Filgotinib, Finasteride, Fingolimod, Flecainide, Fleroxacin, Floxuridine, Flucloxacillin, Fluconazole, Fludarabine, Fluindione, Flumequine, Flunarizine, Flunisolide, Flunitrazepam, Fluocinolone acetonide, Fluocinonide, Fluocortolone, Fluorescein, Fluoroestradiol F-18, Fluorouracil, Fluoxetine, Flupentixol, Fluphenazine, Fluprednidene, Flurazepam, Flurbiprofen, Flurithromycin, Fluspirilene, Flutamide, Fluticasone, Fluticasone furoate, Fluticasone propionate, Fluvastatin, Fluvoxamine, Fomepizole, Fondaparinux, Formestane, Formoterol, Fosaprepitant, Foscarnet, Fosnetupitant, Fosphenytoin, Fostamatinib, Fostemsavir, Frovatriptan, Furafylline, Furosemide, Fusidic acid, Gabexate, Gadobenic acid, Galantamine, Gallopamil, Garenoxacin, Gatifloxacin, Gefitinib, Gemcitabine, Gemfibrozil, Gemifloxacin, Genistein, Geranylgeranyl diphosphate, Gestodene, Gestrinone, Gilteritinib, Ginkgo biloba, Gitoformate, Givinostat, Givosiran, Glasdegib, Glecaprevir, Glibornuride, Gliclazide, Glimepiride, Glipizide, Gliquidone, Glisoxepide, Glyburide, Glycerin, Glycerol phenylbutyrate, Glycochenodeoxycholic Acid, Glycyrrhizic acid, Golimumab, Goserelin, Gossypol, GPI-1485, Granisetron, Grapiprant, Grazoprevir, Grepafloxacin, Griseofulvin, GTS-21, Guanabenz, Halofantrine, Haloperidol, Halothane, Heparin, Hesperetin, Hexobarbital, Histrelin, Hydralazine, Hydrochlorothiazide, Hydrocodone, Hydrocortamate, Hydrocortisone, Hydrocortisone acetate, Hydrocortisone butyrate, Hydrocortisone cypionate, Hydrocortisone phosphate, Hydrocortisone succinate, Hydromorphone, Hydroxychloroquine, Hydroxyprogesterone caproate, Hydroxyurea, Hydroxyzine, Hyoscyamine, Hypoxanthine, Ibandronate, Ibrutinib, Ibuprofen, Ibutilide, Icotinib, Idarubicin, Idelalisib, Idraparinux, Ifosfamide, Iloperidone, Iloprost, Imatinib, Imipramine, Indacaterol, Indalpine, Indapamide, Indenolol, Indinavir, Indisulam, Indocyanine green acid form, Indomethacin, Infliximab, Inotersen, Inotuzumab ozogamicin, Insulin beef, Insulin degludec, Insulin glargine, Insulin glulisine, Insulin human, Insulin lispro, Insulin peglispro, Insulin pork, Insulin tregopil, Interferon alfa, Interferon alfa-2a, Recombinant, Interferon alfa-2b, Interferon alfa-2c, Interferon alfa-n1, Interferon alfa-n3, Interferon alfacon-1, Interferon beta-1a, Interferon beta-1b, Interferon gamma-1b, Ipecac, Iproniazid, Irbesartan, Irinotecan, Isavuconazole, Isavuconazonium, Isoflurane, Isoniazid, Isosorbide, Isosorbide dinitrate, Isradipine, Istradefylline, Itraconazole, Ivabradine, Ivacaftor, Ivermectin, Ivosidenib, Ixabepilone, Ixazomib, Ketamine, Ketazolam, Ketobemidone, Ketoconazole, Ketorolac, Ketotifen, Kitasamycin, KOS-1584, Labetalol, Lacidipine, Lacosamide, Lamotrigine, Lanatoside C, Landiolol, Lanreotide, Lansoprazole, Lapatinib, Larotrectinib, Lasmiditan, Ledipasvir, Lefamulin, Leflunomide, Lemborexant, Lenvatinib, Lepirudin, Lercanidipine, Lesinurad, Lestaurtinib, Letaxaban, Letermovir, Letrozole, Leuprolide, Levacetylmethadol, Levamlodipine, Levobetaxolol, Levobupivacaine, Levocabastine, Levocetirizine, Levofloxacin, Levomenthol, Levomilnacipran, Levonorgestrel, Levosalbutamol, Levosimendan, Levothyroxine, Licofelone, Lidocaine, Lidoflazine, Linagliptin, Liothyronine, Liothyronine I-131, Liotrix, Lisdexamfetamine, Lisofylline, Lisuride, Lithium cation, Lobeglitazone, Lobucavir, Lofepramine, Lofexidine, Lomefloxacin, Lomitapide, Lonafarnib, Lonidamine, Loperamide, Lopinavir, Lorajmine, Loratadine, Lorazepam, Lorcainide, Lorcaserin, Lorlatinib, Lornoxicam, Lorpiprazole, Lorvotuzumab mertansine, Losartan, Lovastatin, Luliconazole, Lumacaftor, Lumateperone, Lumefantrine, Lumiracoxib, Lurasidone, Lusutrombopag, Lynestrenol, Lysergic acid diethylamide, Macimorelin, Magnesium, Manidipine, Mannitol, Maprotiline, Mechlorethamine, Meclizine, Meclofenamic acid, Medical Cannabis, Medroxyprogesterone acetate, Mefenamic acid, Mefloquine, Megestrol acetate, Melagatran, Melatonin, Melengestrol acetate, Melitracen, Meloxicam, Melperone, Memantine, Menadione, Mepartricin, Meperidine, Mephenytoin, Mepindolol, Meprednisone, Mepyramine, Mequitazine, Mesoridazine, Mestranol, Metahexamide, Metamfetamine, Metamizole, Methadone, Methimazole, Methohexital, Methotrexate, Methotrimeprazine, Methoxsalen, Methoxy polyethylene glycol-epoetin beta, Methoxyflurane, Methsuximide, Methylene blue, Methylergometrine, Methylphenobarbital, Methylprednisolone, Methylprednisolone hemisuccinate, Methylprednisone, Methyltestosterone, Methysergide, Metildigoxin, Metoclopramide, Metoprolol, Metreleptin, Metronidazole, Metyrapone, Mexiletine, Mianserin, Mibefradil, Miconazole, Midazolam, Midecamycin, Midomafetamine, Midostaurin, Mifepristone, Milnacipran, Minaprine, Miocamycin, Mipomersen, Mirabegron, Mirtazapine, Mirvetuximab Soravtansine, Mitemcinal, Mitomycin, Mitotane, Mitoxantrone, Mizolastine, Mocetinostat, Moclobemide, Modafinil, Moexipril, Mometasone, Mometasone furoate, Montelukast, Monteplase, Moricizine, Morphine, Moxifloxacin, Muraglitazar, Mycophenolate mofetil, Nabilone, Nabiximols, Nabumetone, Nadolol, Nadroparin, Nafamostat, Nafcillin, Nalidixic acid, Naloxegol, Naloxone, Naproxen, Naringenin, Nateglinide, Nebivolol, Nefazodone, Nelfinavir, Nemonoxacin, Neocitrullamon, Neratinib, Netoglitazone, Netupitant, Nevirapine, Niacin, Nicardipine, Nicergoline, Niclosamide, Nicotinamide, Nicotine, Nifedipine, Niguldipine, Nilotinib, Nilutamide, Nilvadipine, Nimodipine, Nintedanib, Nisoldipine, Nitrazepam, Nitrendipine, Nitric Oxide, Nitrofurantoin, Nizofenone, NN344, Nomegestrol, Nomegestrol acetate, Norelgestromin, Norethindrone enanthate, Norethisterone, Norethynodrel, Norfloxacin, Norgestimate, Norgestrel, Norgestrienone, Nortriptyline, Noscapine, Novobiocin, Obeticholic acid, Octreotide, Octylphenoxy polyethoxyethanol, Odanacatib, Ofloxacin, Olanzapine, Olaparib, Oleandomycin, Oleandrin, Oliceridine, Olmesartan, Olodaterol, Omadacycline, Ombitasvir, Omeprazole, Ondansetron, Opicapone, Opipramol, Opium, Orbifloxacin, Oritavancin, Orlistat, Ormeloxifene, Orphenadrine, Osilodrostat, Osimertinib, Ospemifene, Otamixaban, Otilonium, Ouabain, Oxaliplatin, Oxamniquine, Oxandrolone, Oxatomide, Oxcarbazepine, Oxetacaine, Oxolinic acid, Oxprenolol, Oxtriphylline, Oxybutynin, Oxycodone, Oxymetholone, Oxymorphone, Oxytocin, Ozanimod, p-Coumaric acid, Paclitaxel, Paclitaxel poliglumex, Paclitaxel trevatide, Palbociclib, Paliperidone, Palonosetron, Panobinostat, Pantoprazole, Papaverine, Paramethadione, Paramethasone, Parecoxib, Paritaprevir, Parnaparin, Paroxetine, Pasireotide, Patupilone, Pazopanib, Pazufloxacin, Pefloxacin, Peginesatide, Peginterferon alfa-2a, Peginterferon alfa-2b, Peginterferon beta-1a, Pegvisomant, Peldesine, Pemetrexed, Penbutolol, Penciclovir, Penfluridol, Pentamidine, Pentifylline, Pentobarbital, Pentosan polysulfate, Pentostatin, Pentoxifylline, Peppermint oil, Perampanel, Perflutren, Perhexiline, Permethrin, Perospirone, Perphenazine, Pertuzumab, Peruvoside, Pexidartinib, Phenacetin, Phencyclidine, Phenelzine, Phenformin, Phenindione, Pheniramine, Phenobarbital, Phenprocoumon, Phentermine, Phenylbutazone, Phenylbutyric acid, Phenylephrine, Phenytoin, Phosmet, Pibrentasvir, Pilocarpine, Pilsicainide, Pimozide, Pinaverium, Pindolol, Pioglitazone, Pipemidic acid, Piperaquine, Piperazine, Pipotiazine, Pirfenidone, Piromidic acid, Piroxicam, Pitavastatin, Pitolisant, Plitidepsin, Pomalidomide, Ponatinib, Posaconazole, Potassium citrate, Pracinostat, Practolol, Prajmaline, Pralsetinib, Pranlukast, Prasterone sulfate, Prasugrel, Pravastatin, Praziquantel, Prednisolone, Prednisolone acetate, Prednisolone hemisuccinate, Prednisolone phosphate, Prednisone, Prednisone acetate, Prednylidene, Pregabalin, Prenylamine, Primaquine, Primidone, Probenecid, Probucol, Procainamide, Prochlorperazine, Progesterone, Proguanil, Promazine, Promethazine, Propacetamol, Propafenone, Propentofylline, Propofol, Propranolol, Proscillaridin, Protein C, Protein S human, Protriptyline, Proxyphylline, Prucalopride, Prulifloxacin, Quazepam, Quercetin, Quetiapine, Quinacrine, Quingestanol, Quinidine, Quinine, Quinupristin, R,S-Warfarin alcohol, Rabeprazole, Raloxifene, Ramelteon, Ramosetron, Ranitidine, Ranolazine, Rasagiline, Reboxetine, Regorafenib, Relugolix, Remacemide, Remdesivir, Remoxipride, Repaglinide, Repinotan, Reserpine, Resveratrol, Retapamulin, Reteplase, Revefenacin, Reviparin, Rhein, Ribociclib, Ricolinostat, Ridaforolimus, Rifabutin, Rifampicin, Rifamycin, Rifapentine, Rifaximin, Rilonacept, Rilpivirine, Riluzole, Rimegepant, Riociguat, Ripretinib, Risperidone, Ritanserin, Ritonavir, Rivaroxaban, Rivoglitazone, Rofecoxib, Roflumilast, Rokitamycin, Rolapitant, Romidepsin, Ropeginterferon alfa-2b, Ropivacaine, Rosiglitazone, Rosoxacin, Rosuvastatin, Rotigotine, Roxithromycin, Rucaparib, Rufinamide, Rufloxacin, Rupatadine, Rutin, Ruxolitinib, S,R-Warfarin alcohol, Safinamide, Sagopilone, Salbutamol, Salicylic acid, Salmeterol, Saquinavir, Saracatinib, Sarafloxacin, Sarilumab, Saruplase, Satralizumab, Saxagliptin, Secobarbital, Secukinumab, Segesterone acetate, Selamectin, Selegiline, Selexipag, Selpercatinib, Selumetinib, Semuloparin, Seproxetine, Seratrodast, Sertindole, Sertraline, Sevoflurane, Sildenafil, Silodosin, Siltuximab, Simendan, Simeprevir, Simvastatin, Siponimod, Sirolimus, Sitafloxacin, Sitagliptin, Sitaxentan, Sodium citrate, Sofosbuvir, Solifenacin, Solithromycin, Somatostatin, Sonidegib, Sorafenib, Sotalol, Sparfloxacin, Sparteine, Spironolactone, St. John's Wort, Stiripentol, Streptokinase, Streptozocin, Sulfadiazine, Sulfadimethoxine, Sulfamethizole, Sulfamethoxazole, Sulfamoxole, Sulfaphenazole, Sulfapyridine, Sulfasalazine, Sulfinpyrazone, Sulfisoxazole, Sulodexide, Sulpiride, Sultopride, Sunitinib, Suvorexant, Tacrine, Tacrolimus, Tadalafil, Tafamidis, Tafenoquine, Talazoparib, Talinolol, Tamsulosin, Tandutinib, Tapentadol, Tasimelteon, Taurocholic acid, Tazarotene, Tazemetostat, Technetium Tc-99m ciprofloxacin, Technetium Tc-99m sestamibi, Tedisamil, Tegafur, Tegafur-uracil, Tegaserod, Telaprevir, Telavancin, Telithromycin, Telmisartan, Temafloxacin, Temefos, Temsirolimus, Tenecteplase, Teniposide, Tenofovir, Tenofovir alafenamide, Tenofovir disoproxil, Tenoxicam, Terbinafine, Terbutaline, Terfenadine, Teriflunomide, Terlipressin, Terodiline, Tertatolol, Tesmilifene, Testosterone, Testosterone cypionate, Testosterone enanthate, Testosterone undecanoate, Tetrabenazine, Tetracycline, Tetrahydropalmatine, Tezacaftor, Thalidomide, Theobromine, Theodrenaline, Theophylline, Thiabendazole, Thiamylal, Thiopental, Thioridazine, Thiotepa, Thiothixene, Tianeptine, Ticagrelor, Ticlopidine, Tienilic acid, Tildipirosin, Tilmicosin, Timolol, Tinidazole, Tinzaparin, Tioclomarol, Tiotropium, Tipranavir, Tizanidine, Tocainide, Tocilizumab, Tocopherylquinone, Tofacitinib, Tofisopam, Tolazamide, Tolbutamide, Tolcapone, Tolterodine, Tolvaptan, Topiramate, Topiroxostat, Topotecan, Torasemide, Toremifene, Trabectedin, Tramadol, Trametinib, Tranilast, Tranylcypromine, Trastuzumab, Trastuzumab emtansine, Trazodone, Treprostinil, Trestolone, Tretinoin, Triamcinolone, Triamterene, Triazolam, Triclabendazole, Trifluoperazine, Triflusal, Trimebutine, Trimethadione, Trimethoprim, Trimipramine, Tripelennamine, Triprolidine, Triptolide, Triptorelin, Troglitazone, Troleandomycin, Trospium, Trovafloxacin, Troxerutin, Tucatinib, Tucidinostat, Tylosin, Tylvalosin, Ubrogepant, Udenafil, Ulipristal, Umeclidinium, Urokinase, Ursodeoxycholic acid, Vadimezan, Valbenazine, Valdecoxib, Valinomycin, Valproic acid, Valsartan, Valspodar, Vandetanib, Vapreotide, Vardenafil, Vayarin, Velpatasvir, Vemurafenib, Venetoclax, Venlafaxine, Verapamil, Vernakalant, Vicriviroc, Vilanterol, Vilazodone, Viloxazine, Vinblastine, Vincristine, Vindesine, Vinflunine, Vinorelbine, Vismodegib, Vitamin D, Vitamin E, Vorapaxar, Voriconazole, Vorinostat, Vortioxetine, Voxelotor, Voxilaprevir, Warfarin, WIN 55212-2, Xanthine, Ximelagatran, Yohimbine, Zafirlukast, Zaleplon, Zaltoprofen, Zanubrutinib, Zidovudine, Zileuton, Zimelidine, Zinc citrate, Ziprasidone, Zolmitriptan, Zolpidem, Zonisamide, Zopiclone, Zotepine, Zuclopenthixol" />
          <attvalue for="13" value="Tamoxifen" />
          <attvalue for="14" value="https://www.drugbank.ca/structures/DB00675/image.svg" />
          <attvalue for="15" value="Drug" />
          <attvalue for="16" value="17" />
          <attvalue for="17" value="0.19373455694142366" />
          <attvalue for="18" value="0.044869575927954646" />
          <attvalue for="19" value="0.012488712198044477" />
          <attvalue for="20" value="0" />
          <attvalue for="21" value="237" />
          <attvalue for="22" value="#FC5F67" />
          <attvalue for="23" value="#FB3640" />
        </attvalues>
      </node>
      <node id="Estrogen receptor beta" label="Estrogen receptor beta">
        <attvalues>
          <attvalue for="24" value="ESR2" />
          <attvalue for="0" value="Q92731" />
          <attvalue for="25" value="4ZI1" />
          <attvalue for="26" value="Humans" />
          <attvalue for="27" value="Transcription factor" />
          <attvalue for="28" value="Nuclear receptor" />
          <attvalue for="29" value="Nucleus" />
          <attvalue for="30" value="NCOA1, NCOA3, NCOR1, NCOA2, NOS3, MED1, SRC, NR0B2, DDX54, HSP90AA1" />
          <attvalue for="31" value="Adenocarcinoma, Prostatic Neoplasms, Colorectal Neoplasms, Endometrial Neoplasms, Hypertensive disease, Cocaine-Related Disorders, Anxiety Disorders, Inflammatory Bowel Diseases, Cerebrovascular accident, Osteoporotic Fractures, Urination Disorders, Lung Neoplasms, Autoimmune Diseases, Colonic Neoplasms, Lymphoma, Benign Neoplasm, Congenital Abnormality, Heart Diseases, B-Cell Lymphomas, Dyslipidemias, Secondary Neoplasm, Brain Diseases, CNS disorder, Cerebrovascular Disorders, Demyelinating Diseases, Immune System Diseases, Liver diseases, Liver neoplasms, Metabolic Diseases, Myopathy, Pneumococcal Infections, Precancerous Conditions, Rectal Neoplasms, Dermatologic disorders, Temporomandibular Joint Disorders, Testicular Diseases, Lentivirus Infections, Peripheral Vascular Diseases, Migraine Disorders, Disorder of tendon, Neuroendocrine Tumors, Deformity, Hematologic Neoplasms, Benign neurologic neoplasms, Neurodegenerative Disorders, Sarcoma, Neurodevelopmental Disorders, Endometrial Diseases, 46, XY Disorders of Sex Development, Sex Differentiation Disorders, Sarcoma of soft tissue" />
          <attvalue for="32" value="Estramustine, Raloxifene, Estradiol, Trilostane, Genistein, 4-(2-{[4-{[3-(4-Chlorophenyl)Propyl]Sulfanyl}-6-(1-Piperazinyl)-1,3,5-Triazin-2-Yl]Amino}Ethyl)Phenol, Para-Mercury-Benzenesulfonic Acid, ICI-164384, Tamoxifen, Afimoxifene, MF101, CHF 4227, TAS-108, Lasofoxifene, Arzoxifene, Prinaberel, ERB-196, [5-HYDROXY-2-(4-HYDROXYPHENYL)-1-BENZOFURAN-7-YL]ACETONITRILE, 4-(6-HYDROXY-BENZO[D]ISOXAZOL-3-YL)BENZENE-1,3-DIOL, 2-(5-HYDROXY-NAPHTHALEN-1-YL)-1,3-BENZOOXAZOL-6-OL, 2-(4-HYDROXY-PHENYL)BENZOFURAN-5-OL, (3aS,4R,9bR)-2,2-difluoro-4-(4-hydroxyphenyl)-6-(methoxymethyl)-1,2,3,3a,4,9b-hexahydrocyclopenta[c]chromen-8-ol, 1-CHLORO-6-(4-HYDROXYPHENYL)-2-NAPHTHOL, 4-(4-HYDROXYPHENYL)-1-NAPHTHALDEHYDE OXIME, 5-HYDROXY-2-(4-HYDROXYPHENYL)-1-BENZOFURAN-7-CARBONITRILE, 3-BROMO-6-HYDROXY-2-(4-HYDROXYPHENYL)-1H-INDEN-1-ONE, 3-(6-HYDROXY-NAPHTHALEN-2-YL)-BENZO[D]ISOOXAZOL-6-OL, (3AS,4R,9BR)-2,2-DIFLUORO-4-(4-HYDROXYPHENYL)-1,2,3,3A,4,9B-HEXAHYDROCYCLOPENTA[C]CHROMEN-8-OL, 17alpha-Estriol, (9aS)-4-bromo-9a-butyl-7-hydroxy-1,2,9,9a-tetrahydro-3H-fluoren-3-one, Erteberel, (3AS,4R,9BR)-4-(4-HYDROXYPHENYL)-6-(METHOXYMETHYL)-1,2,3,3A,4,9B-HEXAHYDROCYCLOPENTA[C]CHROMEN-8-OL, Estriol, Diethylstilbestrol, Estrone sulfate, 5-Alpha-Androstane-3-Beta,17beta-Diol, Prasterone, Quercetin, Estrone, Eugenol, Equol, Phthalic Acid, Bazedoxifene, Benzophenone, Enzacamene, Octocrylene, Oxybenzone, Pyrazole, Naringenin, 2-Methoxy-6-{(E)-[(4-methylphenyl)imino]methyl}phenol, Estradiol acetate, Estradiol benzoate, Estradiol cypionate, Estradiol dienanthate, Estradiol valerate, Estriol tripropionate, Conjugated estrogens, Progesterone, Fluoroestradiol F-18" />
          <attvalue for="33" value="https://www.drugbank.ca/polypeptides/Q92731" />
          <attvalue for="13" value="Estrogen receptor beta" />
          <attvalue for="14" value="https://cdn.rcsb.org/images/structures/zi/4zi1/4zi1_assembly-1.jpeg" />
          <attvalue for="15" value="Target" />
          <attvalue for="16" value="5" />
          <attvalue for="17" value="0.18376682385303075" />
          <attvalue for="18" value="0.004404007110052458" />
          <attvalue for="19" value="0.001663890501328974" />
          <attvalue for="20" value="0" />
          <attvalue for="21" value="0" />
          <attvalue for="22" value="#12EAEA" />
          <attvalue for="23" value="#0EBEBE" />
        </attvalues>
      </node>
      <node id="3-beta-hydroxysteroid-Delta(8),Delta(7)-isomerase" label="3-beta-hydroxysteroid-Delta(8),Delta(7)-isomerase">
        <attvalues>
          <attvalue for="24" value="EBP" />
          <attvalue for="0" value="Q15125" />
          <attvalue for="25" value="6OHT" />
          <attvalue for="26" value="Humans" />
          <attvalue for="27" value="Enzyme" />
          <attvalue for="28" value="Isomerase" />
          <attvalue for="29" value="Endoplasmic reticulum membrane" />
          <attvalue for="30" value="SC5D, TM7SF2, DHCR24" />
          <attvalue for="31" value="Malignant Neoplasms, Osteochondrodysplasias, Primary malignant neoplasm, Congenital Abnormality, Hypertensive disease, Lymphoproliferative Disorders, Skin Diseases, Genetic, CNS disorder, Cytomegalovirus Infections, Gastrointestinal Neoplasms, Laryngeal Diseases, Liver neoplasms, Dermatologic disorders, Uterine Fibroids, Deformity, Mammary Neoplasms, MYELODYSPLASTIC SYNDROME" />
          <attvalue for="32" value="Tamoxifen" />
          <attvalue for="33" value="https://www.drugbank.ca/polypeptides/Q15125" />
          <attvalue for="13" value="3-beta-hydroxysteroid-Delta(8),Delta(7)-isomerase" />
          <attvalue for="14" value="https://cdn.rcsb.org/images/structures/oh/6oht/6oht_assembly-1.jpeg" />
          <attvalue for="15" value="Target" />
          <attvalue for="16" value="1" />
          <attvalue for="17" value="0.15715805297838378" />
          <attvalue for="18" value="0.0" />
          <attvalue for="19" value="0.0007121231830709147" />
          <attvalue for="20" value="0" />
          <attvalue for="21" value="0" />
          <attvalue for="22" value="#12EAEA" />
          <attvalue for="23" value="#0EBEBE" />
        </attvalues>
      </node>
      <node id="Protein kinase C alpha type" label="Protein kinase C alpha type">
        <attvalues>
          <attvalue for="24" value="PRKCA" />
          <attvalue for="0" value="P17252" />
          <attvalue for="25" value="3IW4" />
          <attvalue for="26" value="Humans" />
          <attvalue for="27" value="Enzyme" />
          <attvalue for="28" value="Kinase" />
          <attvalue for="29" value="Cytoplasm" />
          <attvalue for="30" value="PICK1, BRAF, PRKCE, AKAP5, MARCKS, SDC4, PLD1, PLCB1, GRIA1, GRIA2" />
          <attvalue for="31" value="Intestinal Neoplasms, Psychotic Disorders, Hypertensive disease, Malignant Neoplasms, Primary malignant neoplasm, Mammary Neoplasms, Gastrointestinal Stromal Tumors, Diabetes Mellitus, Heart Diseases, Colonic Neoplasms, Esophageal Neoplasms, Inflammatory Bowel Diseases, Lung Neoplasms, Peripheral Neuropathy, Prostatic Neoplasms, Cardiomyopathies, Secondary Neoplasm, Peripheral Nervous System Diseases, Congenital Abnormality, Adenoma, Tumors of Adrenal Cortex, Autoimmune Diseases, Mental disorders, Brain Neoplasms, Carcinoma, Cardiomyopathy, Dilated, Cardiovascular Diseases, Cognition Disorders, Endometrial Neoplasms, Ventricular Septal Defects, Kidney Diseases, Myopathy, nervous system disorder, Neural Tube Defects, Pancreatic Diseases, Respiration Disorders, Respiratory Syncytial Virus Infections, Stomach Neoplasms, Superinfection, Vascular Diseases, Virus Diseases, Malignant neoplasm of mouth, Hantavirus Infections, Conduction disorder of the heart, Hematologic Neoplasms, Neurodegenerative Disorders, Chronic Kidney Diseases, MYELODYSPLASTIC SYNDROME, Infection" />
          <attvalue for="32" value="Phosphatidyl serine, Vitamin E, Ingenol mebutate, Aprinocarsen, Midostaurin, Perifosine, Ellagic acid, alpha-Tocopherol succinate, D-alpha-Tocopherol acetate, Bryostatin 1, Tamoxifen" />
          <attvalue for="33" value="https://www.drugbank.ca/polypeptides/P17252" />
          <attvalue for="13" value="Protein kinase C alpha type" />
          <attvalue for="14" value="https://cdn.rcsb.org/images/structures/iw/3iw4/3iw4_assembly-1.jpeg" />
          <attvalue for="15" value="Target" />
          <attvalue for="16" value="2" />
          <attvalue for="17" value="0.15765001745789037" />
          <attvalue for="18" value="0.00016902789267006821" />
          <attvalue for="19" value="0.000864178483423006" />
          <attvalue for="20" value="0" />
          <attvalue for="21" value="0" />
          <attvalue for="22" value="#12EAEA" />
          <attvalue for="23" value="#0EBEBE" />
        </attvalues>
      </node>
      <node id="Protein kinase C beta type" label="Protein kinase C beta type">
        <attvalues>
          <attvalue for="24" value="PRKCB" />
          <attvalue for="0" value="P05771" />
          <attvalue for="25" value="2I0E" />
          <attvalue for="26" value="Humans" />
          <attvalue for="27" value="Enzyme" />
          <attvalue for="28" value="Kinase" />
          <attvalue for="29" value="Cytoplasm" />
          <attvalue for="30" value="PRKCD, MARCKS, CHUK, IKBKB, CARD11, GRIA2" />
          <attvalue for="31" value="Colorectal Neoplasms, Stomach Neoplasms, Hypertensive disease, Fetal Diseases, Inflammatory Bowel Diseases, Malignant Neoplasms, Primary malignant neoplasm, Diabetes Mellitus, Gastrointestinal Stromal Tumors, Kidney Diseases, Colonic Neoplasms, Lymphoma, Peripheral Neuropathy, Complications of Diabetes Mellitus, Secondary Neoplasm, Peripheral Nervous System Diseases, Adenoma, Tumors of Adrenal Cortex, Autoimmune Diseases, Carcinoma, Drug abuse, Esophageal Neoplasms, Heart Diseases, Ventricular Septal Defects, Immunologic Deficiency Syndromes, Intestinal Neoplasms, Metabolic Diseases, nervous system disorder, Neural Tube Defects, Pancreatic Diseases, Respiratory Syncytial Virus Infections, Retinal Diseases, Superinfection, Vascular Diseases, Virus Diseases, B-Cell Lymphomas, Malignant neoplasm of mouth, Hantavirus Infections, Conduction disorder of the heart, Neurodegenerative Disorders, Cardiomyopathies, Mammary Neoplasms" />
          <attvalue for="32" value="Phosphorylcolamine, Vitamin E, Enzastaurin, Ellagic acid, Cholecystokinin, alpha-Tocopherol succinate, D-alpha-Tocopherol acetate, Tamoxifen" />
          <attvalue for="33" value="https://www.drugbank.ca/polypeptides/P05771" />
          <attvalue for="13" value="Protein kinase C beta type" />
          <attvalue for="14" value="https://cdn.rcsb.org/images/structures/i0/2i0e/2i0e_assembly-1.jpeg" />
          <attvalue for="15" value="Target" />
          <attvalue for="16" value="2" />
          <attvalue for="17" value="0.15765001745789037" />
          <attvalue for="18" value="0.00016902789267006821" />
          <attvalue for="19" value="0.000864178483423006" />
          <attvalue for="20" value="0" />
          <attvalue for="21" value="0" />
          <attvalue for="22" value="#12EAEA" />
          <attvalue for="23" value="#0EBEBE" />
        </attvalues>
      </node>
      <node id="Protein kinase C delta type" label="Protein kinase C delta type">
        <attvalues>
          <attvalue for="24" value="PRKCD" />
          <attvalue for="0" value="Q05655" />
          <attvalue for="25" value="Not Available" />
          <attvalue for="26" value="Humans" />
          <attvalue for="27" value="Enzyme" />
          <attvalue for="28" value="Kinase" />
          <attvalue for="29" value="Cytoplasm" />
          <attvalue for="30" value="PRKCB, PRKCQ, TP53, GNB2L1, IRS1, ELAVL1, MAPK3, MAPK1, FYN, SRC" />
          <attvalue for="31" value="Hypertensive disease, Intestinal Neoplasms, Neurotoxicity Syndromes, Parkinsonian Disorders, Myopathy, Cerebrovascular accident, Lymphoma, Neoplasms, Colonic Neoplasms, Mammary Neoplasms, Cardiovascular Diseases, Lung Neoplasms, Prostatic Neoplasms, Neurodegenerative Disorders, Autoimmune Diseases, Cytomegalovirus Infections, Diabetes Mellitus, Diabetic Neuropathies, Endocardial Cushion Defects, HIV Infections, Lung diseases, Psychotic Disorders, Skin Neoplasms, Benign Neoplasm, Epstein-Barr Virus Infections, Oropharyngeal disorders, Mitochondrial Diseases, Secondary Neoplasm" />
          <attvalue for="32" value="Ingenol mebutate, 13-Acetylphorbol, Fostamatinib, Tamoxifen" />
          <attvalue for="33" value="https://www.drugbank.ca/polypeptides/Q05655" />
          <attvalue for="13" value="Protein kinase C delta type" />
          <attvalue for="14" value="https://cdn.rcsb.org/images/structures/ot/not available/not available_model-1.jpeg" />
          <attvalue for="15" value="Target" />
          <attvalue for="16" value="2" />
          <attvalue for="17" value="0.18383390427787216" />
          <attvalue for="18" value="0.006174328443819536" />
          <attvalue for="19" value="0.040846228287254344" />
          <attvalue for="20" value="0" />
          <attvalue for="21" value="0" />
          <attvalue for="22" value="#12EAEA" />
          <attvalue for="23" value="#0EBEBE" />
        </attvalues>
      </node>
      <node id="Protein kinase C epsilon type" label="Protein kinase C epsilon type">
        <attvalues>
          <attvalue for="24" value="PRKCE" />
          <attvalue for="0" value="Q02156" />
          <attvalue for="25" value="2WH0" />
          <attvalue for="26" value="Humans" />
          <attvalue for="27" value="Enzyme" />
          <attvalue for="28" value="Kinase" />
          <attvalue for="29" value="Cytoplasm" />
          <attvalue for="30" value="PRKCA, VDAC1, YWHAZ, MAPK3, MAPK1, PDPK1, SRC, CDC42" />
          <attvalue for="31" value="Colorectal Neoplasms, Drug abuse, Drug Use Disorders, Liver neoplasms, Cardiomyopathies, Primary, Myocardial Diseases, Secondary, Substance Use Disorders, Substance-Related Disorders, Cardiomyopathies, Drug Dependence, Peripheral Nervous System Diseases, Hypertensive disease, Cardiovascular Diseases, Malignant Neoplasms, Primary malignant neoplasm, Neoplasms, Cardiomyopathy, Dilated, Herpes Simplex Infections, Lung Neoplasms, Prostatic Neoplasms, B-Cell Lymphomas, Mammary Neoplasms, Infection" />
          <attvalue for="32" value="KAI-1455, Fostamatinib, Bryostatin 1, Tamoxifen" />
          <attvalue for="33" value="https://www.drugbank.ca/polypeptides/Q02156" />
          <attvalue for="13" value="Protein kinase C epsilon type" />
          <attvalue for="14" value="https://cdn.rcsb.org/images/structures/wh/2wh0/2wh0_assembly-1.jpeg" />
          <attvalue for="15" value="Target" />
          <attvalue for="16" value="2" />
          <attvalue for="17" value="0.18383390427787216" />
          <attvalue for="18" value="0.006174328443819536" />
          <attvalue for="19" value="0.040846228287254344" />
          <attvalue for="20" value="0" />
          <attvalue for="21" value="0" />
          <attvalue for="22" value="#12EAEA" />
          <attvalue for="23" value="#0EBEBE" />
        </attvalues>
      </node>
      <node id="Protein kinase C gamma type" label="Protein kinase C gamma type">
        <attvalues>
          <attvalue for="24" value="PRKCG" />
          <attvalue for="0" value="P05129" />
          <attvalue for="25" value="2UZP" />
          <attvalue for="26" value="Humans" />
          <attvalue for="27" value="Enzyme" />
          <attvalue for="28" value="Kinase" />
          <attvalue for="29" value="Cytoplasm" />
          <attvalue for="30" value="GRIA4, GRIA2, GRIA1" />
          <attvalue for="31" value="Intellectual Disability, Neurodegenerative Disorders, Cerebellar Diseases, Parkinsonian Disorders" />
          <attvalue for="32" value="Tamoxifen, Fostamatinib" />
          <attvalue for="33" value="https://www.drugbank.ca/polypeptides/P05129" />
          <attvalue for="13" value="Protein kinase C gamma type" />
          <attvalue for="14" value="https://cdn.rcsb.org/images/structures/uz/2uzp/2uzp_assembly-1.jpeg" />
          <attvalue for="15" value="Target" />
          <attvalue for="16" value="2" />
          <attvalue for="17" value="0.18383390427787216" />
          <attvalue for="18" value="0.006174328443819536" />
          <attvalue for="19" value="0.040846228287254344" />
          <attvalue for="20" value="0" />
          <attvalue for="21" value="0" />
          <attvalue for="22" value="#12EAEA" />
          <attvalue for="23" value="#0EBEBE" />
        </attvalues>
      </node>
      <node id="Protein kinase C iota type" label="Protein kinase C iota type">
        <attvalues>
          <attvalue for="24" value="PRKCI" />
          <attvalue for="0" value="P41743" />
          <attvalue for="25" value="5LI1" />
          <attvalue for="26" value="Humans" />
          <attvalue for="27" value="Enzyme" />
          <attvalue for="28" value="Kinase" />
          <attvalue for="29" value="Cytoplasm" />
          <attvalue for="30" value="PARD3, PARD6B, PARD6A, LLGL2, PARD6G, NUMB, PRKCZ, CDC42" />
          <attvalue for="31" value="Neoplasms, Malignant Neoplasms, Primary malignant neoplasm, Esophageal Neoplasms, Mammary Neoplasms, Lung Neoplasms, Adenocarcinoma" />
          <attvalue for="32" value="Bisindolylmaleimide I, Fostamatinib, Tamoxifen" />
          <attvalue for="33" value="https://www.drugbank.ca/polypeptides/P41743" />
          <attvalue for="13" value="Protein kinase C iota type" />
          <attvalue for="14" value="https://cdn.rcsb.org/images/structures/li/5li1/5li1_assembly-1.jpeg" />
          <attvalue for="15" value="Target" />
          <attvalue for="16" value="2" />
          <attvalue for="17" value="0.18383390427787216" />
          <attvalue for="18" value="0.006174328443819536" />
          <attvalue for="19" value="0.040846228287254344" />
          <attvalue for="20" value="0" />
          <attvalue for="21" value="0" />
          <attvalue for="22" value="#12EAEA" />
          <attvalue for="23" value="#0EBEBE" />
        </attvalues>
      </node>
      <node id="Protein kinase C theta type" label="Protein kinase C theta type">
        <attvalues>
          <attvalue for="24" value="PRKCQ" />
          <attvalue for="0" value="Q04759" />
          <attvalue for="25" value="4Q9Z" />
          <attvalue for="26" value="Humans" />
          <attvalue for="27" value="Enzyme" />
          <attvalue for="28" value="Kinase" />
          <attvalue for="29" value="Cytoplasm" />
          <attvalue for="30" value="CARD11, BCL10, MALT1, IKBKB, MAP3K7, CHUK, PRKCD, CD28, LCP2, IKBKG" />
          <attvalue for="31" value="Gastrointestinal Stromal Tumors, Autoimmune Diseases, Malignant Neoplasms, Neoplasms, Primary malignant neoplasm, Mammary Neoplasms, Infection" />
          <attvalue for="32" value="Staurosporine, Phosphonothreonine, Dexfosfoserine, Fostamatinib, Tamoxifen" />
          <attvalue for="33" value="https://www.drugbank.ca/polypeptides/Q04759" />
          <attvalue for="13" value="Protein kinase C theta type" />
          <attvalue for="14" value="https://cdn.rcsb.org/images/structures/q9/4q9z/4q9z_assembly-1.jpeg" />
          <attvalue for="15" value="Target" />
          <attvalue for="16" value="2" />
          <attvalue for="17" value="0.18383390427787216" />
          <attvalue for="18" value="0.006174328443819536" />
          <attvalue for="19" value="0.040846228287254344" />
          <attvalue for="20" value="0" />
          <attvalue for="21" value="0" />
          <attvalue for="22" value="#12EAEA" />
          <attvalue for="23" value="#0EBEBE" />
        </attvalues>
      </node>
      <node id="Protein kinase C zeta type" label="Protein kinase C zeta type">
        <attvalues>
          <attvalue for="24" value="PRKCZ" />
          <attvalue for="0" value="Q05513" />
          <attvalue for="25" value="Not Available" />
          <attvalue for="26" value="Humans" />
          <attvalue for="27" value="Enzyme" />
          <attvalue for="28" value="Kinase" />
          <attvalue for="29" value="Cytoplasm" />
          <attvalue for="30" value="PARD6G, PARD6B, PARD6A, NUMB, WWC1, PARD3, PRKCI, CDC42, HRAS, IRS1" />
          <attvalue for="31" value="Prostatic Neoplasms, Malignant Neoplasms, Primary malignant neoplasm, Lung Neoplasms, Mammary Neoplasms, Adenocarcinoma, Adenoma, Colonic Neoplasms, Shigella Infections, Escherichia coli Infections, Intestinal Neoplasms, Liver diseases, Monosomy, Myopathy, Lipid Metabolism Disorders, Mood Disorders" />
          <attvalue for="32" value="Tamoxifen" />
          <attvalue for="33" value="https://www.drugbank.ca/polypeptides/Q05513" />
          <attvalue for="13" value="Protein kinase C zeta type" />
          <attvalue for="14" value="https://cdn.rcsb.org/images/structures/ot/not available/not available_model-1.jpeg" />
          <attvalue for="15" value="Target" />
          <attvalue for="16" value="1" />
          <attvalue for="17" value="0.15715805297838378" />
          <attvalue for="18" value="0.0" />
          <attvalue for="19" value="0.0007121231830709147" />
          <attvalue for="20" value="0" />
          <attvalue for="21" value="0" />
          <attvalue for="22" value="#12EAEA" />
          <attvalue for="23" value="#0EBEBE" />
        </attvalues>
      </node>
      <node id="Androgen receptor" label="Androgen receptor">
        <attvalues>
          <attvalue for="24" value="AR" />
          <attvalue for="0" value="P10275" />
          <attvalue for="25" value="3V49" />
          <attvalue for="26" value="Humans" />
          <attvalue for="27" value="Transcription factor" />
          <attvalue for="28" value="Nuclear receptor" />
          <attvalue for="29" value="Nucleus" />
          <attvalue for="30" value="NCOA2, NCOA4, KLK3, KDM1A, FOXA1, SRC, FKBP5, HSP90AA1, NCOA1, KLK2" />
          <attvalue for="31" value="Prostatic Neoplasms, Hypertensive disease, Mammary Neoplasms, Mood Disorders, Genital Diseases, Male, Breast Neoplasms, Male, Deglutition Disorders, Neuromuscular Diseases, Neurodegenerative Disorders, 46, XY Disorders of Sex Development, Secondary Neoplasm, Uterine Fibroids, Congenital Abnormality, Diabetes Mellitus, Disorders of Sex Development, Congenital chromosomal disease, Liver neoplasms, nervous system disorder, Cerebrovascular accident, Endometrial Neoplasms, Degenerative disorder, Autoimmune Diseases, Esophageal Neoplasms, Myopathy, Dermatologic disorders, Testicular Neoplasms, Dyslipidemias, Intellectual Disability, Adenoma, Mental disorders, Bone Diseases, Hematological Disease, Immunologic Deficiency Syndromes, Acquired Immunodeficiency Syndrome, Blood Coagulation Disorders, Cardiomyopathy, Dilated, Cardiovascular Diseases, Cognition Disorders, Drug Eruptions, Drug abuse, Endocardial Cushion Defects, Endocrine System Diseases, Epispadias, Psychosexual identity disorder, Giant Cell Tumors, Chronic granulomatous disease, Head and Neck Neoplasms, Herpes Simplex Infections, Lung Neoplasms, Lymphoma, Metabolic Diseases, Myeloproliferative disease, Parathyroid Neoplasms, Periodontal Diseases, Pituitary Diseases, Spinal Diseases, Stomach Neoplasms, Urinary tract infection, B-Cell Lymphomas, Malignant neoplasm of mouth, Neurofibromatoses, Neurologic Symptoms, Disorder of male reproductive system, Hematopoietic Neoplasms, Neuropathy, Osteoporotic Fractures, Pervasive Development Disorder, X-Linked Combined Immunodeficiency Diseases, Eosinophilic disorder, Metastatic Carcinoma, Drug Dependence, Peripheral Arterial Diseases, Congenital abnormality of vein, MYELODYSPLASTIC SYNDROME" />
          <attvalue for="32" value="Flutamide, Oxandrolone, Testosterone, Nandrolone phenpropionate, Bicalutamide, Drostanolone, Fluoxymesterone, Nilutamide, 1-Testosterone, Boldenone, Cyproterone acetate, Calusterone, LGD2941, Stanolone, Oxymetholone, Drospirenone, Danazol, Tetrahydrogestrinone, (R)-Bicalutamide, (2S)-N-(4-cyano-3-iodophenyl)-3-(4-cyanophenoxy)-2-hydroxy-2-methylpropanamide, BMS-564929, S-23, 4-{[(1R,2S)-1,2-dihydroxy-2-methyl-3-(4-nitrophenoxy)propyl]amino}-2-(trifluoromethyl)benzonitrile, (2S)-2-hydroxy-2-methyl-N-[4-nitro-3-(trifluoromethyl)phenyl]-3-(pentafluorophenoxy)propanamide, Andarine, (R)-3-BROMO-2-HYDROXY-2-METHYL-N-[4-NITRO-3-(TRIFLUOROMETHYL)PHENYL]PROPANAMIDE, (5S,8R,9S,10S,13R,14S,17S)-13-{2-[(3,5-DIFLUOROBENZYL)OXY]ETHYL}-17-HYDROXY-10-METHYLHEXADECAHYDRO-3H-CYCLOPENTA[A]PHENANTHREN-3-ONE, S-3-(4-FLUOROPHENOXY)-2-HYDROXY-2-METHYL-N-[4-NITRO-3-(TRIFLUOROMETHYL)PHENYL]PROPANAMIDE, Flufenamic acid, (3AALPHA,4ALPHA,7ALPHA,7AALPHA)- 3A,4,7,7A-TETRAHYDRO-2-(4-NITRO-1-NAPHTHALENYL)-4,7-ETHANO-1H-ISOINDOLE-1,3(2H)-DIONE, 1-TERT-BUTYL-3-(2,5-DIMETHYLBENZYL)-1H-PYRAZOLO[3,4-D]PYRIMIDIN-4-AMINE, 4-[(7R,7AS)-7-HYDROXY-1,3-DIOXOTETRAHYDRO-1H-PYRROLO[1,2-C]IMIDAZOL-2(3H)-YL]-1-NAPHTHONITRILE, 2-chloro-4-{[(1R,3Z,7S,7aS)-7-hydroxy-1-(trifluoromethyl)tetrahydro-1H-pyrrolo[1,2-c][1,3]oxazol-3-ylidene]amino}-3-methylbenzonitrile, LGD-2226, Metribolone, 3-[(4-AMINO-1-TERT-BUTYL-1H-PYRAZOLO[3,4-D]PYRIMIDIN-3-YL)METHYL]PHENOL, Nandrolone decanoate, Testosterone propionate, Methyltestosterone, Levonorgestrel, Spironolactone, Ulipristal, Enzalutamide, Ketoconazole, Norgestrel, Prasterone, Esculin, Estrone, Mibolerone, Tamoxifen, Oxybenzone, Enzacamene, Homosalate, Diethylstilbestrol, Norelgestromin, Norgestimate, Acetophenazine, Fluphenazine, Periciazine, Phenothiazine, Eugenol, Norethynodrel, Progesterone, Triclosan, Mitotane, Dienogest, Ligandrol, Testosterone cypionate, Testosterone enanthate, Testosterone undecanoate, Stanolone acetate, Apalutamide, Gestrinone, Dimethylcurcumin, Segesterone acetate, Boldenone undecylenate, Stanozolol, Echinacoside, Norethisterone, Darolutamide, Ketodarolutamide, Clascoterone" />
          <attvalue for="33" value="https://www.drugbank.ca/polypeptides/P10275" />
          <attvalue for="13" value="Androgen receptor" />
          <attvalue for="14" value="https://cdn.rcsb.org/images/structures/v4/3v49/3v49_assembly-1.jpeg" />
          <attvalue for="15" value="Target" />
          <attvalue for="16" value="6" />
          <attvalue for="17" value="0.17836478865565106" />
          <attvalue for="18" value="0.008237575168346676" />
          <attvalue for="19" value="0.0007601023388823065" />
          <attvalue for="20" value="0" />
          <attvalue for="21" value="180" />
          <attvalue for="22" value="#12EAEA" />
          <attvalue for="23" value="#0EBEBE" />
        </attvalues>
      </node>
      <node id="Estrogen-related receptor gamma" label="Estrogen-related receptor gamma">
        <attvalues>
          <attvalue for="24" value="ESRRG" />
          <attvalue for="0" value="P62508" />
          <attvalue for="25" value="1TFC" />
          <attvalue for="26" value="Humans" />
          <attvalue for="27" value="Transcription factor" />
          <attvalue for="28" value="Nuclear receptor" />
          <attvalue for="29" value="Nucleus" />
          <attvalue for="30" value="" />
          <attvalue for="31" value="Alcohol-Related Disorders, Alcohol-Induced Disorders, Neoplasms, Adenocarcinoma, Malignant Neoplasms, Hypertensive disease, Kidney Diseases, Metabolic Diseases, Hypertrophic disorder of skin, unspecified, Primary malignant neoplasm, Chronic Kidney Diseases" />
          <attvalue for="32" value="Diethylstilbestrol, Afimoxifene, Troglitazone, 4-HYDROXY-N'-(4-ISOPROPYLBENZYL)BENZOHYDRAZIDE, p-Cumylphenol, Bisphenol A, Bisphenol Z, Cholic Acid, Tamoxifen, Estradiol acetate, Estradiol benzoate, Estradiol cypionate, Estradiol dienanthate, Estradiol valerate" />
          <attvalue for="33" value="https://www.drugbank.ca/polypeptides/P62508" />
          <attvalue for="13" value="Estrogen-related receptor gamma" />
          <attvalue for="14" value="https://cdn.rcsb.org/images/structures/tf/1tfc/1tfc_assembly-1.jpeg" />
          <attvalue for="15" value="Target" />
          <attvalue for="16" value="1" />
          <attvalue for="17" value="0.15715805297838378" />
          <attvalue for="18" value="0.0" />
          <attvalue for="19" value="0.0007121231830709147" />
          <attvalue for="20" value="0" />
          <attvalue for="21" value="0" />
          <attvalue for="22" value="#12EAEA" />
          <attvalue for="23" value="#0EBEBE" />
        </attvalues>
      </node>
      <node id="Mitogen-activated protein kinase 8" label="Mitogen-activated protein kinase 8">
        <attvalues>
          <attvalue for="24" value="MAPK8" />
          <attvalue for="0" value="P45983" />
          <attvalue for="25" value="2XRW" />
          <attvalue for="26" value="Humans" />
          <attvalue for="27" value="Enzyme" />
          <attvalue for="28" value="Kinase" />
          <attvalue for="29" value="Cytoplasm" />
          <attvalue for="30" value="JUN, MAPK8IP1, NFATC3, DUSP16, DUSP8, TP53, CDC42, RHOA, DUSP1, JUND" />
          <attvalue for="31" value="Precancerous Conditions, Stomach Neoplasms, Hypertensive disease, Cerebrovascular accident, Malignant Neoplasms, Diabetes Mellitus, B-Cell Lymphomas, Primary malignant neoplasm, Neurodegenerative Disorders, Colonic Neoplasms, Tauopathies, Virus Diseases, Malignant neoplasm of mouth, Inflammatory Bowel Diseases, Kidney Diseases, Liver neoplasms, Prostatic Neoplasms, Anxiety Disorders, Cognition Disorders, Hepatitis, Lung Neoplasms, Respiration Disorders, Respiratory Syncytial Virus Infections, Dermatologic disorders, Cardiomyopathies, MYELODYSPLASTIC SYNDROME, Bacterial Infections, Bone Diseases, Metabolic Bone Disorder, Brain Neoplasms, Carcinoma, Cardiovascular Diseases, CNS disorder, Colorectal Neoplasms, Connective Tissue Diseases, Esophageal Neoplasms, Immunologic Deficiency Syndromes, Arthropathy, Liver diseases, Lung diseases, Lymphoma, Metabolic Diseases, nervous system disorder, Neural Tube Defects, Disorder of the optic nerve, Reoviridae Infections, Respiratory Tract Diseases, Rotavirus Infections, Skin lesion, Stomach Diseases, Epstein-Barr Virus Infections, Pelvic Inflammatory Disease, Parkinsonian Disorders, Hypertrophic disorder of skin, unspecified, Conduction disorder of the heart, Chronic liver disease, Glucose Metabolism Disorders, Sarcoma, Mammary Neoplasms, Neoplasms, Intracranial, Secondary Neoplasm, Malignant neoplasm of soft tissue" />
          <attvalue for="32" value="Pyrazolanthrone, 6-CHLORO-9-HYDROXY-1,3-DIMETHYL-1,9-DIHYDRO-4H-PYRAZOLO[3,4-B]QUINOLIN-4-ONE, 2-({2-[(3-HYDROXYPHENYL)AMINO]PYRIMIDIN-4-YL}AMINO)BENZAMIDE, N-(4-AMINO-5-CYANO-6-ETHOXYPYRIDIN-2-YL)-2-(4-BROMO-2,5-DIMETHOXYPHENYL)ACETAMIDE, 5-CYANO-N-(2,5-DIMETHOXYBENZYL)-6-ETHOXYPYRIDINE-2-CARBOXAMIDE, 2-fluoro-6-{[2-({2-methoxy-4-[(methylsulfonyl)methyl]phenyl}amino)-7H-pyrrolo[2,3-d]pyrimidin-4-yl]amino}benzamide, Tamoxifen, Minocycline, Halicin" />
          <attvalue for="33" value="https://www.drugbank.ca/polypeptides/P45983" />
          <attvalue for="13" value="Mitogen-activated protein kinase 8" />
          <attvalue for="14" value="https://cdn.rcsb.org/images/structures/xr/2xrw/2xrw_assembly-1.jpeg" />
          <attvalue for="15" value="Target" />
          <attvalue for="16" value="2" />
          <attvalue for="17" value="0.17568916126608436" />
          <attvalue for="18" value="0.002589516597711621" />
          <attvalue for="19" value="0.001894584196270186" />
          <attvalue for="20" value="0" />
          <attvalue for="21" value="0" />
          <attvalue for="22" value="#12EAEA" />
          <attvalue for="23" value="#0EBEBE" />
        </attvalues>
      </node>
      <node id="Clindamycin" label="Clindamycin">
        <attvalues>
          <attvalue for="0" value="DB01190" />
          <attvalue for="1" value="CCC[C@@H]1C[C@H](N(C1)C)C(=O)N[C@@H]([C@@H]2[C@@H]([C@@H]([C@H]([C@H](O2)SC)O)O)O)[C@H](C)Cl" />
          <attvalue for="2" value="J, D, G" />
          <attvalue for="3" value="J01, G01, D10" />
          <attvalue for="4" value="J01F, G01A, D10A" />
          <attvalue for="5" value="J01FF, G01AA, D10AF" />
          <attvalue for="6" value="D10AF01, J01FF01, G01AA10, D10AF51" />
          <attvalue for="7" value="50S ribosomal protein L1" />
          <attvalue for="8" value="Cytochrome P450 3A4, Cytochrome P450 3A5" />
          <attvalue for="9" value="Alpha-1-acid glycoprotein 1" />
          <attvalue for="10" value="Multidrug resistance protein 1" />
          <attvalue for="11" value="Other cytosolic protein" />
          <attvalue for="12" value="(R)-warfarin, (S)-Warfarin, 3-isobutyl-1-methyl-7H-xanthine, 4-hydroxycoumarin, 6-O-benzylguanine, 7-Deazaguanine, 7,9-Dimethylguanine, 8-azaguanine, 8-chlorotheophylline, 9-Deazaguanine, 9-Methylguanine, Abametapir, Abatacept, Acalabrutinib, Acefylline, Acenocoumarol, Acepromazine, Aceprometazine, Acetaminophen, Acetophenazine, Acetyldigitoxin, Acetyldigoxin, Adalimumab, Afelimomab, Alcuronium, Aldosterone, Alfentanil, Alimemazine, Alpelisib, Alprazolam, Ambrisentan, Amineptine, Aminoglutethimide, Aminophylline, Amiodarone, Amisulpride, Amitriptyline, Amitriptylinoxide, Amobarbital, Amoxapine, Amperozide, Amprenavir, Anakinra, Apalutamide, Apixaban, Apomorphine, Apramycin, Apremilast, Aprepitant, Aprobarbital, Arbekacin, Aripiprazole, Aripiprazole lauroxil, Armodafinil, Artemether, Asenapine, Astemizole, Asunaprevir, Atazanavir, Atorvastatin, Atracurium, Atracurium besylate, Avasimibe, Axitinib, Azaperone, Azatadine, Azelastine, Azimilide, Bamifylline, Barbexaclone, Barbital, BCG vaccine, Beclomethasone dipropionate, Benidipine, Benperidol, Betamethasone, Betamethasone phosphate, Bexarotene, Bifeprunox, Bismuth subcarbonate, Bismuth subcitrate potassium, Bismuth subgallate, Bismuth subnitrate, Bismuth subsalicylate, BL-1020, Blonanserin, Boceprevir, Bosentan, Botulinum toxin type A, Botulinum Toxin Type B, Brexpiprazole, Brigatinib, Brilaroxazine, Bromocriptine, Bromotheophylline, Bromperidol, Budesonide, Bufylline, Buprenorphine, Buspirone, Butalbital, Butaperazine, Butriptyline, Cabazitaxel, Cabergoline, Cafedrine, Caffeine, Calcitriol, Canakinumab, Cannabidiol, Capreomycin, Carbamazepine, Cariprazine, Cefradine, Cenobamate, Cerivastatin, Certolizumab pegol, Cethromycin, Chloramphenicol, Chloroquine, Chlorphenesin, Chlorpheniramine, Chlorproethazine, Chlorpromazine, Chlorprothixene, Cilostazol, Cimetidine, Ciprofloxacin, Cisapride, Cisatracurium, Clarithromycin, Clevidipine, Clobazam, Clobetasol, Clobetasol propionate, Clocortolone acetate, Clofazimine, Clofibrate, Clomipramine, Clomocycline, Clonidine, Clopenthixol, Clopidogrel, Cloprednol, Clorindione, Clothiapine, Clotrimazole, Clozapine, Cobicistat, Colchicine, Colistimethate, Colistin, Copanlisib, Corticotropin, Cortisone, Cortisone acetate, Cortivazol, Coumarin, Crizotinib, Curcumin sulfate, Cyamemazine, Cyclobenzaprine, Cyclopentamine, Cyclophosphamide, Cycloserine, Cyclosporine, Cymarin, Dabrafenib, Daclatasvir, Dantrolene, Dapsone, Dasatinib, Daunorubicin, Decamethonium, Deferasirox, Deflazacort, Delafloxacin, Delavirdine, Demeclocycline, Desipramine, Deslanoside, Desonide, Deutetrabenazine, Dexamethasone, Dexamethasone isonicotinate, Dexloxiglumide, Dextromethorphan, Diazepam, Dibenzepin, Dicloxacillin, Dicoumarol, Didanosine, Diethyl ether, Difluocortolone, Digitoxin, Digoxin, Dihydroergocornine, Dihydroergocristine, Dihydroergocryptine, Dihydroergotamine, Dihydrostreptomycin, Diltiazem, Dimetacrine, Diphenadione, Disopyramide, Disulfiram, Ditiocarb, Dixyrazine, Docetaxel, Domperidone, Doravirine, Dosulepin, Doxacurium, Doxepin, Doxofylline, Doxycycline, Dronedarone, Droperidol, Dutasteride, Ecopipam, Efavirenz, Elbasvir, Eletriptan, Elexacaftor, Emapalumab, Enasidenib, Enzalutamide, Eplerenone, Ergoloid mesylate, Ergometrine, Ergotamine, Erlotinib, Erythromycin, Esketamine, Eslicarbazepine, Eslicarbazepine acetate, Estazolam, Estradiol, Estradiol acetate, Estradiol benzoate, Estradiol cypionate, Estradiol dienanthate, Estradiol valerate, Estrone, Etacrynic acid, Etamiphylline, Etanercept, Ethanol, Ethinylestradiol, Ethotoin, Ethyl biscoumacetate, Etoposide, Etravirine, Felbamate, Felodipine, Fenethylline, Fentanyl, Finasteride, Fluanisone, Flucloxacillin, Fluconazole, Fludrocortisone, Fluindione, Flunisolide, Fluocinolone acetonide, Fluocinonide, Fluocortolone, Flupentixol, Fluphenazine, Fluprednidene, Fluprednisolone, Fluspirilene, Flutamide, Fluticasone, Fluticasone furoate, Fluticasone propionate, Fluvastatin, Fluvoxamine, Formestane, Fosaprepitant, Fosphenytoin, Framycetin, Furafylline, Gallamine, Gallamine triethiodide, Gefitinib, Geneticin, Genistein, Gentamicin, Gentamicin C1a, Gestodene, Gitoformate, Glecaprevir, Glyburide, Glycerol phenylbutyrate, Golimumab, Griseofulvin, Guanine, Halofantrine, Haloperidol, Hexamethonium, Hexobarbital, Hydrocortamate, Hydrocortisone, Hydrocortisone aceponate, Hydrocortisone acetate, Hydrocortisone butyrate, Hydrocortisone cypionate, Hydrocortisone phosphate, Hydrocortisone probutate, Hydrocortisone succinate, Hydrocortisone valerate, Hydroxyprogesterone caproate, Hydroxyzine, Hygromycin B, Hypoxanthine, Ibrutinib, Icotinib, Idelalisib, Ifosfamide, Iloperidone, Imatinib, Imipenem, Imipramine, Imipramine oxide, Indinavir, Infliximab, Iprindole, Irinotecan, Isavuconazole, Isavuconazonium, Isepamicin, Istradefylline, Itraconazole, Ivacaftor, Ivosidenib, Kanamycin, Kaolin, Ketamine, Ketoconazole, Lactulose, Lanatoside C, Lansoprazole, Lapatinib, Lemborexant, Lenvatinib, Lercanidipine, Lesinurad, Letermovir, Levamlodipine, Levonorgestrel, Lidocaine, Lincomycin, Lisofylline, Lisuride, Lithium cation, Lobucavir, Lofepramine, Lonafarnib, Lopinavir, Lorlatinib, Lovastatin, Loxapine, Lumacaftor, Lumefantrine, Lurasidone, Lymecycline, Lysergic acid diethylamide, Magnesium acetate, Magnesium acetate tetrahydrate, Magnesium Aluminum Silicate, Magnesium aspartate, Magnesium carbonate, Magnesium cation, Magnesium chloride, Magnesium citrate, Magnesium gluconate, Magnesium glycinate, Magnesium hydroxide, Magnesium orotate, Magnesium oxide, Magnesium phosphate, Magnesium silicate, Magnesium stearate, Magnesium sulfate, Magnesium trisilicate, Mecamylamine, Medical Cannabis, Medroxyprogesterone acetate, Melengestrol, Melengestrol acetate, Melitracen, Melperone, Meperidine, Meprednisone, Mercaptopurine, Mesoridazine, Metacycline, Metamizole, Metergoline, Methadone, Methohexital, Methotrimeprazine, Methylene blue, Methylergometrine, Methylphenobarbital, Methylprednisolone, Methylprednisolone hemisuccinate, Methysergide, Metildigoxin, Metocurine, Metocurine iodide, Metreleptin, Metronidazole, Metyrapone, Mibefradil, Midazolam, Midostaurin, Mifepristone, Minocycline, Mitotane, Mivacurium, Modafinil, Molindone, Mometasone, Mometasone furoate, Moperone, Moricizine, Mosapramine, Mycophenolate mofetil, Nabiximols, Nafcillin, Nateglinide, Naxitamab, Neamine, Nefazodone, Nelfinavir, Neomycin, Neosaxitoxin, Netilmicin, Nevirapine, Nicardipine, Nicergoline, Nicotine, Nifedipine, Nisoldipine, Nitrendipine, Norethisterone, Norgestimate, Nortriptyline, Olaparib, Oleandrin, Omeprazole, Ondansetron, Opipramol, Oritavancin, Orlistat, Osanetant, Osilodrostat, Osimertinib, Ouabain, Oxaprotiline, Oxcarbazepine, Oxiconazole, Oxtriphylline, Oxybutynin, Oxycodone, Oxymetholone, Oxypertine, Oxytetracycline, Paclitaxel, Paliperidone, Pancuronium, Paramethasone, Paritaprevir, Paromomycin, Paroxetine, PCS-499, Pegvisomant, Peldesine, Penfluridol, Penimepicycline, Pentamidine, Pentifylline, Pentobarbital, Pentolinium, Pentoxifylline, Perampanel, Perazine, Pergolide, Periciazine, Perospirone, Perphenazine, Perphenazine enanthate, Peruvoside, Phenelzine, Phenindione, Phenobarbital, Phenprocoumon, Phenylbutazone, Phenytoin, Pibrentasvir, Picosulfuric acid, Pimavanserin, Pimozide, Pipamperone, Pipecuronium, Piperacillin, Piperine, Pipotiazine, Pirlimycin, Pitolisant, Plazomicin, Polymyxin B, Ponatinib, Pralsetinib, Prasterone, Praziquantel, Prednicarbate, Prednisolone, Prednisolone hemisuccinate, Prednisolone phosphate, Prednisone, Prednisone acetate, Prednylidene, Primidone, Probenecid, Procainamide, Prochlorperazine, Progesterone, Promazine, Promethazine, Propacetamol, Propentofylline, Propiopromazine, Propranolol, Proscillaridin, Prothipendyl, Protriptyline, Proxyphylline, Puromycin, Pyrantel, Pyridostigmine, Quetiapine, Quinacrine, Quinidine, Quinine, Quinupramine, Raclopride, Ranolazine, Rapacuronium, Remdesivir, Remoxipride, Repaglinide, Reserpine, Ribostamycin, Rifabutin, Rifampicin, Rifamycin, Rifapentine, Rifaximin, Rilonacept, Risperidone, Ritanserin, Ritonavir, Rivaroxaban, Rocuronium, Rofecoxib, Rolitetracycline, Romidepsin, Rosuvastatin, Rucaparib, Rufinamide, Safinamide, Salmeterol, Saquinavir, Sarilumab, Satralizumab, Saxagliptin, Secobarbital, Secukinumab, Selumetinib, Seproxetine, Seratrodast, Sertindole, Sildenafil, Siltuximab, Simvastatin, Sirolimus, Sisomicin, Sodium citrate, Sorafenib, St. John's Wort, Stavudine, Streptomycin, Succinylcholine, Sulfinpyrazone, Sulpiride, Sultopride, Sunitinib, Suvorexant, Tacrolimus, Tadalafil, Tamoxifen, Tegafur, Telaprevir, Telithromycin, Temozolomide, Temsirolimus, Teniposide, Terbinafine, Terfenadine, Terguride, Tesmilifene, Testosterone, Testosterone cypionate, Testosterone enanthate, Testosterone undecanoate, Tetracycline, Tetrahydropalmatine, Tezacaftor, Thalidomide, Theobromine, Theodrenaline, Theophylline, Thiazinam, Thiethylperazine, Thiopental, Thiopropazate, Thioproperazine, Thioridazine, Thiothixene, Tianeptine, Tiapride, Tigecycline, Tioclomarol, Tobramycin, Tocilizumab, Topiramate, Topotecan, Trametinib, Trastuzumab emtansine, Trazodone, Tretinoin, Triamcinolone, Triazolam, Trifluoperazine, Trifluperidol, Triflupromazine, Trilostane, Trimethaphan, Trimipramine, Troglitazone, Troleandomycin, Tubocurarine, Tucatinib, Typhoid vaccine, Udenafil, Uric acid, Valbenazine, Valomaciclovir, Valproate bismuth, Vancomycin, Vardenafil, Vecuronium, Vemurafenib, Veralipride, Verapamil, Vibrio cholerae CVD 103-HgR strain live antigen, Vicriviroc, Vinblastine, Vincamine, Vincristine, Vindesine, Vinflunine, Vinorelbine, Vintafolide, Viomycin, Voriconazole, Vortioxetine, Warfarin, Xanthine, Zaleplon, Ziprasidone, Zonisamide, Zotepine, Zuclopenthixol" />
          <attvalue for="13" value="Clindamycin" />
          <attvalue for="14" value="https://www.drugbank.ca/structures/DB01190/image.svg" />
          <attvalue for="15" value="Drug" />
          <attvalue for="16" value="1" />
          <attvalue for="17" value="0.0006868131868131869" />
          <attvalue for="18" value="0.0" />
          <attvalue for="19" value="5.0830653221943947e-85" />
          <attvalue for="20" value="0" />
          <attvalue for="21" value="82" />
          <attvalue for="22" value="#FC5F67" />
          <attvalue for="23" value="#FB3640" />
        </attvalues>
      </node>
      <node id="50S ribosomal protein L1" label="50S ribosomal protein L1">
        <attvalues>
          <attvalue for="24" value="rplA" />
          <attvalue for="0" value="Q2G0P0" />
          <attvalue for="25" value="Not Available" />
          <attvalue for="26" value="Staphylococcus aureus (strain NCTC 8325)" />
          <attvalue for="27" value="Other cytosolic protein" />
          <attvalue for="28" value="Not Available" />
          <attvalue for="29" value="Not Available" />
          <attvalue for="30" value="" />
          <attvalue for="31" value="Staphylococcus aureus (strain NCTC 8325)" />
          <attvalue for="32" value="Clindamycin" />
          <attvalue for="33" value="https://www.drugbank.ca/polypeptides/Q2G0P0" />
          <attvalue for="13" value="50S ribosomal protein L1" />
          <attvalue for="14" value="https://cdn.rcsb.org/images/structures/ot/not available/not available_model-1.jpeg" />
          <attvalue for="15" value="Target" />
          <attvalue for="16" value="1" />
          <attvalue for="17" value="0.0006868131868131869" />
          <attvalue for="18" value="0.0" />
          <attvalue for="19" value="5.0830653221943947e-85" />
          <attvalue for="20" value="0" />
          <attvalue for="21" value="0" />
          <attvalue for="22" value="#12EAEA" />
          <attvalue for="23" value="#0EBEBE" />
        </attvalues>
      </node>
      <node id="Clopidogrel" label="Clopidogrel">
        <attvalues>
          <attvalue for="0" value="DB00758" />
          <attvalue for="1" value="COC(=O)[C@H](C1=CC=CC=C1Cl)N2CCC3=C(C2)C=CS3" />
          <attvalue for="2" value="B" />
          <attvalue for="3" value="B01" />
          <attvalue for="4" value="B01A" />
          <attvalue for="5" value="B01AC" />
          <attvalue for="6" value="B01AC04" />
          <attvalue for="7" value="P2Y purinoceptor 12" />
          <attvalue for="8" value="Cytochrome P450 3A4, Cytochrome P450 2B6, Cytochrome P450 3A5, Cytochrome P450 2C19, Cytochrome P450 2C9, Cytochrome P450 1A2, Cytochrome P450 2C8, Liver carboxylesterase 1" />
          <attvalue for="9" value="" />
          <attvalue for="10" value="Multidrug resistance protein 1, Solute carrier family 22 member 1, Solute carrier family 22 member 2" />
          <attvalue for="11" value="Membrane receptor" />
          <attvalue for="12" value="(R)-warfarin, (S)-Warfarin, 25-desacetylrifapentine, 4-hydroxycoumarin, 6-O-benzylguanine, 7,8-Dichloro-1,2,3,4-tetrahydroisoquinoline, 8-azaguanine, 8-chlorotheophylline, 9-Deazaguanine, 9-Methylguanine, Abametapir, Abatacept, Abciximab, Abiraterone, Acalabrutinib, Aceclofenac, Acefylline, Acemetacin, Acenocoumarol, Acetaminophen, Acetohexamide, Acetyl sulfisoxazole, Acetylcholine, Acyclovir, Adalimumab, Afelimomab, Agmatine, Agomelatine, Alaproclate, Albendazole, Albinterferon Alfa-2B, Alclofenac, Aldesleukin, Alemtuzumab, Alfentanil, Alminoprofen, Almotriptan, Alosetron, Aloxiprin, Alpelisib, Alphacetylmethadol, Alphaprodine, Alprazolam, Alteplase, Altretamine, Amantadine, Ambrisentan, Amediplase, Aminophenazone, Aminophylline, Aminosalicylic acid, Amiodarone, Amitriptyline, Amlodipine, Amodiaquine, Amphetamine, Amprenavir, Amsacrine, Anagrelide, Anakinra, Anastrozole, Ancrod, Andrographolide, Anistreplase, Antipyrine, Antithrombin Alfa, Antithrombin III human, Antrafenine, Apalutamide, Apixaban, Apomorphine, Apremilast, Aprepitant, Arachidonic Acid, Aranidipine, Ardeparin, Arformoterol, Argatroban, Aripiprazole, Aripiprazole lauroxil, Armodafinil, Arsenic trioxide, Artemether, Artemisinin, Artenimol, Asenapine, Astaxanthin, Astemizole, Asunaprevir, Atazanavir, Atorvastatin, Atovaquone, Avapritinib, Avasimibe, Avatrombopag, Axitinib, Azacitidine, Azapropazone, Azathioprine, Azelastine, Azelnidipine, Azimilide, Balaglitazone, Balsalazide, Bamet-UD2, Bamifylline, Banoxantrone, Barbital, Barnidipine, Beclomethasone dipropionate, Belinostat, Bemiparin, Bencyclane, Bendamustine, Benidipine, Benmoxin, Benorilate, Benoxaprofen, Benzbromarone, Benzhydrocodone, Benzphetamine, Benzydamine, Benzyl alcohol, Bepridil, Beraprost, beta-Naphthoflavone, Betamethasone, Betamethasone phosphate, Betaxolol, Betrixaban, Bexarotene, Bezitramide, Bicalutamide, Bicifadine, Binimetinib, Bismuth subsalicylate, Bivalirudin, Black cohosh, Blinatumomab, Boceprevir, Bortezomib, Bosentan, Bosutinib, Brigatinib, Brinase, Brivaracetam, Brofaromine, Bromazepam, Bromotheophylline, Brompheniramine, Budesonide, Buflomedil, Buformin, Bufylline, Bumadizone, Buprenorphine, Bupropion, Buspirone, Busulfan, Butorphanol, Butylphthalide, Cabazitaxel, Cabozantinib, Cafedrine, Caffeine, Canakinumab, Candesartan, Candesartan cilexetil, Cangrelor, Cannabidiol, Capecitabine, Caplacizumab, Capmatinib, Capravirine, Capsaicin, Carbamazepine, Carbaspirin calcium, Carboplatin, Carboxyamidotriazole, Carbutamide, Carfentanil, Carfentanil, C-11, Carfilzomib, Carisoprodol, Carmustine, Caroverine, Caroxazone, Carprofen, Carvedilol, Celecoxib, Cenobamate, Cepeginterferon alfa-2B, Ceritinib, Cerivastatin, Certolizumab pegol, Cethromycin, Chenodeoxycholic acid, Chlorambucil, Chloramphenicol, Chloroquine, Chlorpheniramine, Chlorpromazine, Chlorpropamide, Chlorzoxazone, Cholic Acid, Choline, Choline magnesium trisalicylate, Choline salicylate, Ciglitazone, Cilnidipine, Cilostazol, Cimetidine, Cimicoxib, Cinacalcet, Cinnarizine, Cinoxacin, Ciprofloxacin, Cisapride, Cisplatin, Citalopram, Cladribine, Clarithromycin, Clevidipine, Clinafloxacin, Clindamycin, Clobazam, Clobetasol, Clobetasol propionate, Clocortolone acetate, Clofarabine, Clofazimine, Clomethiazole, Clomipramine, Clonidine, Clonixin, Cloprednol, Clorgiline, Cloricromen, Clorindione, Clotiazepam, Clozapine, Cobicistat, Codeine, Colchicine, Conjugated estrogens, Copanlisib, Cortisone, Cortisone acetate, Cortivazol, Coumarin, Crizotinib, Curcumin sulfate, Cyclandelate, Cyclizine, Cyclobenzaprine, Cyclophosphamide, Cyclosporine, Cyproterone acetate, Cytarabine, Dabigatran, Dabigatran etexilate, Dabrafenib, Dacarbazine, Daclatasvir, Dacomitinib, Dactinomycin, Dalfampridine, Dalteparin, Danaparoid, Dapagliflozin, Dapoxetine, Dapsone, Darexaban, Darodipine, Dasabuvir, Dasatinib, Daunorubicin, Decitabine, Deferasirox, Defibrotide, Deflazacort, Dehydrocholic acid, Delafloxacin, Delavirdine, Deoxycholic acid, Dersalazine, Desipramine, Desirudin, Desmoteplase, Desogestrel, Desomorphine, Desvenlafaxine, Deutetrabenazine, Dexamethasone, Dexamethasone isonicotinate, Dexchlorpheniramine maleate, Dexfenfluramine, Dexibuprofen, Dexketoprofen, Dexlansoprazole, Dexloxiglumide, Dexmedetomidine, Dexniguldipine, Dexrabeprazole, Dexrazoxane, Dextran, Dextromethorphan, Dextromoramide, Dextropropoxyphene, Dexverapamil, Dezocine, Diacerein, Diamorphine, Diazepam, Diclofenac, Dicoumarol, Diethylstilbestrol, Difenpiramide, Difloxacin, Diflunisal, Difluocortolone, Dihydralazine, Dihydrocodeine, Dihydroetorphine, Dihydromorphine, Diltiazem, Dimethyl sulfoxide, Dinutuximab, Diphenadione, Diphenhydramine, Diphenoxylate, Dipyridamole, Disopyramide, Disulfiram, Ditazole, Ditiocarb, Docetaxel, Doconexent, Dofetilide, Domperidone, Donepezil, Dopamine, Doravirine, Dosulepin, Dotarizine, Dovitinib, Doxazosin, Doxepin, Doxofylline, Doxorubicin, DPDPE, Dronabinol, Dronedarone, Drotrecogin alfa, Droxicam, Duloxetine, Dutasteride, Ebselen, Edetate calcium disodium anhydrous, Edetic acid, Edoxaban, Efavirenz, Efonidipine, Elagolix, Elbasvir, Eletriptan, Elexacaftor, Eltrombopag, Eluxadoline, Emapalumab, Emopamil, Enasidenib, Enoxacin, Enoxaparin, Enrofloxacin, Entecavir, Enzalutamide, Eperisone, Epinastine, Epinephrine, Epirizole, Epirubicin, Eplerenone, Epoprostenol, Eptifibatide, Erdafitinib, Eribulin, Erlotinib, Erythromycin, Escitalopram, Esketamine, Eslicarbazepine, Eslicarbazepine acetate, Esomeprazole, Estradiol, Estradiol acetate, Estradiol benzoate, Estradiol cypionate, Estradiol dienanthate, Estradiol valerate, Estrone, Estrone sulfate, Eszopiclone, Etamiphylline, Etanercept, Ethanol, Ethenzamide, Ethinylestradiol, Ethosuximide, Ethyl biscoumacetate, Ethylmorphine, Etizolam, Etodolac, Etofenamate, Etoposide, Etoricoxib, Etorphine, Etravirine, Everolimus, Famotidine, Fasudil, Fedratinib, Felbamate, Felodipine, Fenbufen, Fendiline, Fenethylline, Fenofibrate, Fenoprofen, Fentanyl, Fentiazac, Ferulic acid, Fibrinolysin, Finasteride, Firocoxib, Fish oil, Flecainide, Floctafenine, Floxuridine, Fluconazole, Flucytosine, Fludarabine, Fluindione, Flumequine, Flunarizine, Flunitrazepam, Flunixin, Fluocinonide, Fluocortolone, Fluorouracil, Fluoxetine, Fluprednidene, Flurbiprofen, Flurbiprofen axetil, Fluspirilene, Flutamide, Fluticasone, Fluticasone furoate, Fluticasone propionate, Fluvastatin, Fluvoxamine, Fondaparinux, Formoterol, Fosphenytoin, Frovatriptan, Furafylline, Furazolidone, Gabexate, Gallopamil, Ganciclovir, Garenoxacin, Gatifloxacin, Gefitinib, Gemcitabine, Gemfibrozil, Gemifloxacin, Gemtuzumab ozogamicin, Genistein, Gestodene, Ginkgo biloba, Givosiran, Glasdegib, Glibornuride, Gliclazide, Glimepiride, Glipizide, Gliquidone, Glisoxepide, Glucosamine, Glyburide, Glycochenodeoxycholic Acid, Glycocholic acid, Golimumab, Grepafloxacin, Griseofulvin, GTS-21, Guacetisal, Guanabenz, Guanfacine, Halofantrine, Haloperidol, Halothane, Harmaline, Heparin, Hesperetin, Hexobarbital, Histamine, Human interferon omega-1, Hydracarbazine, Hydrocodone, Hydrocortisone, Hydrocortisone acetate, Hydrocortisone butyrate, Hydrocortisone cypionate, Hydrocortisone phosphate, Hydromorphone, Hydroxychloroquine, Hydroxyprogesterone caproate, Hydroxytyrosol, Hydroxyurea, Hydroxyzine, Hyodeoxycholic Acid, Hypoxanthine, Ibritumomab tiuxetan, Ibrutinib, Ibudilast, Ibuprofen, Ibuproxam, Icosapent, Icosapent ethyl, Icotinib, Idarubicin, Idraparinux, Ifetroban, Ifosfamide, Iloperidone, Iloprost, Imatinib, Imidazole salicylate, Imipramine, Indalpine, Indinavir, Indisulam, Indobufen, Indomethacin, Indoprofen, Infliximab, Insulin beef, Insulin degludec, Insulin glargine, Insulin glulisine, Insulin human, Insulin lispro, Insulin peglispro, Insulin pork, Insulin tregopil, Interferon alfa, Interferon alfa-2a, Recombinant, Interferon alfa-2b, Interferon alfa-2c, Interferon alfa-n1, Interferon alfa-n3, Interferon alfacon-1, Interferon beta-1a, Interferon beta-1b, Interferon gamma-1b, Iproniazid, Irbesartan, Irinotecan, Isavuconazole, Isocarboxazid, Isoflurane, Isoniazid, Isoxicam, Isradipine, Istradefylline, Itraconazole, Ivacaftor, Ixabepilone, Kebuzone, Ketamine, Ketanserin, Ketobemidone, Ketoconazole, Ketoprofen, Ketorolac, Labetalol, Lacidipine, Lacosamide, Lamivudine, Lamotrigine, Lansoprazole, Lapatinib, Leflunomide, Lemborexant, Lenalidomide, Lenvatinib, Lepirudin, Lercanidipine, Lesinurad, Letaxaban, Letermovir, Letrozole, Levacetylmethadol, Levamlodipine, Levobupivacaine, Levofloxacin, Levomilnacipran, Levonorgestrel, Levorphanol, Licofelone, Lidocaine, Lidoflazine, Limaprost, Linagliptin, Linezolid, Linsidomine, Lisofylline, Lobeglitazone, Lobucavir, Lofentanil, Lofepramine, Lofexidine, Lomefloxacin, Lomerizine, Lomustine, Lonafarnib, Lonazolac, Loperamide, Lopinavir, Lorcaserin, Lorlatinib, Lornoxicam, Losartan, Lovastatin, Loxoprofen, Luliconazole, Lumacaftor, Lumiracoxib, Lynestrenol, Magnesium salicylate, Magnesium sulfate, Manidipine, Maprotiline, Mebanazine, Mechlorethamine, Meclofenamic acid, Medical Cannabis, Medroxyprogesterone acetate, Mefenamic acid, Melagatran, Melatonin, Melengestrol acetate, Melitracen, Meloxicam, Melphalan, Memantine, Menadione, Meperidine, Mephenytoin, Meprednisone, Meptazinol, Mercaptopurine, Mesalazine, Mestranol, Metahexamide, Metamizole, Metformin, Methadone, Methadyl acetate, Methimazole, Methohexital, Methotrexate, Methoxsalen, Methoxyflurane, Methsuximide, Methyl salicylate, Methylene blue, Methylphenobarbital, Methylprednisolone hemisuccinate, Methyltestosterone, Metoclopramide, Metreleptin, Metronidazole, Mexiletine, Mianserin, Mibefradil, Miconazole, Midazolam, Midostaurin, Mifepristone, Milnacipran, Minaprine, Mirtazapine, Mitomycin, Mitoxantrone, Moclobemide, Modafinil, Mofebutazone, Mometasone, Mometasone furoate, Montelukast, Monteplase, Morniflumate, Morphine, Moxifloxacin, Muraglitazar, Mycophenolate mofetil, Nabilone, Nabiximols, Nabumetone, Nadroparin, Nafamostat, Nafcillin, Naftopidil, Nalbuphine, Nalidixic acid, Naloxegol, Naltrexone, Naproxen, Nateglinide, Nebivolol, Nefazodone, Nelarabine, Nelfinavir, Nemonoxacin, Netoglitazone, Netupitant, Nevirapine, Nialamide, Nicardipine, Niclosamide, Nicomorphine, Nicotine, Nifedipine, Nifenazone, Niguldipine, Nilotinib, Niludipine, Nilutamide, Nilvadipine, Nimesulide, Nimodipine, Nisoldipine, Nitrendipine, Nitric Oxide, Nitroaspirin, NN344, Norepinephrine, Norethisterone, Norfloxacin, Norgestimate, Normethadone, Noscapine, NS-398, Nylidrin, Obeticholic acid, Obinutuzumab, Octamoxin, Odanacatib, Ofloxacin, Olanzapine, Olaparib, Oliceridine, Olodaterol, Olsalazine, Ombitasvir, Omega-3 fatty acids, Omega-3-acid ethyl esters, Omeprazole, Ondansetron, Opium, Orbifloxacin, Oritavancin, Orphenadrine, Osilodrostat, Osimertinib, Ospemifene, Otamixaban, Otilonium, Oxaliplatin, Oxandrolone, Oxaprozin, Oxcarbazepine, Oxolinic acid, Oxtriphylline, Oxybutynin, Oxycodone, Oxymetholone, Oxymorphone, Oxyphenbutazone, Ozanimod, Paclitaxel, Palbociclib, Paliperidone, Pancuronium, Pantoprazole, Paramethadione, Paramethasone, Parecoxib, Pargyline, Paritaprevir, Parnaparin, Paroxetine, Pazopanib, Pazufloxacin, Pefloxacin, Peginterferon alfa-2a, Peginterferon alfa-2b, Peginterferon beta-1a, Peldesine, Pemetrexed, Penciclovir, Penfluridol, Penicillamine, Pentamidine, Pentazocine, Pentifylline, Pentobarbital, Pentosan polysulfate, Pentostatin, Pentoxifylline, Peppermint oil, Perampanel, Perhexiline, Permethrin, Perospirone, Perphenazine, Phenacetin, Phenazocine, Phencyclidine, Phenelzine, Phenformin, Phenindione, Pheniprazine, Phenobarbital, Phenoperidine, Phenoxypropazine, Phenprocoumon, Phenyl aminosalicylate, Phenylalanine, Phenylbutazone, Phenylephrine, Phenytoin, Picotamide, Pimozide, Pinaverium, Pioglitazone, Pipemidic acid, Piperaquine, Pirfenidone, Piritramide, Pirlindole, Piroxicam, Pirprofen, Pitavastatin, Pitolisant, Pivhydrazine, Polmacoxib, Pomalidomide, Ponatinib, Potassium citrate, Pralsetinib, Pramipexole, Pranlukast, Prasugrel, Praziquantel, Prazosin, Prednisolone hemisuccinate, Prednisolone phosphate, Prednisone acetate, Prednylidene, Prenylamine, Primaquine, Primidone, Probenecid, Procainamide, Procaine, Procarbazine, Progesterone, Proglumetacin, Proguanil, Promazine, Promethazine, Propacetamol, Propafenone, Propentofylline, Propofol, Propranolol, Propylthiouracil, Propyphenazone, Proquazone, Protein C, Protein S human, Proxyphylline, Prulifloxacin, Quazepam, Quetiapine, Quinacrine, Quinidine, Quinine, Rabeprazole, Raloxifene, Raltitrexed, Ramatroban, Ramelteon, Ramosetron, Ranitidine, Rasagiline, Regorafenib, Relcovaptan, Remifentanil, Repaglinide, Reserpine, Resveratrol, Reteplase, Reviparin, Rhein, Ridogrel, Rifabutin, Rifampicin, Rifamycin, Rifapentine, Rifaximin, Rilonacept, Rilpivirine, Riluzole, Riociguat, Risperidone, Ritanserin, Ritonavir, Rituximab, Rivaroxaban, Rivoglitazone, Robenacoxib, Rocuronium, Rofecoxib, Romidepsin, Ropeginterferon alfa-2b, Ropivacaine, Rosiglitazone, Rosoxacin, Rosuvastatin, Roxithromycin, Rucaparib, Rufloxacin, Rupatadine, Ruxolitinib, Safinamide, Safrazine, Salicylamide, Salicylic acid, Salmeterol, Salsalate, Saquinavir, Sarafloxacin, Sarpogrelate, Saruplase, Satralizumab, Saxagliptin, SC-236, Secobarbital, Secukinumab, Selegiline, Seletracetam, Selexipag, Selumetinib, Semuloparin, Seproxetine, Seratrodast, Sertraline, Sevoflurane, Sibutramine, Sildenafil, Siltuximab, Simeprevir, Simvastatin, Siponimod, Sirolimus, Sitafloxacin, Sitagliptin, Sitaxentan, Sodium citrate, Solriamfetol, Sorafenib, Sparfloxacin, Spermidine, Spermine, St. John's Wort, Stiripentol, Streptokinase, Streptozocin, Sufentanil, Sulfadiazine, Sulfadimethoxine, Sulfamethizole, Sulfamethoxazole, Sulfamoxole, Sulfaphenazole, Sulfapyridine, Sulfasalazine, Sulfinpyrazone, Sulfisoxazole, Sulindac, Sulodexide, Sunitinib, Suxibuzone, Tacrine, Tacrolimus, Tadalafil, Talniflumate, Tamoxifen, Tapentadol, Tasimelteon, Taurochenodeoxycholic acid, Taurocholic acid, Tauroursodeoxycholic acid, Taxifolin, Tazarotene, Technetium Tc-99m ciprofloxacin, Tedizolid phosphate, Tegafur, Tegaserod, Telaprevir, Telithromycin, Telmisartan, Temafloxacin, Temozolomide, Temsirolimus, Tenecteplase, Tenidap, Teniposide, Tenoxicam, Tepoxalin, Terbinafine, Terfenadine, Teriflunomide, Terodiline, Tesmilifene, Testosterone, Testosterone cypionate, Testosterone enanthate, Testosterone undecanoate, Tetrahydropalmatine, Tetrandrine, Tezacaftor, Thalidomide, Theobromine, Theodrenaline, Theophylline, Thiabendazole, Thiamine, Thiamylal, Thiopental, Thioridazine, Thiosalicylic acid, Thiotepa, Thiothixene, Tiaprofenic acid, Ticagrelor, Ticlopidine, Tienilic acid, Tilidine, Timolol, Tinoridine, Tinzaparin, Tioclomarol, Tioguanine, Tipiracil, Tipranavir, Tirofiban, Tizanidine, Tocainide, Tocilizumab, Tocopherylquinone, Tofacitinib, Tolazamide, Tolbutamide, Tolcapone, Tolfenamic acid, Tolmetin, Toloxatone, Tolterodine, Topiramate, Topiroxostat, Topotecan, Torasemide, Tositumomab, Trabectedin, Tramadol, Tranilast, Tranylcypromine, Trapidil, Trastuzumab emtansine, Trazodone, Treprostinil, Tretinoin, Triamcinolone, Triamterene, Triazolam, Triclabendazole, Trifluoperazine, Triflusal, Trimebutine, Trimethadione, Trimethoprim, Trimipramine, Troglitazone, Troleandomycin, Trovafloxacin, Troxerutin, Tubocurarine, Tucatinib, Udenafil, Urokinase, Ursodeoxycholic acid, Vadimezan, Valbenazine, Valdecoxib, Valproic acid, Valsartan, Vardenafil, Varenicline, Velpatasvir, Vemurafenib, Venlafaxine, Verapamil, Vicriviroc, Vilazodone, Viloxazine, Vinblastine, Vincristine, Vindesine, Vinorelbine, Vinpocetine, Vismodegib, Vitamin E, Vorapaxar, Voriconazole, Vorinostat, Vortioxetine, Voxelotor, Voxilaprevir, Warfarin, WIN 55212-2, Xanthine, Ximelagatran, Xylometazoline, Zafirlukast, Zaleplon, Zaltoprofen, Zanubrutinib, Ziconotide, Zidovudine, Zileuton, Zimelidine, Zinc citrate, Ziprasidone, Zolmitriptan, Zolpidem, Zomepirac, Zonisamide, Zopiclone, Zotepine" />
          <attvalue for="13" value="Clopidogrel" />
          <attvalue for="14" value="https://www.drugbank.ca/structures/DB00758/image.svg" />
          <attvalue for="15" value="Drug" />
          <attvalue for="16" value="1" />
          <attvalue for="17" value="0.08586019619286178" />
          <attvalue for="18" value="0.0" />
          <attvalue for="19" value="9.738882193419823e-11" />
          <attvalue for="20" value="0" />
          <attvalue for="21" value="0" />
          <attvalue for="22" value="#FC5F67" />
          <attvalue for="23" value="#FB3640" />
        </attvalues>
      </node>
      <node id="P2Y purinoceptor 12" label="P2Y purinoceptor 12">
        <attvalues>
          <attvalue for="24" value="P2RY12" />
          <attvalue for="0" value="Q9H244" />
          <attvalue for="25" value="4NTJ" />
          <attvalue for="26" value="Humans" />
          <attvalue for="27" value="Membrane receptor" />
          <attvalue for="28" value="Family A G protein-coupled receptor" />
          <attvalue for="29" value="Cell membrane" />
          <attvalue for="30" value="ADORA3, TAS2R16, TAS2R38, ADORA1" />
          <attvalue for="31" value="Blood Coagulation Disorders, Malignant Neoplasms, Primary malignant neoplasm, Cerebrovascular accident, Chronic Kidney Diseases, Peripheral Arterial Diseases, Cardiovascular Diseases, Neoplasms, Peripheral Vascular Diseases, Hemorrhagic Disorders, HIV Infections, Hypertensive disease, Virus Diseases, Migraine Disorders, Hantavirus Infections, Viral Encephalitis, Osteoporotic Fractures" />
          <attvalue for="32" value="Ticlopidine, Clopidogrel, Epoprostenol, Treprostinil, Prasugrel, Elinogrel, Cangrelor, Ticagrelor, Regrelor, Promethazine" />
          <attvalue for="33" value="https://www.drugbank.ca/polypeptides/Q9H244" />
          <attvalue for="13" value="P2Y purinoceptor 12" />
          <attvalue for="14" value="https://cdn.rcsb.org/images/structures/nt/4ntj/4ntj_assembly-1.jpeg" />
          <attvalue for="15" value="Target" />
          <attvalue for="16" value="3" />
          <attvalue for="17" value="0.0957348124264292" />
          <attvalue for="18" value="0.00228371285072316" />
          <attvalue for="19" value="1.7082554819811528e-09" />
          <attvalue for="20" value="0" />
          <attvalue for="21" value="171" />
          <attvalue for="22" value="#12EAEA" />
          <attvalue for="23" value="#0EBEBE" />
        </attvalues>
      </node>
      <node id="Raltegravir" label="Raltegravir">
        <attvalues>
          <attvalue for="0" value="DB06817" />
          <attvalue for="1" value="CC1=NN=C(O1)C(=O)NC(C)(C)C2=NC(=C(C(=O)N2C)O)C(=O)NCC3=CC=C(C=C3)F" />
          <attvalue for="2" value="J" />
          <attvalue for="3" value="J05" />
          <attvalue for="4" value="J05A" />
          <attvalue for="5" value="J05AR, J05AX" />
          <attvalue for="6" value="J05AX08, J05AR16" />
          <attvalue for="7" value="Integrase" />
          <attvalue for="8" value="UDP-glucuronosyltransferase 1-1" />
          <attvalue for="9" value="" />
          <attvalue for="10" value="" />
          <attvalue for="11" value="Enzyme" />
          <attvalue for="12" value="Acetylcysteine zinc, Acipimox, Adenine, Adenovirus type 7 vaccine live, Alendronic acid, Almasilate, Aloglutamol, Aluminium, Aluminium acetoacetate, Aluminium clofibrate, Aluminium glycinate, Aluminium phosphate, Aluminum chloride, Aluminum hydroxide, Aluminum sulfate, Amiodarone, Amitriptyline, Amphotericin B, Amprenavir, Anthrax vaccine, Atazanavir, Atorvastatin, Bacillus calmette-guerin substrain connaught live antigen, Bacillus calmette-guerin substrain danish 1331 live antigen, Bacillus calmette-guerin substrain tice live antigen, Baclofen, BCG vaccine, Bentonite, Bentoquatam, Betamethasone, Bezafibrate, Bismuth subnitrate, Bumetanide, Calcium carbonate, Calcium cation, Calcium citrate, Calcium silicate, Captopril, Carbamazepine, Carbimazole, Cerivastatin, Chloroquine, Cimetidine, Ciprofibrate, Ciprofloxacin, Cladribine, Clofibrate, Clofibride, Colchicine, Cyclosporine, Cytarabine, Dacomitinib, Daptomycin, Dasabuvir, Deferasirox, Desogestrel, Dexamethasone, Dexlansoprazole, Dexrabeprazole, Docetaxel, Efavirenz, Eltrombopag, Emetine, Enalapril, Enasidenib, Eprosartan, Erlotinib, Ertugliflozin, Esomeprazole, Ethanol, Ethinylestradiol, Etofibrate, Famotidine, Fenofibrate, Fenofibric acid, Ferric cation, Ferrous ascorbate, Ferrous gluconate, Ferrous sulfate anhydrous, Flunitrazepam, Flurbiprofen, Fluvastatin, Fosamprenavir, Fostamatinib, Fusidic acid, Ganciclovir, Gemfibrozil, Glecaprevir, Human adenovirus e serotype 4 strain cl-68578 antigen, Hydrotalcite, Ibandronate, Ilaprazole, Iloprost, Indinavir, Indomethacin, Infliximab, Ipecac, Isoniazid, Isotretinoin, Ivermectin, Kaolin, Ketoconazole, Lafutidine, Lamotrigine, Lansoprazole, Lavoltidine, Leflunomide, Lercanidipine, Letrozole, Leuprolide, Lovastatin, Magaldrate, Magnesium, Magnesium aspartate, Magnesium carbonate, Magnesium cation, Magnesium chloride, Magnesium citrate, Magnesium gluconate, Magnesium hydroxide, Magnesium lactate, Magnesium levulinate, Magnesium orotate, Magnesium oxide, Magnesium peroxide, Magnesium salicylate, Magnesium silicate, Magnesium sulfate, Magnesium trisilicate, Mebeverine, Mefloquine, Methantheline, Methotrexate, Methyldopa, Metiamide, Metoclopramide, Mevastatin, Minocycline, Montelukast, Montmorillonite, Mycophenolate mofetil, Nafarelin, Naltrexone, Nelfinavir, Niacin, Nilotinib, Niperotidine, Nizatidine, Norfloxacin, Ofloxacin, Ombitasvir, Omeprazole, Paclitaxel, Pamidronic acid, Pantoprazole, Paritaprevir, Pazopanib, Penicillamine, Pexidartinib, Phenobarbital, Phenytoin, Pibrentasvir, Pitavastatin, Polaprezinc, Potassium alum, Pravastatin, Primidone, Probenecid, Procainamide, Procarbazine, Propofol, Propylthiouracil, Rabeprazole, Ranitidine, Regorafenib, Rifabutin, Rifampicin, Risedronic acid, Ritonavir, Ronifibrate, Rosuvastatin, Roxatidine acetate, Rubella virus vaccine, Rucaparib, Salmeterol, Salvianolic acid A, Saquinavir, Selenium, Sildenafil, Silibinin, Simfibrate, Simvastatin, Sodium aurothiomalate, Sodium bicarbonate, Sodium zirconium cyclosilicate, Somatotropin, Sorafenib, Stavudine, Sucralfate, Sulfamethoxazole, Tacrine, Tacrolimus, Terbinafine, Testosterone propionate, Tianeptine, Tipranavir, Trabectedin, Triamcinolone, Triazolam, Trimethoprim, Typhoid Vaccine Live, Ubidecarenone, Valproic acid, Varicella Zoster Vaccine (Live/attenuated), Vibrio cholerae CVD 103-HgR strain live antigen, Vincristine, Yellow Fever Vaccine, Zidovudine, Zinc, Zinc acetate, Zinc ascorbate, Zinc cation, Zinc chloride, Zinc citrate, Zinc gluconate, Zinc glycinate, Zinc oxide, Zinc picolinate, Zinc Substituted Heme C, Zinc sulfate, Zinc sulfate, unspecified form, Zinc trihydroxide" />
          <attvalue for="13" value="Raltegravir" />
          <attvalue for="14" value="https://www.drugbank.ca/structures/DB06817/image.svg" />
          <attvalue for="15" value="Drug" />
          <attvalue for="16" value="1" />
          <attvalue for="17" value="0.0006868131868131869" />
          <attvalue for="18" value="0.0" />
          <attvalue for="19" value="5.0830653221943947e-85" />
          <attvalue for="20" value="0" />
          <attvalue for="21" value="81" />
          <attvalue for="22" value="#FC5F67" />
          <attvalue for="23" value="#FB3640" />
        </attvalues>
      </node>
      <node id="Integrase" label="Integrase">
        <attvalues>
          <attvalue for="24" value="pol" />
          <attvalue for="0" value="Q7ZJM1" />
          <attvalue for="25" value="Not Available" />
          <attvalue for="26" value="Human immunodeficiency virus 1" />
          <attvalue for="27" value="Enzyme" />
          <attvalue for="28" value="Hydrolase" />
          <attvalue for="29" value="Not Available" />
          <attvalue for="30" value="" />
          <attvalue for="31" value="Human immunodeficiency virus 1" />
          <attvalue for="32" value="Raltegravir, Dolutegravir, Elvitegravir, Bictegravir, Cabotegravir" />
          <attvalue for="33" value="https://www.drugbank.ca/polypeptides/Q7ZJM1" />
          <attvalue for="13" value="Integrase" />
          <attvalue for="14" value="https://cdn.rcsb.org/images/structures/ot/not available/not available_model-1.jpeg" />
          <attvalue for="15" value="Target" />
          <attvalue for="16" value="1" />
          <attvalue for="17" value="0.0006868131868131869" />
          <attvalue for="18" value="0.0" />
          <attvalue for="19" value="5.0830653221943947e-85" />
          <attvalue for="20" value="0" />
          <attvalue for="21" value="0" />
          <attvalue for="22" value="#12EAEA" />
          <attvalue for="23" value="#0EBEBE" />
        </attvalues>
      </node>
      <node id="Tetrandrine" label="Tetrandrine">
        <attvalues>
          <attvalue for="0" value="DB14066" />
          <attvalue for="1" value="CN1CCC2=CC(=C3C=C2[C@@H]1CC4=CC=C(C=C4)OC5=C(C=CC(=C5)C[C@H]6C7=C(O3)C(=C(C=C7CCN6C)OC)OC)OC)OC" />
          <attvalue for="2" value="Not Available" />
          <attvalue for="3" value="Not Available" />
          <attvalue for="4" value="Not Available" />
          <attvalue for="5" value="Not Available" />
          <attvalue for="6" value="Not Available" />
          <attvalue for="7" value="Multidrug resistance protein 1" />
          <attvalue for="8" value="Cytochrome P450 3A4" />
          <attvalue for="9" value="" />
          <attvalue for="10" value="Multidrug resistance protein 1" />
          <attvalue for="11" value="Transporter" />
          <attvalue for="12" value="2-Methoxyethanol, 2,4-thiazolidinedione, 9-(N-methyl-L-isoleucine)-cyclosporin A, Abafungin, Abametapir, Abatacept, Abetimus, Acarbose, Acebutolol, Aceclofenac, Acemetacin, Acepromazine, Aceprometazine, Acetohexamide, Acetophenazine, Acetyldigitoxin, Acetyldigoxin, Acetylsalicylic acid, Acteoside, Adalimumab, Adenosine, Adenovirus type 7 vaccine live, Afelimomab, Agmatine, AICA ribonucleotide, Ajmaline, Albaconazole, Albiglutide, Alclofenac, Alcuronium, Aldesleukin, Aldosterone, Alefacept, Alemtuzumab, Alfentanil, Alfuzosin, Alimemazine, Aliskiren, Allicin, Alloin, Alminoprofen, Alogliptin, Alprenolol, Altretamine, AMG-222, Amiloride, Aminophenazone, Amiodarone, Amitriptyline, Amlodipine, Ammonium chloride, Amobarbital, Amoxapine, Amphotericin B, Amsacrine, Amyl Nitrite, Anagliptin, Anakinra, Anisodamine, Anthrax immune globulin human, Anthrax vaccine, Antilymphocyte immunoglobulin (horse), Antipyrine, Antithymocyte immunoglobulin (rabbit), Antrafenine, Apremilast, Aprindine, Aranidipine, Ardeparin, Aripiprazole, Aripiprazole lauroxil, Arotinolol, Arsenic trioxide, Artemether, Asenapine, Atenolol, Atracurium, Atracurium besylate, Atropine, Azacitidine, Azapropazone, Azathioprine, Azelnidipine, Azilsartan medoxomil, Azimilide, Bacillus calmette-guerin substrain connaught live antigen, Bacillus calmette-guerin substrain danish 1331 live antigen, Bacillus calmette-guerin substrain tice live antigen, Balaglitazone, Balsalazide, Barbexaclone, Barbital, Baricitinib, Barnidipine, Basiliximab, BCG vaccine, Beclomethasone dipropionate, Begelomab, Belatacept, Belimumab, Belinostat, Bemiparin, Benazepril, Benazeprilat, Bencyclane, Bendamustine, Bendroflumethiazide, Benfluorex, Benidipine, Benorilate, Benoxaprofen, Benzydamine, Bepridil, Beractant, Betamethasone, Betaxolol, Bevacizumab, Bevantolol, Bexarotene, Bifonazole, Bioallethrin, Bisacodyl, Bisegliptin, Bisoprolol, Bisoxatin, BL-1020, Bleomycin, Bleselumab, Blinatumomab, Boceprevir, Bopindolol, Bortezomib, Bosutinib, Brentuximab vedotin, Brequinar, Bretylium, Brexpiprazole, Briakinumab, Brodalumab, Bromocriptine, Bucindolol, Budesonide, Buformin, Bufuralol, Bumadizone, Bunaftine, Bunazosin, Bupranolol, Busulfan, Butabarbital, Butalbital, Butaperazine, Cabazitaxel, Calcium, Calcium acetate, Calcium cation, Calcium chloride, Calcium glubionate anhydrous, Calcium glucoheptonate, Calcium gluconate, Calcium levulinate, Calcium pangamate, Calcium polycarbophil, Calfactant, Canagliflozin, Canakinumab, Candesartan, Candesartan cilexetil, Canrenoic acid, Canrenone, Capecitabine, Captopril, Carbamazepine, Carbaspirin calcium, Carboplatin, Carboxyamidotriazole, Carboxymethylcellulose, Carbutamide, Carfilzomib, Cariporide, Carmegliptin, Carmustine, Caroverine, Carprofen, Carteolol, Carvedilol, Castanospermine, Castor oil, Celecoxib, Celiprolol, Cenobamate, Cepeginterferon alfa-2B, Ceritinib, Certolizumab pegol, Certoparin, Chlorambucil, Chloramphenicol, Chlorproethazine, Chlorpromazine, Chlorpropamide, Choline magnesium trisalicylate, Cibenzoline, Ciclesonide, Cicletanine, Ciglitazone, Cilazapril, Cilnidipine, Cimetidine, Cimicoxib, Cinnarizine, Cisatracurium, Cisplatin, Cladribine, Clarithromycin, Clevidipine, Clobetasol, Clobetasol propionate, Clofarabine, Clonidine, Clonixin, Clopidogrel, Cloprednol, Cloranolol, Clostridium tetani toxoid antigen (formaldehyde inactivated), Clozapine, Colchicine, Corticotropin, Cortisone acetate, Cortivazol, Corynebacterium diphtheriae toxoid antigen (formaldehyde inactivated), Crizotinib, Cyamemazine, Cyclandelate, Cyclophosphamide, Cyclosporine, Cymarin, Cytarabine, Dacarbazine, Daclizumab, Dactinomycin, Dalteparin, Danaparoid, Dantrolene, Dantron, Dapagliflozin, Dapsone, Darbepoetin alfa, Darodipine, Darunavir, Dasatinib, Daunorubicin, Deacetylbisacodyl, Decitabine, Deflazacort, Dehydrocholic acid, Delapril, Denosumab, Deoxyspergualin, Deslanoside, Desoximetasone, Dexamethasone, Dexamethasone isonicotinate, Dexibuprofen, Dexketoprofen, Dexmedetomidine, Dexniguldipine, Dexpropranolol, Dexrazoxane, Dexverapamil, Diclofenac, Difenpiramide, Diflunisal, Difluocortolone, Digitoxin, Digoxin, Dihydroergotamine, Diltiazem, Dimethyl fumarate, Dinutuximab, Dipotassium phosphate, Disopyramide, Dixyrazine, Docetaxel, Docusate, Dofetilide, Donepezil, Dotarizine, Doxacurium, Doxazosin, Doxepin, Doxifluridine, Doxorubicin, Dronedarone, Droperidol, Drospirenone, Droxicam, Dulaglutide, Dutogliptin, Ebola Zaire vaccine (live, attenuated), Eculizumab, Efalizumab, Efavirenz, Efonidipine, Emapalumab, Emodin, Emopamil, Empagliflozin, Enalapril, Enalaprilat, Encainide, Englitazone, Enoxaparin, Epanolol, Eperisone, Epirizole, Epirubicin, Eplerenone, Eprosartan, Ergotamine, Eribulin, Ertugliflozin, Erythrityl tetranitrate, Erythromycin, Erythropoietin, Esatenolol, Esmolol, Estramustine, Etanercept, Ethacizine, Ethenzamide, Ethosuximide, Etodolac, Etofenamate, Etoposide, Etoricoxib, Everolimus, Evogliptin, Exenatide, Fasudil, Felodipine, Fenbufen, Fendiline, Fenoprofen, Fentanyl, Fentiazac, Fimasartan, Fingolimod, Firocoxib, Fish oil, Flecainide, Floctafenine, Floxuridine, Fluclorolone, Fluconazole, Flucytosine, Fludarabine, Fludrocortisone, Flunarizine, Flunisolide, Flunixin, Fluocinolone acetonide, Fluocinonide, Fluocortin, Fluocortolone, Fluorometholone, Fluorouracil, Flupentixol, Fluperolone, Fluphenazine, Fluprednidene, Fluprednisolone, Flurbiprofen, Fluspirilene, Fluticasone, Fluticasone furoate, Fluticasone propionate, Forasartan, Fosfructose, Fosinopril, Fosinoprilat, Fosphenytoin, Frangula purshiana bark, G17DT, Galantamine, Gallamine, Gallamine triethiodide, Gallium nitrate, Gallopamil, Gastric inhibitory polypeptide, Gemcitabine, Gemigliptin, Gemtuzumab ozogamicin, GI-5005, Gitoformate, Glatiramer, Glibornuride, Gliclazide, Glimepiride, Glipizide, Gliquidone, Glisoxepide, Gluconic Acid, Glyburide, Glycerin, Glymidine, Golimumab, Gosogliptin, Guacetisal, Guanfacine, Guar gum, Guselkumab, Gusperimus, Haemophilus influenzae type B capsular polysaccharide meningococcal outer membrane protein conjugate antigen, Haemophilus influenzae type B strain 1482 capsular polysaccharide tetanus toxoid conjugate antigen, Haemophilus influenzae type B strain 20752 capsular polysaccharide tetanus toxoid conjugate antigen, Haloperidol, Heparin, Hepatitis A Vaccine, Hepatitis B Vaccine (Recombinant), Hexobarbital, Human adenovirus e serotype 4 strain cl-68578 antigen, Human interferon omega-1, Human rabies virus immune globulin, Hydrocortisone acetate, Hydrocortisone butyrate, Hydrocortisone succinate, Hydroquinidine, Hydroquinine, Hydrotalcite, Hydroxychloroquine, Hydroxyurea, Hyoscyamine, Hypericin, Ibritumomab tiuxetan, Ibrutinib, Ibuprofen, Ibuproxam, Ibutilide, Icosapent, Idarubicin, Idelalisib, Ifosfamide, Iloperidone, Imatinib, Imidapril, Imidazole salicylate, Imipramine, Indenolol, Indobufen, Indomethacin, Indoprofen, Indoramin, Inebilizumab, Infliximab, Influenza A virus A/Brisbane/59/2007(H1N1) antigen (propiolactone inactivated), Influenza A virus A/Brisbane/59/2007(H1N1) hemagglutinin antigen (propiolactone inactivated), Influenza A virus A/California/7/2009 (H1N1) live (attenuated) antigen, Influenza A virus A/California/7/2009 X-181 (H1N1) antigen (propiolactone inactivated), Influenza A virus A/California/7/2009 X-181 (H1N1) hemagglutinin antigen (propiolactone inactivated), Influenza A virus A/Perth/16/2009 (H3N2) live (attenuated) antigen, Influenza A virus A/Uruguay/716/2007(H3N2) antigen (propiolactone inactivated), Influenza A virus A/Victoria/210/2009 X-187 (H3N2) antigen (formaldehyde inactivated), Influenza A virus A/Victoria/210/2009 X-187 (H3N2) hemagglutinin antigen (formaldehyde inactivated), Influenza B virus B/Brisbane/60/2008 antigen (formaldehyde inactivated), Influenza B virus B/Brisbane/60/2008 antigen (propiolactone inactivated), Influenza B virus B/Brisbane/60/2008 hemagglutinin antigen (formaldehyde inactivated), Influenza B virus B/Brisbane/60/2008 hemagglutinin antigen (propiolactone inactivated), INGN 225, Insulin aspart, Insulin beef, Insulin degludec, Insulin detemir, Insulin glargine, Insulin glulisine, Insulin human, Insulin lispro, Insulin peglispro, Insulin pork, Insulin tregopil, Interferon alfa, Interferon alfa-2a, Recombinant, Interferon alfa-2b, Interferon alfa-n1, Interferon alfa-n3, Interferon alfacon-1, Interferon beta-1b, Interferon gamma-1b, Ipragliflozin, Irbesartan, Irinotecan, Isavuconazole, Isavuconazonium, Isosorbide, Isosorbide dinitrate, Isosorbide mononitrate, Isoxicam, Isradipine, Itraconazole, Ivabradine, Ixabepilone, Ixekizumab, Japanese encephalitis virus strain sa 14-14-2 antigen (formaldehyde inactivated), Kebuzone, Ketoconazole, Ketoprofen, Ketorolac, Konjac mannan, Labetalol, Lacidipine, Lacosamide, Lactitol, Lactulose, Lamotrigine, Lanatoside C, Landiolol, Lanreotide, Lasmiditan, Leflunomide, Lenalidomide, Lercanidipine, Levobetaxolol, Levomenthol, Levosimendan, Lidocaine, Lidoflazine, Linaclotide, Linagliptin, Linezolid, Liraglutide, Lisinopril, Lithium carbonate, Lithium citrate, Lithium hydroxide, Lixisenatide, Lobeglitazone, Lomerizine, Lomustine, Lonazolac, Loperamide, Lopinavir, Lorajmine, Lorcainide, Lornoxicam, Losartan, Loxoprofen, Lubiprostone, Lucinactant, Lumefantrine, Lumiracoxib, Magaldrate, Magnesium, Magnesium acetate, Magnesium acetate tetrahydrate, Magnesium aspartate, Magnesium carbonate, Magnesium cation, Magnesium chloride, Magnesium citrate, Magnesium gluconate, Magnesium glycinate, Magnesium hydroxide, Magnesium lactate, Magnesium levulinate, Magnesium orotate, Magnesium oxide, Magnesium peroxide, Magnesium salicylate, Magnesium silicate, Magnesium sulfate, Magnesium trisilicate, Manidipine, Mannitol, Mannitol busulfan, Mecasermin, Mechlorethamine, Meclofenamic acid, Mefenamic acid, Melatonin, Melengestrol, Meloxicam, Melperone, Melphalan, Mepindolol, Mepolizumab, Meprednisone, Mercaptopurine, Mesalazine, Mesoridazine, Metahexamide, Metamizole, Metformin, Methimazole, Methohexital, Methotrexate, Methotrimeprazine, Methoxy polyethylene glycol-epoetin beta, Methsuximide, Methylcellulose, Methyldopa, Methylene blue, Methylphenobarbital, Methylprednisolone, Methylpropylpropanediol dinitrate, Metildigoxin, Metipranolol, Metocurine, Metocurine iodide, Metoprolol, Metreleptin, Mexiletine, Mibefradil, Miconazole, Midodrine, Mifepristone, Miglitol, Mineral oil, Mitiglinide, Mitomycin, Mitoxantrone, Mivacurium, Mizoribine, Moderna COVID-19 Vaccine, Modified vaccinia ankara, Moexipril, Mofebutazone, Mometasone, Mometasone furoate, Monomethyl fumarate, Monopotassium phosphate, Moricizine, Morniflumate, Muromonab, Mycophenolate mofetil, Mycophenolic acid, Nabumetone, Nadolol, Nadroparin, Nafcillin, Naftopidil, Naproxen, Natalizumab, Nateglinide, NBI-6024, Nebivolol, Nefazodone, Nelarabine, Netoglitazone, Nicardipine, Nicergoline, Nicorandil, Nifedipine, Nifenazone, Niguldipine, Nilotinib, Niludipine, Nilvadipine, Nimesulide, Nimodipine, Nisoldipine, Nitrate, Nitrendipine, Nitroaspirin, Nitrofurantoin, Nitroglycerin, Nitroprusside, Nizofenone, NN344, Nortriptyline, NS-398, Nylidrin, Obinutuzumab, Ocrelizumab, Octreotide, Olanzapine, Olaparib, Oleandrin, Olmesartan, Olsalazine, Omapatrilat, Omarigliptin, Otilonium, Ouabain, Oxaliplatin, Oxaprozin, Oxprenolol, Oxyphenbutazone, Oxyphenisatin, Oxyphenisatin acetate, Ozanimod, Paclitaxel, Palbociclib, Paliperidone, Pancuronium, Panobinostat, Paramethasone, Parecoxib, Parnaparin, Pasireotide, Pazopanib, Peficitinib, Pegaspargase, Peginesatide, Peginterferon alfa-2a, Peginterferon alfa-2b, Peginterferon beta-1a, Pemetrexed, Penbutolol, Penfluridol, Penicillamine, Penicillin G Acyl-Serine, Pentaerithrityl, Pentaerythritol tetranitrate, Pentamidine, Pentobarbital, Pentostatin, Perazine, Perhexiline, Periciazine, Perindopril, Perindoprilat, Perphenazine, Perphenazine enanthate, Pertussis vaccine, Peruvoside, PEV3A, Phenformin, Phenobarbital, Phenolphthalein, Phenoxybenzamine, Phentolamine, Phenylalanine, Phenylbutazone, Phenylephrine, Phenytoin, Picosulfuric acid, Pilsicainide, Pimecrolimus, Pinaverium, Pindolol, Pioglitazone, Pipecuronium, Pipotiazine, Pirarubicin, Pirfenidone, Piroxicam, Pirprofen, Pitolisant, Pizotifen, Plantago ovata seed, Plantago seed, Plecanatide, Polycarbophil, Polyethylene glycol, Pomalidomide, Ponatinib, Poractant alfa, Posaconazole, Potassium, Potassium acetate, Potassium alum, Potassium bicarbonate, Potassium bitartrate, Potassium carbonate, Potassium cation, Potassium chloride, Potassium citrate, Potassium gluconate, Potassium guaiacolsulfonate, Potassium hydroxide, Potassium Iodide, Potassium lactate, Potassium nitrate, Potassium perchlorate, Potassium permanganate, Potassium sulfate, Potassium triiodide, Practolol, Prajmaline, Pralatrexate, Pramlintide, Prazosin, Prednisolone, Prednisone, Prednylidene, Pregabalin, Prenylamine, Primidone, Procainamide, Procarbazine, Prochlorperazine, Proglumetacin, Promazine, Promethazine, Propacetamol, Propafenone, Propatyl nitrate, Propiomazine, Propiopromazine, Propiverine, Propranolol, Propylthiouracil, Propyphenazone, Proquazone, Proscillaridin, Prucalopride, Quetiapine, Quinapril, Quinaprilat, Quinidine, Quinine, Rabies virus inactivated antigen, A, Rabies virus inactivated antigen, B, Raltitrexed, Ramipril, Ramiprilat, Rapacuronium, Ravuconazole, Ravulizumab, Regorafenib, Remifentanil, Remogliflozin etabonate, Repaglinide, Rescinnamine, Reviparin, Rilonacept, Rindopepimut, Risankizumab, Risperidone, Ritonavir, Rituximab, Rivastigmine, Rivoglitazone, Robenacoxib, Rocuronium, Rofecoxib, Roflumilast, Rosiglitazone, Rotavirus vaccine, Rozanolixizumab, Rubella virus vaccine, Ruxolitinib, Salicylamide, Salicylic acid, Salsalate, Saprisartan, Saralasin, Sarilumab, Satralizumab, Saxagliptin, SC-236, Secobarbital, Secukinumab, Seletracetam, Semaglutide, Sennosides, Silodosin, Siltuximab, Simendan, Siponimod, Sipuleucel-T, Sirolimus, Sirukumab, Sitagliptin, Smallpox (Vaccinia) Vaccine, Live, Sodium ascorbate, Sodium cation, Sodium fluorophosphate, Sodium phosphate, dibasic, Sodium phosphate, dibasic, unspecified form, Sodium phosphate, monobasic, Sodium phosphate, monobasic, unspecified form, Sodium sulfate, Sodium tartrate, SOR-C13, Sorafenib, Sorbitol, Sotagliflozin, Sotalol, Sparteine, Spiradoline, Spirapril, Spironolactone, SRP 299, Stepronin, Streptozocin, Succinylcholine, Sufentanil, Sulfadiazine, Sulfamethoxazole, Sulfasalazine, Sulfate ion, Sulfisoxazole, Sulindac, Sulodexide, Sunitinib, Suxibuzone, Tacrolimus, Talinolol, Talniflumate, Tamsulosin, Tasosartan, Taspoglutide, Tecemotide, Tedisamil, Tegaserod, Telithromycin, Telmisartan, Temocapril, Temozolomide, Temsirolimus, Teneligliptin, Tenidap, Teniposide, Tenitramine, Tenoxicam, Tepoxalin, Terazosin, Teriflunomide, Terodiline, Tertatolol, Tetrahydropalmatine, TG4010, Thalidomide, Thiamylal, Thiazinam, Thiethylperazine, Thiopental, Thioproperazine, Thioridazine, Thiotepa, Tiaprofenic acid, Timolol, Tinoridine, Tinzaparin, Tioguanine, Tiracizine, Tirzepatide, Tixocortol, Tizanidine, Tocainide, Tocilizumab, Tofacitinib, Tofogliflozin, Tolazamide, Tolazoline, Tolbutamide, Tolfenamic acid, Tolmetin, Tolvaptan, Topotecan, Tositumomab, Trabectedin, Trandolapril, Tranilast, Trastuzumab, Trastuzumab emtansine, Trazodone, Tretinoin, Triamcinolone, Triamterene, Trifluoperazine, Triflupromazine, Trifluridine, Trilostane, Trimazosin, Trimebutine, Trimethadione, Trimethoprim, Trimipramine, Triptolide, Trofosfamide, Troglitazone, Trolnitrate, Tropisetron, Tubocurarine, Tucatinib, Typhoid vaccine, Typhoid Vaccine Live, Typhoid Vi polysaccharide vaccine, Urapidil, Valdecoxib, Valsartan, Varicella Zoster Vaccine (Live/attenuated), Varicella Zoster Vaccine (Recombinant), Vecuronium, Vedolizumab, Vemurafenib, Verapamil, Vernakalant, Vibrio cholerae CVD 103-HgR strain live antigen, Vilanterol, Vildagliptin, Vinblastine, Vincristine, Vindesine, Vinorelbine, Vinpocetine, Vitespen, Voclosporin, Voglibose, Voriconazole, Vorinostat, WIN 55212-2, Wortmannin, Xylometazoline, Yellow Fever Vaccine, Yersinia pestis 195/p antigen (formaldehyde inactivated), Zaltoprofen, Ziconotide, Zidovudine, Zinc, Ziprasidone, Zofenopril, Zomepirac, Zonisamide, Zuclopenthixol" />
          <attvalue for="13" value="Tetrandrine" />
          <attvalue for="14" value="https://www.drugbank.ca/structures/DB14066/image.svg" />
          <attvalue for="15" value="Drug" />
          <attvalue for="16" value="1" />
          <attvalue for="17" value="0.0853219789528557" />
          <attvalue for="18" value="0.0" />
          <attvalue for="19" value="4.5456829441720237e-10" />
          <attvalue for="20" value="0" />
          <attvalue for="21" value="0" />
          <attvalue for="22" value="#FC5F67" />
          <attvalue for="23" value="#FB3640" />
        </attvalues>
      </node>
      <node id="Multidrug resistance protein 1" label="Multidrug resistance protein 1">
        <attvalues>
          <attvalue for="24" value="ABCB1" />
          <attvalue for="0" value="P08183" />
          <attvalue for="25" value="6FN1" />
          <attvalue for="26" value="Humans" />
          <attvalue for="27" value="Transporter" />
          <attvalue for="28" value="Primary active transporter" />
          <attvalue for="29" value="Cell membrane" />
          <attvalue for="30" value="TP53" />
          <attvalue for="31" value="Drug toxicity, Adverse reaction to drug, Hematologic Neoplasms, Esophageal Neoplasms, Colorectal Neoplasms, Hematopoietic Neoplasms, Peripheral Nervous System Diseases, Congenital Heart Defects, nervous system disorder, Mental disorders, Psychotic Disorders, Benign Neoplasm, Behavior Disorders, Escherichia coli Infections, Liver neoplasms, Neurotoxicity Syndromes, Cannabis-Related Disorder, HIV Infections, Heart Diseases, Congenital chromosomal disease, Hypertensive disease, Lung Neoplasms, B-Cell Lymphomas, Secondary Neoplasm, MYELODYSPLASTIC SYNDROME, Autoimmune Diseases, Brain Neoplasms, Prostatic Neoplasms, Nephrotic Syndrome, Cerebrovascular accident, Sarcoma of soft tissue, Stomach Neoplasms, CNS disorder, Hematological Disease, Myopathy, Peripheral Neuropathy, Malignant neoplasm of mouth, Neurodegenerative Disorders, Adenoma, Cardiovascular Diseases, Caffeine related disorders, Acquired Immunodeficiency Syndrome, Anxiety Disorders, Bacterial Infections, Gastrointestinal Diseases, Heart Septal Defects, Herpes Simplex Infections, Myeloproliferative disease, Congenital defects, Gastrointestinal Stromal Tumors, Dyslipidemias, Neuropathy, Sexual Dysfunction, Bone Diseases, Bone neoplasms, Cardiomyopathy, Dilated, Connective Tissue Diseases, Diabetes Mellitus, Drug abuse, Endometrial Neoplasms, Extrapyramidal Disorders, Chronic granulomatous disease, Hepatitis, HTLV-I Infections, Immunologic Deficiency Syndromes, Intestinal Diseases, Liver diseases, Lymphoproliferative Disorders, Metabolic Diseases, Nematode infections, Opportunistic Infections, Parasitic Diseases, Pituitary Neoplasms, Precancerous Conditions, Retinal Diseases, Retroviridae Infections, Splenic Neoplasms, Thyroid Diseases, Meningitis, Bacterial, Encephalopathies, Epstein-Barr Virus Infections, Migraine Disorders, Neoplasms, Neuroepithelial, Parkinsonian Disorders, Adult Solid Neoplasm, Deformity, Pervasive Development Disorder, Mood Disorders, Oropharyngeal disorders, Schizophrenia and related disorders, Sleep Disorders, Cardiomyopathies, Gestational Trophoblastic Neoplasms, X-Linked Combined Immunodeficiency Diseases, Eosinophilic disorder, Drug Dependence, Neoplasms, Intracranial, ADENOMAS AND ADENOCARCINOMAS, Peripheral Arterial Diseases" />
          <attvalue for="32" value="ATP, Roxithromycin, Elacridar, Tesmilifene, FM-VP4, Tariquidar, Zosuquidar, Verapamil, Saquinavir, Nelfinavir, Indinavir, Amprenavir, Rifampicin, Reserpine, Nifedipine, Mifepristone, Dexamethasone, Clotrimazole, Carbamazepine, Trazodone, Nefazodone, Ritonavir, Digoxin, Liothyronine, Levothyroxine, Trimethoprim, Progesterone, Platelet Activating Factor, Cyclosporine, Cimetidine, Aldosterone, Tacrolimus, Sirolimus, Phenobarbital, Erythromycin, Amiodarone, St. John's Wort, Vincristine, Vinblastine, Cholic Acid, Tamoxifen, Streptozocin, Mitoxantrone, Doxorubicin, Daunorubicin, Quinidine, Ketoconazole, Mibefradil, Cholesterol, Mefloquine, Nicardipine, Amlodipine, Azelastine, Ranitidine, Etoposide, Methadone, Simvastatin, Lovastatin, Atorvastatin, Paclitaxel, Prazosin, Nitrendipine, Dipyridamole, Diltiazem, Colchicine, Clarithromycin, Chlorpromazine, Dactinomycin, Troleandomycin, Trifluoperazine, Terfenadine, Quinine, Itraconazole, Indomethacin, Colforsin, Fluphenazine, Felodipine, Carvedilol, Spironolactone, Lidocaine, Ciprofloxacin, Azithromycin, Acetaminophen, Fluconazole, Pantoprazole, Omeprazole, Lansoprazole, Losartan, Enalapril, Doxazosin, Cilazapril, Captopril, Candesartan cilexetil, Miconazole, Ergotamine, Ergometrine, Dihydroergotamine, Bromocriptine, Loperamide, Fentanyl, Alfentanil, Nisoldipine, Zimelidine, Tacrine, Sumatriptan, Selegiline, Scopolamine, Imipramine, Haloperidol, Fluvoxamine, Flurazepam, Fluoxetine, Doxepin, Desipramine, Clomipramine, Chlorprothixene, Buspirone, Pimozide, Morphine, Ivermectin, Hydrocortisone, Astemizole, Triflupromazine, Protriptyline, Promethazine, Bepridil, Loratadine, Desloratadine, Venlafaxine, Sertraline, Reboxetine, Paroxetine, Citalopram, Estramustine, Taurocholic acid, Flupentixol, Megestrol acetate, Staurosporine, Quinacrine, Genistein, Quercetin, Levofloxacin, Naringenin, Glyburide, Fexofenadine, Trimipramine, Propranolol, Prednisone, Amsacrine, Gramicidin D, Benzocaine, Lopinavir, Caspofungin, Pravastatin, Imatinib, Sorafenib, Sunitinib, Terazosin, Dronabinol, Buprenorphine, Telmisartan, Dasatinib, Gefitinib, Nilotinib, Estrone, Lapatinib, Posaconazole, Grepafloxacin, Diazepam, Digitoxin, Sparfloxacin, Methylprednisolone, Quetiapine, Olanzapine, Clozapine, Naloxone, Camptothecin, Prednisolone, Acebutolol, Ibuprofen, Acetylsalicylic acid, Domperidone, Betamethasone, Toremifene, Diethylstilbestrol, Clomifene, Estradiol, Docetaxel, Methotrexate, Timolol, Nadolol, Alitretinoin, Vecuronium, Debrisoquine, Gemcitabine, Topotecan, Stanolone, Epinastine, Norethisterone, Estriol, Sphingosine, Cerivastatin, Conjugated estrogens, Levetiracetam, Phenytoin, Nizatidine, Erlotinib, Lamotrigine, Sitagliptin, Atazanavir, Arsenic trioxide, Cabazitaxel, Liotrix, Temsirolimus, Ketazolam, Voacamine, Ethinylestradiol, Propafenone, Eletriptan, Dronedarone, Romidepsin, Silodosin, Etravirine, Rivaroxaban, Dabigatran etexilate, Ezetimibe, Fesoterodine, Tolvaptan, Pitavastatin, Pazopanib, Rilpivirine, Boceprevir, Telaprevir, Fidaxomicin, Indacaterol, Clobazam, Linagliptin, Lomitapide, Ticagrelor, Crizotinib, Apixaban, Axitinib, Vismodegib, Carfilzomib, Mirabegron, Regorafenib, Enzalutamide, Ivacaftor, Bosutinib, Ponatinib, Fluticasone furoate, Canagliflozin, Pomalidomide, Lenalidomide, Dabrafenib, Trastuzumab emtansine, Zidovudine, Clopidogrel, Afatinib, Irinotecan, Lamivudine, Mycophenolate mofetil, Levomilnacipran, Simeprevir, Sofosbuvir, Dapagliflozin, Umeclidinium, Edoxaban, Ceritinib, Lenvatinib, Nintedanib, Idelalisib, Cobicistat, Rolapitant, Daclatasvir, Isavuconazonium, Panobinostat, Cobimetinib, Osimertinib, Selexipag, Ambrisentan, Ombitasvir, Elbasvir, Grazoprevir, Technetium Tc-99m sestamibi, Venetoclax, Belinostat, Velpatasvir, Ledipasvir, Lobeglitazone, Miltefosine, Lumacaftor, Neratinib, Voxilaprevir, Enasidenib, Inotuzumab ozogamicin, Pibrentasvir, Glecaprevir, Copanlisib, Abemaciclib, Betrixaban, Candesartan, Letermovir, Rucaparib, Ubidecarenone, Ertugliflozin, Testosterone cypionate, Testosterone enanthate, Testosterone undecanoate, Technetium Tc-99m tetrofosmin, Stanolone acetate, Estradiol acetate, Estradiol benzoate, Estradiol cypionate, Estradiol dienanthate, Estradiol valerate, Testosterone propionate, Apalutamide, Isavuconazole, Tocopherol, alpha-Tocopherol acetate, Somatostatin, Tocofersolan, Vinflunine, Curcumin, Avatrombopag, Paritaprevir, Dasabuvir, Concanamycin A, Hycanthone, Dexverapamil, Emopamil, Lomerizine, Tetrandrine, Dofequidar, Dexniguldipine, ONT-093, HM-30181, Desmethylsertraline, Reversin 121, Loxicodegol, Hydrocortisone aceponate, Hydrocortisone acetate, Hydrocortisone butyrate, Hydrocortisone cypionate, Hydrocortisone phosphate, Hydrocortisone probutate, Hydrocortisone valerate, Ivosidenib, Elagolix, Fluticasone, Chloroquine, Amodiaquine, Primaquine, Hydroxychloroquine, Paliperidone, Dovitinib, Lusutrombopag, Curcumin sulfate, Estriol tripropionate, Duvelisib, Dexibuprofen, Talazoparib, Omadacycline, Grapiprant, Sarecycline, Rifamycin, Dacomitinib, Revefenacin, Gilteritinib, Tenofovir, Tenofovir disoproxil, Tenofovir alafenamide, Darunavir, Sildenafil, Vardenafil, Oxcarbazepine, Cabergoline, Prucalopride, Risperidone, Atovaquone, Naproxen, Rifabutin, Piperine, Glasdegib, Olaparib, Ranolazine, Amitriptyline, Cetirizine, Palbociclib, Tegaserod, Erdafitinib, Esomeprazole, Duloxetine, Raloxifene, Alpelisib, Tezacaftor, Olopatadine, Nitrofurantoin, Beclomethasone dipropionate, Bisoprolol, Metronidazole, Celecoxib, Entrectinib, Fedratinib, Lefamulin, Budesonide, Istradefylline, Metoclopramide, Escitalopram, Medroxyprogesterone acetate, Anastrozole, Flecainide, Acenocoumarol, Apremilast, Lasmiditan, Asunaprevir, Elexacaftor, Prednisolone acetate, Zanubrutinib, Topiramate, Levamlodipine, Trastuzumab deruxtecan, Enfortumab vedotin, Lemborexant, Darolutamide, Upadacitinib, Ubrogepant, Avapritinib, Azathioprine, Hydroxyzine, Polyethylene glycol 400, Tazemetostat, Letrozole, Ziprasidone, Clindamycin, Polyethylene glycol, Norgestimate, Talinolol, Tipranavir, Valspodar, Albendazole, Odanacatib, Dolutegravir, Diclofenac, Baricitinib, Alectinib, Larotrectinib, Fluticasone propionate, Monensin, Rhodamine 6G, Niguldipine, Biricodar, Laniquidar, Gallopamil, Annamycin, Nortriptyline, Meperidine, Pentazocine, Propofol, Everolimus, Ceftriaxone, Conivaptan, Salinomycin, Zonisamide, Valinomycin, Flibanserin, Eliglustat, Bicalutamide, Mitotane, Lonafarnib, Tipifarnib, Netupitant, Suvorexant, Vorapaxar, Vandetanib, Vemurafenib, Rimegepant, Favipiravir, Medrysone, Methylene blue, Ozanimod, Fingolimod, Chloramphenicol succinate, Selumetinib, Prednisolone phosphate, Tucatinib, Pemigatinib, Zolmitriptan, Remdesivir, Capmatinib, Ixabepilone, Selpercatinib, Ripretinib, Clofazimine, Empagliflozin, Cethromycin, Galantamine, Aliskiren, Artesunate, Bortezomib, Betamethasone phosphate, Lurbinectedin, Dexamethasone acetate, Octreotide, Fostemsavir, Belantamab mafodotin, Risdiplam, Pralsetinib, Filgotinib, Berotralstat, Relugolix, Vibegron, Cortisone acetate, Opicapone, Vericiguat, Cabotegravir, Voclosporin" />
          <attvalue for="33" value="https://www.drugbank.ca/polypeptides/P08183" />
          <attvalue for="13" value="Multidrug resistance protein 1" />
          <attvalue for="14" value="https://cdn.rcsb.org/images/structures/fn/6fn1/6fn1_assembly-1.jpeg" />
          <attvalue for="15" value="Target" />
          <attvalue for="16" value="2" />
          <attvalue for="17" value="0.09506615965440883" />
          <attvalue for="18" value="0.0011423284619160908" />
          <attvalue for="19" value="7.97338715953485e-09" />
          <attvalue for="20" value="0" />
          <attvalue for="21" value="136" />
          <attvalue for="22" value="#12EAEA" />
          <attvalue for="23" value="#0EBEBE" />
        </attvalues>
      </node>
      <node id="Ambrisentan" label="Ambrisentan">
        <attvalues>
          <attvalue for="0" value="DB06403" />
          <attvalue for="1" value="CC1=CC(=NC(=N1)O[C@H](C(=O)O)C(C2=CC=CC=C2)(C3=CC=CC=C3)OC)C" />
          <attvalue for="2" value="C" />
          <attvalue for="3" value="C02" />
          <attvalue for="4" value="C02K" />
          <attvalue for="5" value="C02KX" />
          <attvalue for="6" value="C02KX02, C02KX52" />
          <attvalue for="7" value="Endothelin-1 receptor, Endothelin B receptor" />
          <attvalue for="8" value="Cytochrome P450 3A4, Cytochrome P450 2C19, UDP-glucuronosyltransferase 1-9, UDP-glucuronosyltransferase 2B7, UDP-glucuronosyltransferase 1-3, Cytochrome P450 3A5" />
          <attvalue for="9" value="" />
          <attvalue for="10" value="Multidrug resistance protein 1, Solute carrier organic anion transporter family member 1B1, Solute carrier organic anion transporter family member 1B3" />
          <attvalue for="11" value="Membrane receptor, Membrane receptor" />
          <attvalue for="12" value="1-benzylimidazole, 2,5-Dimethoxy-4-ethylamphetamine, 2,5-Dimethoxy-4-ethylthioamphetamine, 4-Bromo-2,5-dimethoxyamphetamine, 4-Methoxyamphetamine, 5-methoxy-N,N-dimethyltryptamine, 7,8-Dichloro-1,2,3,4-tetrahydroisoquinoline, Abametapir, Abatacept, Abediterol, Abemaciclib, Acalabrutinib, Acebutolol, Aceclofenac, Acemetacin, Acepromazine, Acetylcysteine, Acetylsalicylic acid, Adalimumab, Adrafinil, Afatinib, Afelimomab, Alclofenac, Aldesleukin, Alfentanil, Alfuzosin, Aliskiren, Alminoprofen, Almotriptan, Alprazolam, Alprenolol, Amibegron, Amifostine, Amiloride, Amineptine, Aminohippuric acid, Aminophenazone, Amiodarone, Amitraz, Amitriptyline, Amitriptylinoxide, Amlodipine, Amoxapine, Amphetamine, Amphotericin B, Amprenavir, Amyl Nitrite, Anakinra, Angiotensin 1-7, Anisodamine, Antipyrine, Antrafenine, Apalutamide, Apixaban, Apomorphine, Apremilast, Aprepitant, Arbutamine, Arformoterol, Aripiprazole, Aripiprazole lauroxil, Armodafinil, Arotinolol, Arsenic trioxide, Artemether, Asenapine, Astemizole, Asunaprevir, Ataluren, Atazanavir, Atenolol, Atipamezole, Atomoxetine, Atorvastatin, Atropine, Avanafil, Avatrombopag, Axitinib, Azapropazone, Azelastine, Azilsartan medoxomil, Azimilide, Baclofen, Balsalazide, Bambuterol, Baricitinib, Barnidipine, Beclomethasone dipropionate, Belantamab mafodotin, Belinostat, Bempedoic acid, Benazepril, Benazeprilat, Bendamustine, Bendroflumethiazide, Benidipine, Benmoxin, Benorilate, Benoxaprofen, Benzbromarone, Benzphetamine, Benzthiazide, Benzydamine, Bepridil, Berotralstat, Betamethasone, Betamethasone phosphate, Betaxolol, Bethanidine, Betrixaban, Bevantolol, Bezafibrate, Bietaserpine, Bimatoprost, Binimetinib, Biricodar, Bisoprolol, Bitolterol, Boceprevir, Bortezomib, Bosentan, Bosutinib, BQ-123, Brefeldin A, Brentuximab vedotin, Bretylium, Brexpiprazole, Brimonidine, Brofaromine, Bromocriptine, Budesonide, Buflomedil, Bumadizone, Bumetanide, Bupivacaine, Bupranolol, Buprenorphine, Buspirone, Butriptyline, Cabazitaxel, Cabergoline, Cadralazine, Canagliflozin, Canakinumab, Candesartan, Candesartan cilexetil, Candoxatril, Cannabidiol, Captopril, Carbamazepine, Carbaspirin calcium, Carbetocin, Carbidopa, Carfilzomib, Cariprazine, Caroxazone, Carprofen, Carteolol, Carvedilol, Caspofungin, Celecoxib, Celiprolol, Cenobamate, Ceritinib, Cerivastatin, Certolizumab pegol, Cethromycin, Chenodeoxycholic acid, Chloramphenicol, Chloroquine, Chlorothiazide, Chlorpheniramine, Chlorphentermine, Chlorpromazine, Chlorthalidone, Cholecystokinin, Cholic Acid, Choline magnesium trisalicylate, Cicletanine, Cilazapril, Cilnidipine, Cilostazol, Cimetidine, Cimicoxib, Cinitapride, Ciprofloxacin, Cirazoline, Cisapride, Clarithromycin, Clenbuterol, Clevidipine, Clindamycin, Clobazam, Clobetasol, Clobetasol propionate, Clocortolone acetate, Clofarabine, Clofazimine, Clomifene, Clomipramine, Clonidine, Clonixin, Clopidogrel, Cloprednol, Cloranolol, Clorgiline, Clozapine, Cobicistat, Cobimetinib, Colchicine, Conivaptan, Conjugated estrogens, Copanlisib, Cortisone, Cortisone acetate, Cortivazol, Crizotinib, Cryptenamine, Curcumin sulfate, Cyclopenthiazide, Cyclophosphamide, Cyclosporine, Cyclothiazide, Dabigatran etexilate, Dabrafenib, Daclatasvir, Dacomitinib, Dactinomycin, Dapagliflozin, Dapsone, Darolutamide, Darunavir, Dasabuvir, Dasatinib, Daunorubicin, Debrisoquine, Deferasirox, Deflazacort, Delapril, Delavirdine, Deoxyepinephrine, Deserpidine, Desflurane, Desipramine, Desmopressin, Detomidine, Deutetrabenazine, Dexamethasone, Dexamethasone isonicotinate, Dexibuprofen, Dexketoprofen, Dexloxiglumide, Dexmedetomidine, Dexmethylphenidate, Dexniguldipine, Dexpropranolol, Dextroamphetamine, Dextromethorphan, Diazepam, Diazoxide, Dibenzepin, Diclofenac, Diclofenamide, Diethyl ether, Diethylnorspermine, Diethylpropion, Diethylstilbestrol, Difenpiramide, Diflunisal, Difluocortolone, Digitoxin, Digoxin, Dihydralazine, Dihydroergocornine, Dihydroergocristine, Dihydroergocryptine, Dihydroergotamine, Diltiazem, Dimetacrine, Dinutuximab, Dipyridamole, Disulfiram, Ditiocarb, DL-Methylephedrine, Dobutamine, Docetaxel, Dolutegravir, Domperidone, Dopamine, Dopexamine, Doravirine, Dorzolamide, Dosulepin, Dovitinib, Doxapram, Doxazosin, Doxepin, Doxofylline, Dronedarone, Droperidol, Droxicam, Droxidopa, Dutasteride, Duvelisib, Ebselen, Edoxaban, Efavirenz, Efonidipine, Elacridar, Elagolix, Elbasvir, Eletriptan, Elexacaftor, Eliglustat, Eltrombopag, Eluxadoline, Emapalumab, Empagliflozin, Enalapril, Enalaprilat, Enasidenib, Endralazine, Enfortumab vedotin, Entrectinib, Enzalutamide, Epanolol, Ephedra sinica root, Ephedrine, Epicaptopril, Epinephrine, Epirizole, Eplerenone, Epoprostenol, Eprosartan, Erdafitinib, Ergoloid mesylate, Ergometrine, Ergotamine, Erlotinib, Ertugliflozin, Erythromycin, Esatenolol, Esmirtazapine, Esmolol, Estradiol, Estradiol acetate, Estradiol benzoate, Estradiol cypionate, Estradiol dienanthate, Estradiol valerate, Estrone, Etacrynic acid, Etafedrine, Etanercept, Ethenzamide, Ethinylestradiol, Etilefrine, Etodolac, Etofenamate, Etomidate, Etoposide, Etoricoxib, Everolimus, Favipiravir, Fedratinib, Felodipine, Fenbufen, Fenoldopam, Fenoprofen, Fenoterol, Fenozolone, Fentanyl, Fentiazac, Ferulic acid, Fexofenadine, Filgotinib, Fimasartan, Finasteride, Firocoxib, Flibanserin, Floctafenine, Fluconazole, Flunitrazepam, Flunixin, Fluocinonide, Fluocortolone, Flupentixol, Fluprednidene, Flurbiprofen, Flurbiprofen axetil, Flutamide, Fluticasone, Fluticasone furoate, Fluticasone propionate, Fluvastatin, Formoterol, Fosinopril, Fosinoprilat, Fosphenytoin, Fostamatinib, Fostemsavir, Frovatriptan, Furazolidone, Furosemide, Fusidic acid, Gefitinib, Gemcitabine, Gemfibrozil, Genistein, Gepefrine, Gestodene, Gilteritinib, Ginsenoside Rb1, Glasdegib, Glecaprevir, Glyburide, Golimumab, Grapiprant, Grazoprevir, Guacetisal, Guanabenz, Guanadrel, Guanazodine, Guanethidine, Guanfacine, Guanoclor, Guanoxabenz, Guanoxan, Halofantrine, Haloperidol, Halothane, Harmaline, Hexamethonium, Hexoprenaline, Higenamine, Hydracarbazine, Hydralazine, Hydrochlorothiazide, Hydrocortisone, Hydrocortisone acetate, Hydrocortisone butyrate, Hydrocortisone cypionate, Hydrocortisone phosphate, Hydroflumethiazide, Hydroxyprogesterone caproate, Hydroxyzine, Hyperforin, Ibrutinib, Ibudilast, Ibuprofen, Ibuproxam, Icosapent, Icotinib, Idazoxan, Idelalisib, Ifenprodil, Ifosfamide, Iloperidone, Iloprost, Imatinib, Imidapril, Imidazole salicylate, Imipramine, Imipramine oxide, Indacaterol, Indapamide, Indenolol, Indinavir, Indobufen, Indomethacin, Indoprofen, Indoramin, Infliximab, Inotuzumab ozogamicin, Iofetamine I-123, Iprindole, Iproniazid, Irbesartan, Irinotecan, Isavuconazole, Isavuconazonium, Isocarboxazid, Isoetharine, Isoflurane, Isometheptene, Isoprenaline, Isosorbide dinitrate, Isosorbide mononitrate, Isoxicam, Isoxsuprine, Isradipine, Istradefylline, Itraconazole, Ivacaftor, Ivermectin, Ivosidenib, Kebuzone, Ketanserin, Ketoconazole, Ketoprofen, Ketorolac, Labetalol, Lacidipine, Landiolol, Laniquidar, Lapatinib, Larotrectinib, Lasmiditan, Ledipasvir, Lefamulin, Lemborexant, Lenvatinib, Lercanidipine, Letermovir, Levamlodipine, Levobupivacaine, Levocarnitine, Levodopa, Levonordefrin, Levonorgestrel, Levosalbutamol, Levosimendan, Levothyroxine, Licofelone, Lidocaine, Linagliptin, Linezolid, Linsidomine, Lisdexamfetamine, Lisinopril, Lisuride, Lobeglitazone, Lofepramine, Lofexidine, Lomitapide, Lonafarnib, Lonazolac, Loperamide, Lopinavir, Lorlatinib, Lornoxicam, Losartan, Lovastatin, Loxapine, Loxoprofen, Lumacaftor, Lumiracoxib, Lurasidone, Lusutrombopag, Lysergic acid diethylamide, Macitentan, Magnesium salicylate, Manidipine, Mannitol, Mebanazine, Mebutizide, Mecamylamine, Meclofenamic acid, Medetomidine, Medical Cannabis, Mefenamic acid, Mefenorex, Melengestrol acetate, Melitracen, Meloxicam, Mephedrone, Mephentermine, Meprednisone, Mesalazine, Metamfetamine, Metamizole, Metaraminol, Metergoline, Methadone, Methazolamide, Methoserpidine, Methotrimeprazine, Methoxamine, Methoxyflurane, Methoxyphenamine, Methyclothiazide, Methyldopa, Methylene blue, Methylergometrine, Methylphenidate, Methylprednisolone hemisuccinate, Methysergide, Metipranolol, Metolazone, Metoprolol, Metreleptin, Metronidazole, Metyrosine, Mianserin, Mibefradil, Midazolam, Midodrine, Midomafetamine, Midostaurin, Mifepristone, Milrinone, Minaprine, Minoxidil, Mirabegron, Mirodenafil, Mirtazapine, MMDA, Moclobemide, Modafinil, Moexipril, Mofebutazone, Molsidomine, Mometasone, Mometasone furoate, Morniflumate, Morphine, Moxisylyte, Moxonidine, Muzolimine, Mycophenolate mofetil, Nabilone, Nabiximols, Nabumetone, Nadolol, Naftopidil, Naluzotan, Naphazoline, Naproxen, Naratriptan, Nateglinide, Naxitamab, Nebivolol, Nefazodone, Nelfinavir, Neratinib, Nesiritide, Netupitant, Nevirapine, Nialamide, Nicardipine, Nicergoline, Nicorandil, Nifedipine, Nifenazone, Niguldipine, Nilotinib, Nilvadipine, Nimesulide, Nimodipine, Nintedanib, Nisoldipine, Nitrendipine, Nitric Oxide, Nitroaspirin, Nitroglycerin, Nitroprusside, Nitrous acid, Nitrous oxide, Norepinephrine, Norethisterone, Norfenefrine, Norgestimate, Nortriptyline, Novobiocin, NS-398, Nylidrin, Nystatin, Obinutuzumab, Octamoxin, Octopamine, Odanacatib, Olanzapine, Olaparib, Olmesartan, Olodaterol, Olsalazine, Omadacycline, Omapatrilat, Ombitasvir, Ondansetron, ONT-093, Opipramol, Orciprenaline, Osilodrostat, Osimertinib, Ouabain, Oxaprotiline, Oxaprozin, Oxcarbazepine, Oxprenolol, Oxybutynin, Oxycodone, Oxyfedrine, Oxymetazoline, Oxymetholone, Oxyphenbutazone, Paclitaxel, Palbociclib, Paliperidone, Panobinostat, Pantoprazole, Papaverine, Paramethasone, Parecoxib, Pargyline, Paritaprevir, Patent Blue, Pazopanib, Penbutolol, Pentamidine, Pentolinium, Pentoxifylline, Perampanel, Pergolide, Periciazine, Perindopril, Perindoprilat, Pexidartinib, PF-00610355, Phendimetrazine, Phenelzine, Pheniprazine, Phenmetrazine, Phenobarbital, Phenoxybenzamine, Phenoxypropazine, Phentermine, Phentolamine, Phenylbutazone, Phenylephrine, Phenylpropanolamine, Phenytoin, Pibrentasvir, Piclozotan, Pimozide, Pinacidil, Pindolol, Pipamperone, Pirbuterol, Pirlindole, Piroxicam, Pirprofen, Pitavastatin, Pitolisant, Pivhydrazine, Pizotifen, Polmacoxib, Polythiazide, Pomalidomide, Ponatinib, Posaconazole, Posizolid, Practolol, Pralsetinib, Pramipexole, Pravastatin, Praziquantel, Prazosin, Prednisolone hemisuccinate, Prednisolone phosphate, Prednisone acetate, Prednylidene, Prenalterol, Procaine, Procarbazine, Procaterol, Progesterone, Proglumetacin, Promazine, Propacetamol, Propafenone, Propiomazine, Propiverine, Propofol, Propranolol, Propyphenazone, Proquazone, Protriptyline, Pseudoephedrine, Quercetin, Quetiapine, Quinacrine, Quinapril, Quinaprilat, Quinidine, Quinine, Quinoline Yellow WS, Quinupramine, Racepinephrine, Ractopamine, Ramipril, Ramiprilat, Ranolazine, Rasagiline, Rauwolfia serpentina root, Regorafenib, Remdesivir, Remifentanil, Remikiren, Reproterol, Rescinnamine, Reserpine, Revefenacin, Rifampicin, Rifamycin, Rilmenidine, Rilonacept, Rilpivirine, Rimegepant, Rimiterol, Riociguat, Ripretinib, Risperidone, Ritobegron, Ritodrine, Ritonavir, Rituximab, Rivaroxaban, Rizatriptan, Robenacoxib, Rofecoxib, Rolapitant, Romidepsin, Romifidine, Ropinirole, Ropivacaine, Rosiglitazone, Rosuvastatin, Rotigotine, Roxithromycin, Rucaparib, Sacubitril, Safinamide, Safrazine, Salbutamol, Salicylamide, Salicylic acid, Salmeterol, Salsalate, Salvia miltiorrhiza root, Saprisartan, Saquinavir, Saralasin, Sarecycline, Satralizumab, Saxagliptin, SC-236, Secukinumab, Selegiline, Selexipag, Selinexor, Selpercatinib, Selumetinib, Seproxetine, Sevoflurane, Sildenafil, Silibinin, Silodosin, Siltuximab, Simeprevir, Simvastatin, Siponimod, Sirolimus, Sitagliptin, Sitaxentan, Sofosbuvir, Solabegron, Solifenacin, Solriamfetol, Sorafenib, Sotalol, Spirapril, Spironolactone, Streptokinase, Sufentanil, Sulfasalazine, Sulindac, Sumatriptan, Sunitinib, Suvorexant, Suxibuzone, Synephrine, Tacrolimus, Tadalafil, Talazoparib, Talinolol, Talniflumate, Tamoxifen, Tamsulosin, Tariquidar, Taurocholic acid, Taxifolin, Tazemetostat, Technetium Tc-99m sestamibi, Tegafur, Tegaserod, Telaprevir, Telithromycin, Telmisartan, Temocapril, Temsirolimus, Tenamfetamine, Tenidap, Teniposide, Tenofovir, Tenofovir disoproxil, Tenoxicam, Tepoxalin, Terazosin, Terbutaline, Terfenadine, Terguride, Teriflunomide, Testosterone, Testosterone cypionate, Testosterone enanthate, Testosterone undecanoate, Tetrahydrocannabivarin, Tetrahydropalmatine, Tetryzoline, Tezacaftor, Thalidomide, Theodrenaline, Thiopental, Thioproperazine, Thioridazine, Tianeptine, Tiaprofenic acid, Ticagrelor, Tienilic acid, Timolol, Tinoridine, Tipranavir, Tizanidine, Tocilizumab, Tocopherylquinone, Tolazoline, Tolcapone, Tolfenamic acid, Tolmetin, Tolonidine, Toloxatone, Tolvaptan, Topotecan, Torasemide, Toremifene, Tramazoline, Trandolapril, Tranylcypromine, Trastuzumab emtansine, Travoprost, Trazodone, Treprostinil, Tretinoin, Tretoquinol, Triamcinolone, Triamterene, Triazolam, Trichlormethiazide, Trichloroethylene, Trifluoperazine, Trimazosin, Trimethaphan, Trimipramine, Troglitazone, Troleandomycin, Tucatinib, Tulobuterol, Tyramine, Ubrogepant, Udenafil, Umeclidinium, Umifenovir, Unoprostone, Urapidil, Valbenazine, Valdecoxib, Valsartan, Valspodar, Vandetanib, Vardenafil, Velpatasvir, Vemurafenib, Venetoclax, Verapamil, Vicriviroc, Vilanterol, Vilazodone, Vinblastine, Vincamine, Vincristine, Vinflunine, Vorapaxar, Voriconazole, Vortioxetine, Voxilaprevir, Xamoterol, Xenon, Xipamide, Xylazine, Xylometazoline, Yohimbine, Zaleplon, Zaltoprofen, Ziprasidone, Zofenopril, Zolmitriptan, Zomepirac, Zonisamide, Zosuquidar, Zuclopenthixol" />
          <attvalue for="13" value="Ambrisentan" />
          <attvalue for="14" value="https://www.drugbank.ca/structures/DB06403/image.svg" />
          <attvalue for="15" value="Drug" />
          <attvalue for="16" value="2" />
          <attvalue for="17" value="0.13150880813924293" />
          <attvalue for="18" value="0.0011423284619160908" />
          <attvalue for="19" value="0.00010108809942266313" />
          <attvalue for="20" value="0" />
          <attvalue for="21" value="114" />
          <attvalue for="22" value="#FC5F67" />
          <attvalue for="23" value="#FB3640" />
        </attvalues>
      </node>
      <node id="Endothelin-1 receptor" label="Endothelin-1 receptor">
        <attvalues>
          <attvalue for="24" value="EDNRA" />
          <attvalue for="0" value="P25101" />
          <attvalue for="25" value="Not Available" />
          <attvalue for="26" value="Humans" />
          <attvalue for="27" value="Membrane receptor" />
          <attvalue for="28" value="Family A G protein-coupled receptor" />
          <attvalue for="29" value="Cell membrane" />
          <attvalue for="30" value="EDN1, EDN3, EDN2, GNA11, AGT" />
          <attvalue for="31" value="Hypertensive disease, Cerebrovascular accident, Congenital Heart Defects, Nasopharyngeal Neoplasms, Craniofacial Abnormalities, Nephrotic Syndrome, Malignant Neoplasms, Neoplasms, Primary malignant neoplasm, Cardiovascular Diseases, Autoimmune Diseases, Diabetes Mellitus, Kidney Diseases, Metabolic Diseases, Migraine Disorders, Anxiety Disorders, Polycystic Kidney Diseases, Chronic Kidney Diseases, Adenoma, Cardiomyopathy, Dilated, CNS disorder, Lung diseases, Prostatic Neoplasms, Vascular Diseases, Mammary Neoplasms, Secondary Neoplasm, Airway Obstruction, Mental disorders, Brain Neoplasms, Carcinoma, Cerebrovascular Disorders, Developmental Disabilities, Cognition Disorders, Cytomegalovirus Infections, Drug abuse, Liver neoplasms, Lymphoma, nervous system disorder, Parathyroid Diseases, Parathyroid Neoplasms, Pituitary Diseases, Retinal Diseases, Stomach Neoplasms, Substance Use Disorders, Uterine Fibroids, Benign Neoplasm, Neurodegenerative Disorders, Mood Disorders, Sleep Disorders, Cardiomyopathies, Degenerative disorder, Neurodevelopmental Disorders, Peripheral Arterial Diseases, Malignant neoplasm of soft tissue" />
          <attvalue for="32" value="Bosentan, Darusentan, Sparsentan, SPP 301, Actelion-1, Ambrisentan, Atrasentan, Tezosentan, 2-HYDROXY-3,5-DIIODOBENZOIC ACID, Sitaxentan, Macitentan, Acetylsalicylic acid, Clazosentan, Enrasentan" />
          <attvalue for="33" value="https://www.drugbank.ca/polypeptides/P25101" />
          <attvalue for="13" value="Endothelin-1 receptor" />
          <attvalue for="14" value="https://cdn.rcsb.org/images/structures/ot/not available/not available_model-1.jpeg" />
          <attvalue for="15" value="Target" />
          <attvalue for="16" value="2" />
          <attvalue for="17" value="0.15613485684986228" />
          <attvalue for="18" value="0.0022827687776141386" />
          <attvalue for="19" value="0.0017673787427654756" />
          <attvalue for="20" value="0" />
          <attvalue for="21" value="0" />
          <attvalue for="22" value="#12EAEA" />
          <attvalue for="23" value="#0EBEBE" />
        </attvalues>
      </node>
      <node id="Endothelin B receptor" label="Endothelin B receptor">
        <attvalues>
          <attvalue for="24" value="EDNRB" />
          <attvalue for="0" value="P24530" />
          <attvalue for="25" value="6IGK" />
          <attvalue for="26" value="Humans" />
          <attvalue for="27" value="Membrane receptor" />
          <attvalue for="28" value="Family A G protein-coupled receptor" />
          <attvalue for="29" value="Cell membrane" />
          <attvalue for="30" value="EDN1, EDN3, EDN2, GNA11, ADRBK1, GNAQ" />
          <attvalue for="31" value="Mammary Neoplasms, Anorectal Malformations, Malignant Neoplasms, Primary malignant neoplasm, Diabetes Mellitus, Adenoma, Carcinoma, Cardiomyopathy, Dilated, Cerebrovascular Disorders, Lung Neoplasms, Precancerous Conditions, Uterine Fibroids, Malignant neoplasm of mouth, Secondary Neoplasm, Adenovirus Infections, Airway Obstruction, Brain Diseases, Brain Neoplasms, Cardiovascular Diseases, CNS disorder, Drug abuse, Kidney Diseases, Lung diseases, Disorder of the optic nerve, Prostatic Neoplasms, Skin Diseases, Infectious, Skin lesion, Cerebrovascular accident, Benign Neoplasm, Migraine Disorders, Renal glomerular disease, Cardiomyopathies, ADENOMAS AND ADENOCARCINOMAS" />
          <attvalue for="32" value="Bosentan, IRL-1620, Ambrisentan, Tezosentan, Sitaxentan, Macitentan, Enrasentan" />
          <attvalue for="33" value="https://www.drugbank.ca/polypeptides/P24530" />
          <attvalue for="13" value="Endothelin B receptor" />
          <attvalue for="14" value="https://cdn.rcsb.org/images/structures/ig/6igk/6igk_assembly-1.jpeg" />
          <attvalue for="15" value="Target" />
          <attvalue for="16" value="1" />
          <attvalue for="17" value="0.11356702689575619" />
          <attvalue for="18" value="0.0" />
          <attvalue for="19" value="5.7641795238594235e-06" />
          <attvalue for="20" value="0" />
          <attvalue for="21" value="0" />
          <attvalue for="22" value="#12EAEA" />
          <attvalue for="23" value="#0EBEBE" />
        </attvalues>
      </node>
      <node id="Losartan" label="Losartan">
        <attvalues>
          <attvalue for="0" value="DB00678" />
          <attvalue for="1" value="CCCCC1=NC(=C(N1CC2=CC=C(C=C2)C3=CC=CC=C3C4=NNN=N4)CO)Cl" />
          <attvalue for="2" value="C" />
          <attvalue for="3" value="C09" />
          <attvalue for="4" value="C09D, C09C" />
          <attvalue for="5" value="C09DA, C09CA, C09DB" />
          <attvalue for="6" value="C09CA01, C09DB06, C09DA01" />
          <attvalue for="7" value="Type-1 angiotensin II receptor" />
          <attvalue for="8" value="Cytochrome P450 2C9, Cytochrome P450 3A4, Cytochrome P450 2C19, UDP-glucuronosyltransferase 1-1, UDP-glucuronosyltransferase 1-3, UDP-glucuronosyltransferase 1-10, UDP-glucuronosyltransferase 2B7, UDP-glucuronosyltransferase 2B17, Cytochrome P450 2C8" />
          <attvalue for="9" value="Serum albumin" />
          <attvalue for="10" value="Multidrug resistance protein 1, Solute carrier family 22 member 6, Solute carrier family 22 member 12, Solute carrier family 2, facilitated glucose transporter member 9, Bile salt export pump" />
          <attvalue for="11" value="Membrane receptor" />
          <attvalue for="12" value="(R)-warfarin, (S)-Warfarin, 1-benzylimidazole, 2,5-Dimethoxy-4-ethylamphetamine, 2,5-Dimethoxy-4-ethylthioamphetamine, 4-Bromo-2,5-dimethoxyamphetamine, 4-Methoxyamphetamine, 5-methoxy-N,N-dimethyltryptamine, 7,8-Dichloro-1,2,3,4-tetrahydroisoquinoline, 9-aminocamptothecin, Abametapir, Abatacept, Abediterol, Abemaciclib, Abexinostat, Abiraterone, Acalabrutinib, Acebutolol, Aceclofenac, Acemetacin, Acenocoumarol, Acepromazine, Aceprometazine, Acetohexamide, Acetyl sulfisoxazole, Acetyldigitoxin, Acetyldigoxin, Acetylsalicylic acid, Acrivastine, Acyclovir, Adalimumab, Adefovir dipivoxil, Adenine, Adenosine, Adrafinil, Afelimomab, Agmatine, Agomelatine, Ajmaline, Albendazole, Alclofenac, Aldesleukin, Alectinib, Alfentanil, Alfuzosin, Alimemazine, Aliskiren, Allylestrenol, Alminoprofen, Almotriptan, Alogliptin, Alosetron, Alpelisib, Alprazolam, Alprenolol, Alprostadil, Alteplase, Amantadine, Ambrisentan, Amediplase, AMG-222, Amibegron, Amifampridine, Amifostine, Amiloride, Amineptine, Aminohippuric acid, Aminophenazone, Aminophylline, Amiodarone, Amisulpride, Amitraz, Amitriptyline, Amitriptylinoxide, Amlodipine, Ammonium chloride, Amobarbital, Amodiaquine, Amoxapine, Amphetamine, Amphotericin B, Amprenavir, Amyl Nitrite, Anagliptin, Anagrelide, Anakinra, Anastrozole, Angiotensin 1-7, Anisodamine, Anistreplase, Antazoline, Antipyrine, Antrafenine, Apalutamide, Apixaban, Apomorphine, Apremilast, Aprepitant, Aprindine, Arachidonic Acid, Aranidipine, Arbutamine, Ardeparin, Arformoterol, Aripiprazole, Aripiprazole lauroxil, Armodafinil, Arotinolol, Arsenic trioxide, Artemether, Asenapine, Astemizole, Asunaprevir, Atazanavir, Atenolol, Atipamezole, Atomoxetine, Atorvastatin, Atovaquone, Atropine, Avanafil, Avapritinib, Avasimibe, Avatrombopag, Axitinib, Azapropazone, Azatadine, Azelastine, Azelnidipine, Azilsartan medoxomil, Azimilide, Azithromycin, Baclofen, Balaglitazone, Balsalazide, Bambuterol, Barbexaclone, Barbital, Baricitinib, Barnidipine, Bedaquiline, Belantamab mafodotin, Bemiparin, Benazepril, Benazeprilat, Bencyclane, Bendroflumethiazide, Benidipine, Benmoxin, Benorilate, Benoxaprofen, Benzatropine, Benzbromarone, Benzphetamine, Benzthiazide, Benzydamine, Benzyl alcohol, Bepridil, Beraprost, Berotralstat, Betaxolol, Bethanidine, Bevantolol, Bexarotene, Bicalutamide, Bietaserpine, Bilastine, Bimatoprost, Bioallethrin, Bisegliptin, Bisoprolol, Bitolterol, Black cohosh, Bopindolol, Bortezomib, Bosentan, Bosutinib, BQ-123, Brentuximab vedotin, Bretylium, Brexpiprazole, Brigatinib, Brimonidine, Brivaracetam, Brofaromine, Bromocriptine, Brompheniramine, Bucindolol, Buclizine, Budesonide, Buflomedil, Bufuralol, Bumadizone, Bumetanide, Bunaftine, Bupivacaine, Bupranolol, Buprenorphine, Bupropion, Buserelin, Buspirone, Busulfan, Butabarbital, Butalbital, Butriptyline, Cabazitaxel, Cabergoline, Cabozantinib, Cadralazine, Canagliflozin, Canakinumab, Candesartan, Candesartan cilexetil, Candoxatril, Cannabidiol, Canrenoic acid, Canrenone, Capecitabine, Capravirine, Captopril, Carbamazepine, Carbaspirin calcium, Carbetocin, Carbidopa, Carbinoxamine, Carboxyamidotriazole, Carbutamide, Cariporide, Cariprazine, Carisoprodol, Carmegliptin, Caroverine, Caroxazone, Carprofen, Carteolol, Carvedilol, Cefacetrile, Cefaclor, Cefaloridine, Cefazolin, Cefdinir, Cefotiam, Ceftibuten, Ceftizoxime, Celecoxib, Celiprolol, Cenobamate, Cephalexin, Ceritinib, Cerivastatin, Certolizumab pegol, Certoparin, Cetirizine, Chenodeoxycholic acid, Chlorcyclizine, Chloroquine, Chlorothiazide, Chlorpheniramine, Chlorphentermine, Chlorpromazine, Chlorpropamide, Chlorprothixene, Chlorthalidone, Cholic Acid, Choline magnesium trisalicylate, Cibenzoline, Cicletanine, Cidofovir, Ciglitazone, Cilazapril, Cilazaprilat, Cilnidipine, Cilostazol, Cimetidine, Cimicoxib, Cinitapride, Cinnarizine, Cinoxacin, Ciprofloxacin, Cirazoline, Cisapride, Cisplatin, Citalopram, Citrulline, Clarithromycin, Clemastine, Clenbuterol, Clevidipine, Clobazam, Clofarabine, Clofazimine, Clomipramine, Clonidine, Clonixin, Clopidogrel, Cloranolol, Clorgiline, Clozapine, Cobimetinib, Cocaine, Colchicine, Conivaptan, Conjugated estrogens, Copanlisib, Coumaphos, Coumarin, Crizotinib, Cryptenamine, CUDC-101, CUDC-907, Curcumin sulfate, Cyclandelate, Cyclic adenosine monophosphate, Cyclizine, Cyclopenthiazide, Cyclophosphamide, Cyclosporine, Cyclothiazide, Cymarin, Cyproheptadine, Dabrafenib, Dacomitinib, Dalteparin, Danaparoid, Dantrolene, Dapagliflozin, Dapsone, Darodipine, Dasabuvir, Dasatinib, Daunorubicin, Debrisoquine, Deferasirox, Degarelix, Delafloxacin, Delamanid, Delapril, Delavirdine, Deoxycholic acid, Deoxyepinephrine, Deserpidine, Desflurane, Desipramine, Deslanoside, Desloratadine, Desmopressin, Desogestrel, Detomidine, Deutetrabenazine, Dexamethasone, Dexbrompheniramine, Dexchlorpheniramine, Dexchlorpheniramine maleate, Dexibuprofen, Dexketoprofen, Dexlansoprazole, Dexloxiglumide, Dexmedetomidine, Dexmethylphenidate, Dexniguldipine, Dexpropranolol, Dexrabeprazole, Dextroamphetamine, Dextromethorphan, Dexverapamil, Diacerein, Diazepam, Diazoxide, Dibenzepin, Dichlorvos, Diclofenac, Diclofenamide, Dicoumarol, Didanosine, Diethyl ether, Diethylnorspermine, Diethylpropion, Diethylstilbestrol, Difenpiramide, Difloxacin, Diflunisal, Digitoxin, Digoxin, Dihydralazine, Dihydroergocornine, Dihydroergocristine, Dihydroergocryptine, Dihydroergotamine, Diltiazem, Dimenhydrinate, Dimetacrine, Dinoprostone, Dinutuximab, Diphenhydramine, Dipotassium phosphate, Dipyridamole, Disopyramide, Disulfiram, DL-Methylephedrine, Dobutamine, Docetaxel, Doconexent, Dofetilide, Dolasetron, Domperidone, Donepezil, Dopamine, Dopexamine, Dorzolamide, Dosulepin, Dotarizine, Dovitinib, Doxapram, Doxazosin, Doxepin, Doxofylline, Doxorubicin, Doxylamine, Dronabinol, Dronedarone, Droperidol, Drospirenone, Droxicam, Droxidopa, Duloxetine, Dutasteride, Dutogliptin, Duvelisib, Ebastine, Ebselen, Edaravone, Efavirenz, Efonidipine, Elagolix, Eletriptan, Elexacaftor, Eliglustat, Ellagic acid, Eltrombopag, Emapalumab, Emedastine, Emopamil, Empagliflozin, Enalapril, Enalaprilat, Enalkiren, Enasidenib, Encainide, Encorafenib, Endralazine, Enoxacin, Enoxaparin, Entinostat, Entrectinib, Enzalutamide, Epanolol, Eperisone, Ephedra sinica root, Ephedrine, Epicaptopril, Epinastine, Epinephrine, Epirizole, Eplerenone, Epoprostenol, Eprosartan, Erdafitinib, Ergoloid mesylate, Ergometrine, Ergotamine, Eribulin, Erlotinib, Ertugliflozin, Erythromycin, Esatenolol, Escitalopram, Esketamine, Esmirtazapine, Esmolol, Esomeprazole, Estradiol, Estradiol acetate, Estradiol benzoate, Estradiol cypionate, Estradiol dienanthate, Estradiol valerate, Estrone, Estrone sulfate, Eszopiclone, Etacrynic acid, Etafedrine, Etanercept, Ethacizine, Ethanol, Ethenzamide, Ethinylestradiol, Ethosuximide, Etilefrine, Etizolam, Etodolac, Etofenamate, Etomidate, Etoposide, Etoricoxib, Etravirine, Everolimus, Evogliptin, Ezetimibe, Ezogabine, Famciclovir, Famotidine, Famphur, Farnesyl diphosphate, Farnesyl thiopyrophosphate, Fasudil, Fedratinib, Felbamate, Felodipine, Fenbufen, Fendiline, Fenofibrate, Fenoldopam, Fenoprofen, Fenoterol, Fenozolone, Fentanyl, Fenthion, Fentiazac, Ferulic acid, Fimasartan, Finasteride, Firocoxib, Fish oil, Flecainide, Fleroxacin, Flibanserin, Floctafenine, Floxuridine, Flucloxacillin, Fluconazole, Fluindione, Flumequine, Flunarizine, Flunitrazepam, Flunixin, Fluorescein, Fluorouracil, Fluoxetine, Flupentixol, Flurbiprofen, Flurbiprofen axetil, Fluspirilene, Fluvastatin, Fluvoxamine, Forasartan, Formoterol, Fosaprepitant, Foscarnet, Fosfructose, Fosinopril, Fosinoprilat, Fosphenytoin, Fostamatinib, Fostemsavir, Frovatriptan, Furazolidone, Furosemide, Fusidic acid, Gadobenic acid, Galantamine, Gallopamil, Garenoxacin, Gatifloxacin, Gefitinib, Gemfibrozil, Gemifloxacin, Gemigliptin, Genistein, Gepefrine, Geranylgeranyl diphosphate, Gilteritinib, Ginkgo biloba, Givinostat, Glasdegib, Glecaprevir, Glibornuride, Gliclazide, Glimepiride, Glipizide, Gliquidone, Glisoxepide, Glutaric Acid, Glyburide, Glycochenodeoxycholic Acid, Glycyrrhizic acid, Golimumab, Goserelin, Gosogliptin, Granisetron, Grepafloxacin, Guacetisal, Guanabenz, Guanadrel, Guanazodine, Guanethidine, Guanfacine, Guanoclor, Guanoxabenz, Guanoxan, Halofantrine, Haloperidol, Halothane, Harmaline, Heparin, Hexamethonium, Hexobarbital, Hexoprenaline, Higenamine, Histrelin, Hydracarbazine, Hydralazine, Hydroflumethiazide, Hydromorphone, Hydroquinidine, Hydroquinine, Hydroxychloroquine, Hydroxyzine, Hyoscyamine, Ibandronate, Ibrutinib, Ibudilast, Ibuprofen, Ibuproxam, Ibutilide, Icatibant, Icosapent, Idarubicin, Idazoxan, Idelalisib, Ifenprodil, Ifosfamide, Iloperidone, Iloprost, Imatinib, Imidapril, Imidazole salicylate, Imipramine, Imipramine oxide, Indacaterol, Indapamide, Indenolol, Indinavir, Indisulam, Indobufen, Indocyanine green acid form, Indomethacin, Indoprofen, Indoramin, Infliximab, Inotersen, Iofetamine I-123, Iprindole, Iproniazid, Irbesartan, Irinotecan, Isavuconazole, Isocarboxazid, Isoetharine, Isoflurane, Isometheptene, Isoniazid, Isoprenaline, Isosorbide dinitrate, Isosorbide mononitrate, Isoxicam, Isoxsuprine, Isradipine, Istradefylline, Itraconazole, Ivabradine, Ivosidenib, Ixabepilone, Ixazomib, Kebuzone, Ketamine, Ketanserin, Ketobemidone, Ketoconazole, Ketoprofen, Ketorolac, Ketotifen, Labetalol, Lacidipine, Lacosamide, Lamivudine, Lamotrigine, Landiolol, Lanoteplase, Lansoprazole, Lapatinib, Lefamulin, Leflunomide, Lenvatinib, Lercanidipine, Lesinurad, Letermovir, Leuprolide, Levacetylmethadol, Levamlodipine, Levobetaxolol, Levobupivacaine, Levocabastine, Levocetirizine, Levodopa, Levofloxacin, Levomenthol, Levomilnacipran, Levonordefrin, Levosalbutamol, Levosimendan, Licofelone, Lidocaine, Lidoflazine, Linagliptin, Linezolid, Linsidomine, Lisdexamfetamine, Lisinopril, Lisuride, Lithium carbonate, Lithium cation, Lithium citrate, Lithium hydroxide, Lobeglitazone, Lofepramine, Lofexidine, Lomefloxacin, Lomerizine, Lomitapide, Lonafarnib, Lonazolac, Loperamide, Lopinavir, Lorajmine, Loratadine, Lorazepam, Lorcainide, Lorlatinib, Lornoxicam, Lovastatin, Loxoprofen, Lumacaftor, Lumefantrine, Lumiracoxib, Lurasidone, Lynestrenol, Lysergic acid diethylamide, Macimorelin, Macitentan, Magnesium salicylate, Magnesium sulfate, Manidipine, Mannitol, Mannitol busulfan, Maprotiline, Mebanazine, Mebutizide, Mecamylamine, Meclofenamic acid, Medetomidine, Medical Cannabis, Medroxyprogesterone acetate, Mefenamic acid, Mefenorex, Mefloquine, Melatonin, Melitracen, Meloxicam, Melperone, Meperidine, Mephedrone, Mephentermine, Mephenytoin, Mepindolol, Mepyramine, Mequitazine, Mesalazine, Mesoridazine, Mestranol, Metahexamide, Metamfetamine, Metamizole, Metaraminol, Metergoline, Methadone, Methazolamide, Methimazole, Methohexital, Methoserpidine, Methotrexate, Methotrimeprazine, Methoxamine, Methoxyflurane, Methoxyphenamine, Methsuximide, Methyclothiazide, Methyldopa, Methylene blue, Methylergometrine, Methylphenidate, Methylphenobarbital, Methylprednisone, Methysergide, Metildigoxin, Metipranolol, Metoclopramide, Metolazone, Metoprolol, Metreleptin, Metronidazole, Metyrosine, Mexiletine, Mianserin, Mibefradil, Miconazole, Midazolam, Midodrine, Midomafetamine, Midostaurin, Mifepristone, Milrinone, Minaprine, Minoxidil, Mirabegron, Mirodenafil, Mirtazapine, Mizolastine, MMDA, Mocetinostat, Moclobemide, Modafinil, Moexipril, Moexiprilat, Mofebutazone, Molsidomine, Monopotassium phosphate, Montelukast, Moricizine, Morniflumate, Morphine, Moxifloxacin, Moxisylyte, Moxonidine, Muraglitazar, Muzolimine, Mycophenolate mofetil, Nabilone, Nabiximols, Nabumetone, Nadolol, Nadroparin, Naftopidil, Nalidixic acid, Naluzotan, Naphazoline, Naproxen, Naratriptan, Nateglinide, Naxitamab, Nebivolol, Nefazodone, Nelfinavir, Nemonoxacin, Neratinib, Nesiritide, Netoglitazone, Netupitant, Nevirapine, Nialamide, Nicardipine, Nicergoline, Niclosamide, Nicorandil, Nicotine, Nifedipine, Nifenazone, Niguldipine, Nilotinib, Niludipine, Nilutamide, Nilvadipine, Nimesulide, Nimodipine, Nintedanib, Nisoldipine, Nitrendipine, Nitric Oxide, Nitroaspirin, Nitrofurantoin, Nitroglycerin, Nitroprusside, Nitrous acid, Nitrous oxide, Nizofenone, Norepinephrine, Norethisterone, Norfenefrine, Norfloxacin, Norgestimate, Nortriptyline, Noscapine, NS-398, Nylidrin, Obinutuzumab, Octamoxin, Octopamine, Octreotide, Odanacatib, Ofloxacin, Olanzapine, Olaparib, Olmesartan, Olodaterol, Olsalazine, Omapatrilat, Omarigliptin, Ombitasvir, Omeprazole, Ondansetron, Opipramol, Orbifloxacin, Orciprenaline, Oritavancin, Orphenadrine, Osimertinib, Ospemifene, Otilonium, Oxaliplatin, Oxandrolone, Oxaprotiline, Oxaprozin, Oxatomide, Oxolinic acid, Oxprenolol, Oxyfedrine, Oxymetazoline, Oxyphenbutazone, Oxytocin, Ozanimod, Paclitaxel, Palbociclib, Paliperidone, Panobinostat, Pantoprazole, Papaverine, Paramethadione, Parecoxib, Pargyline, Paritaprevir, Parnaparin, Paroxetine, Pasireotide, Pazopanib, Pazufloxacin, Pefloxacin, Peginterferon alfa-2b, Penbutolol, Penfluridol, Penicillin G Acyl-Serine, Pentamidine, Pentobarbital, Pentolinium, Pentoxifylline, Perflutren, Pergolide, Perhexiline, Periciazine, Perindopril, Perindoprilat, Perospirone, Pexidartinib, PF-00610355, Phenacetin, Phendimetrazine, Phenelzine, Pheniprazine, Pheniramine, Phenmetrazine, Phenobarbital, Phenoxybenzamine, Phenoxypropazine, Phenprocoumon, Phentermine, Phentolamine, Phenylbutazone, Phenylephrine, Phenylpropanolamine, Phenytoin, Phosmet, Pibrentasvir, Piclozotan, Pilsicainide, Pimozide, Pinacidil, Pinaverium, Pindolol, Pioglitazone, Pipamperone, Pipemidic acid, Piperaquine, Pirbuterol, Pirlindole, Piromidic acid, Piroxicam, Pirprofen, Pitavastatin, Pitolisant, Pivhydrazine, Pizotifen, Polmacoxib, Polythiazide, Pomalidomide, Ponatinib, Posaconazole, Potassium, Potassium acetate, Potassium alum, Potassium bicarbonate, Potassium bitartrate, Potassium carbonate, Potassium cation, Potassium chloride, Potassium citrate, Potassium gluconate, Potassium guaiacolsulfonate, Potassium hydroxide, Potassium Iodide, Potassium lactate, Potassium nitrate, Potassium perchlorate, Potassium permanganate, Potassium sulfate, Potassium triiodide, Pracinostat, Practolol, Prajmaline, Pralsetinib, Pramipexole, Pranlukast, Prasterone sulfate, Prasugrel, Pravastatin, Praziquantel, Prazosin, Pregabalin, Prenalterol, Prenylamine, Primaquine, Primidone, Probenecid, Probucol, Procainamide, Procaine, Procarbazine, Procaterol, Prochlorperazine, Progesterone, Proglumetacin, Proguanil, Promazine, Promethazine, Propacetamol, Propafenone, Propiomazine, Propiverine, Propofol, Propranolol, Propyphenazone, Proquazone, Protriptyline, Prucalopride, Prulifloxacin, Pseudoephedrine, Quazepam, Quetiapine, Quinapril, Quinaprilat, Quinidine, Quinine, Quinoline Yellow WS, Quinupramine, R,S-Warfarin alcohol, Rabeprazole, Racepinephrine, Ractopamine, Ramelteon, Ramipril, Ramiprilat, Ranitidine, Ranolazine, Rasagiline, Rauwolfia serpentina root, Regorafenib, Relugolix, Remifentanil, Remikiren, Repaglinide, Reproterol, Rescinnamine, Reserpine, Retapamulin, Reteplase, Reviparin, Rhein, Ribociclib, Ricolinostat, Rifampicin, Rifamycin, Rilmenidine, Rilonacept, Rilpivirine, Rimiterol, Riociguat, Risperidone, Ritobegron, Ritodrine, Ritonavir, Rituximab, Rivoglitazone, Rizatriptan, Robenacoxib, Rofecoxib, Roflumilast, Romidepsin, Romifidine, Ropinirole, Ropivacaine, Rosiglitazone, Rosoxacin, Rosuvastatin, Rotigotine, Roxithromycin, Rucaparib, Rufinamide, Rufloxacin, Rupatadine, Ruxolitinib, S,R-Warfarin alcohol, Sacubitril, Safinamide, Safrazine, Salbutamol, Salicylamide, Salicylic acid, Salmeterol, Salsalate, Salvia miltiorrhiza root, Saprisartan, Saquinavir, Sarafloxacin, Saralasin, Saruplase, Satralizumab, Saxagliptin, SC-236, Secobarbital, Secukinumab, Selegiline, Seletracetam, Selexipag, Selpercatinib, Selumetinib, Semuloparin, Seproxetine, Seratrodast, Sertraline, Sevoflurane, Sildenafil, Silibinin, Siltuximab, Simendan, Simeprevir, Simvastatin, Siponimod, Sirolimus, Sitafloxacin, Sitagliptin, Sitaxentan, Sodium aurothiomalate, Sodium phosphate, monobasic, Solabegron, Solifenacin, Solriamfetol, Sonidegib, SOR-C13, Sorafenib, Sotalol, Sparfloxacin, Sparteine, Spiradoline, Spirapril, Spironolactone, St. John's Wort, Stavudine, Stiripentol, Streptokinase, Succinylcholine, Sufentanil, Sulfadiazine, Sulfadimethoxine, Sulfamethizole, Sulfamethoxazole, Sulfamoxole, Sulfaphenazole, Sulfapyridine, Sulfasalazine, Sulfinpyrazone, Sulfisoxazole, Sulindac, Sulodexide, Sulpiride, Sultopride, Sumatriptan, Sunitinib, Suvorexant, Suxibuzone, Synephrine, Tacrolimus, Tadalafil, Talinolol, Talniflumate, Tamoxifen, Tamsulosin, Tandutinib, Tapentadol, Tasimelteon, Tasosartan, Taurocholic acid, Taxifolin, Tazarotene, Tazemetostat, Tazobactam, Technetium Tc-99m ciprofloxacin, Tedisamil, Tegafur, Telavancin, Telithromycin, Telmisartan, Temafloxacin, Temefos, Temocapril, Temsirolimus, Tenamfetamine, Tenecteplase, Teneligliptin, Tenidap, Teniposide, Tenofovir, Tenofovir alafenamide, Tenofovir disoproxil, Tenoxicam, Tepoxalin, Terazosin, Terbinafine, Terbutaline, Terfenadine, Terguride, Terlipressin, Terodiline, Tertatolol, Testosterone, Testosterone cypionate, Testosterone enanthate, Testosterone propionate, Testosterone undecanoate, Tetrabenazine, Tetrahydrocannabivarin, Tetrahydropalmatine, Tetrandrine, Tetryzoline, Thalidomide, Theodrenaline, Theophylline, Thiamylal, Thiopental, Thioproperazine, Thioridazine, Thiotepa, Thiothixene, Tianeptine, Tiaprofenic acid, Ticagrelor, Ticlopidine, Tienilic acid, Timolol, Tinidazole, Tinoridine, Tinzaparin, Tipranavir, Tiracizine, Tizanidine, Tocainide, Tocilizumab, Tocopherylquinone, Tofacitinib, Tolazamide, Tolazoline, Tolbutamide, Tolcapone, Tolfenamic acid, Tolmetin, Tolonidine, Toloxatone, Tolterodine, Tolvaptan, Topiroxostat, Torasemide, Toremifene, Trabectedin, Tramadol, Tramazoline, Trandolapril, Trandolaprilat, Tranilast, Tranylcypromine, Trastuzumab emtansine, Travoprost, Trazodone, Treprostinil, Tretinoin, Tretoquinol, Triamterene, Trichlormethiazide, Trichloroethylene, Triclabendazole, Trifluoperazine, Trifluridine, Trimazosin, Trimebutine, Trimethadione, Trimethaphan, Trimethoprim, Trimipramine, Triprolidine, Triptorelin, Troglitazone, Tropisetron, Trovafloxacin, Tucatinib, Tucidinostat, Tulobuterol, Tyramine, Udenafil, Unoprostone, Urapidil, Urokinase, Ursodeoxycholic acid, Valdecoxib, Valinomycin, Valproic acid, Valsartan, Vandetanib, Vardenafil, Velpatasvir, Vemurafenib, Venetoclax, Venlafaxine, Verapamil, Vernakalant, Vicriviroc, Vilanterol, Vilazodone, Vildagliptin, Vinblastine, Vincamine, Vincristine, Vindesine, Vinflunine, Vinorelbine, Vinpocetine, Vismodegib, Vitamin D, Vorapaxar, Voriconazole, Vorinostat, Vortioxetine, Voxelotor, Voxilaprevir, VTP-27999, Warfarin, WIN 55212-2, Xamoterol, Xenon, Ximelagatran, Xipamide, Xylazine, Xylometazoline, Yohimbine, Zafirlukast, Zalcitabine, Zaltoprofen, Zanubrutinib, Ziconotide, Zidovudine, Zileuton, Ziprasidone, Zofenopril, Zolmitriptan, Zolpidem, Zomepirac, Zonisamide, Zopiclone, Zuclopenthixol" />
          <attvalue for="13" value="Losartan" />
          <attvalue for="14" value="https://www.drugbank.ca/structures/DB00678/image.svg" />
          <attvalue for="15" value="Drug" />
          <attvalue for="16" value="1" />
          <attvalue for="17" value="0.11820513572802038" />
          <attvalue for="18" value="0.0" />
          <attvalue for="19" value="8.383038809398934e-08" />
          <attvalue for="20" value="0" />
          <attvalue for="21" value="0" />
          <attvalue for="22" value="#FC5F67" />
          <attvalue for="23" value="#FB3640" />
        </attvalues>
      </node>
      <node id="Mometasone" label="Mometasone">
        <attvalues>
          <attvalue for="0" value="DB00764" />
          <attvalue for="1" value="C[C@@H]1C[C@H]2[C@@H]3CCC4=CC(=O)C=C[C@@]4([C@]3([C@H](C[C@@]2([C@]1(C(=O)CCl)O)C)O)Cl)C" />
          <attvalue for="2" value="R" />
          <attvalue for="3" value="R03" />
          <attvalue for="4" value="R03A" />
          <attvalue for="5" value="R03AL, R03AK" />
          <attvalue for="6" value="R03AL12, R03AK14" />
          <attvalue for="7" value="Glucocorticoid receptor, Progesterone receptor" />
          <attvalue for="8" value="Cytochrome P450 2C8, Cytochrome P450 3A4, Cytochrome P450 3A5" />
          <attvalue for="9" value="" />
          <attvalue for="10" value="" />
          <attvalue for="11" value="Transcription factor, Transcription factor" />
          <attvalue for="12" value="(R)-warfarin, (S)-Warfarin, 1-Testosterone, 1,10-Phenanthroline, 16-Bromoepiandrosterone, 19-norandrostenedione, 1alpha-Hydroxyvitamin D5, 1alpha,24S-Dihydroxyvitamin D2, 2-Methoxyethanol, 2,4-thiazolidinedione, 4-hydroxycoumarin, 4-Hydroxytestosterone, 5-androstenedione, 9-(N-methyl-L-isoleucine)-cyclosporin A, 9-aminocamptothecin, Abametapir, Abatacept, Abediterol, Abemaciclib, Abetimus, Acalabrutinib, Acarbose, Aceclofenac, Acemetacin, Acenocoumarol, Acetohexamide, Acetyldigitoxin, Acetyldigoxin, Acetylsalicylic acid, Acotiamide, Acteoside, Adalimumab, Adenovirus type 7 vaccine live, Afelimomab, AICA ribonucleotide, Albendazole, Albiglutide, Alclofenac, Alcuronium, Aldesleukin, Aldosterone, Alectinib, Alefacept, Alemtuzumab, Alfacalcidol, Alfentanil, Allicin, Allylestrenol, Alminoprofen, Almotriptan, Alogliptin, Alpelisib, Alprazolam, Altretamine, Ambenonium, Ambrisentan, AMG-222, Aminoglutethimide, Aminophenazone, Aminophylline, Amiodarone, Amitriptyline, Amlodipine, Amodiaquine, Amphotericin B, Amprenavir, Amsacrine, Anagliptin, Anakinra, Anastrozole, Androstenediol, Androstenedione, Anthrax immune globulin human, Anthrax vaccine, Antilymphocyte immunoglobulin (horse), Antipyrine, Antithymocyte immunoglobulin (rabbit), Antrafenine, Apalutamide, Apixaban, Apomorphine, Apremilast, Aprepitant, Aprotinin, Arbutamine, Arformoterol, Aripiprazole, Aripiprazole lauroxil, Arsenic trioxide, Artemether, Astemizole, Asunaprevir, Atamestane, Atazanavir, Atorvastatin, Atracurium, Atracurium besylate, Axitinib, Azacitidine, Azapropazone, Azathioprine, Azelastine, Azimilide, Azithromycin, Bacillus calmette-guerin substrain connaught live antigen, Bacillus calmette-guerin substrain danish 1331 live antigen, Bacillus calmette-guerin substrain tice live antigen, Balaglitazone, Balsalazide, Bambuterol, Baricitinib, Basiliximab, Batefenterol, BCG vaccine, Beclomethasone dipropionate, Becocalcidiol, Begelomab, Belatacept, Belimumab, Belinostat, Bendamustine, Bendroflumethiazide, Benfluorex, Benidipine, Benorilate, Benoxaprofen, Benzoic acid, Benzthiazide, Benzydamine, Benzyl alcohol, Beraprost, Betamethasone, Bevacizumab, Bexarotene, Bicalutamide, Bisegliptin, Bitolterol, Bleomycin, Bleselumab, Blinatumomab, Boceprevir, Bolandiol, Bolasterone, Boldenone, Bortezomib, Bosutinib, Brentuximab vedotin, Brequinar, Briakinumab, Brigatinib, Brodalumab, Bromocriptine, Budesonide, Buformin, Bumadizone, Buprenorphine, Buspirone, Busulfan, Cabazitaxel, Cabergoline, Calcifediol, Calcitriol, Calusterone, Canagliflozin, Canakinumab, Cannabidiol, Capecitabine, Capravirine, Capsaicin, Carbamazepine, Carbaspirin calcium, Carboplatin, Carbutamide, Carfilzomib, Carmegliptin, Carmustine, Carprofen, Castanospermine, Celecoxib, Celiprolol, Cenobamate, Cepeginterferon alfa-2B, Cephalexin, Ceritinib, Cerivastatin, Certolizumab pegol, Cethromycin, Chlorambucil, Chloramphenicol, Chlormadinone, Chloroquine, Chlorothiazide, Chlorpheniramine, Chlorpromazine, Chlorpropamide, Chlorthalidone, Cholecalciferol, Cholestyramine, Choline magnesium trisalicylate, Ciclesonide, Ciglitazone, Cilostazol, Cimicoxib, Cinchocaine, Cinoxacin, Ciprofloxacin, Cisapride, Cisatracurium, Cisplatin, Cladribine, Clarithromycin, Clenbuterol, Clindamycin, Clobetasol, Clobetasol propionate, Clofarabine, Clomipramine, Clonazepam, Clonidine, Clonixin, Clopidogrel, Cloprednol, Cloprostenol, Clorindione, Clostebol, Clostridium tetani toxoid antigen (formaldehyde inactivated), Cobicistat, Cobimetinib, Colchicine, Conivaptan, Copanlisib, Corticorelin ovine triflutate, Corticotropin, Cortisone acetate, Cortivazol, Corynebacterium diphtheriae toxoid antigen (formaldehyde inactivated), Coumaphos, Coumarin, Crizotinib, Cyclopenthiazide, Cyclophosphamide, Cyclosporine, Cyclothiazide, Cyproterone acetate, Cytarabine, Dabrafenib, Dacarbazine, Daclatasvir, Daclizumab, Dacomitinib, Dactinomycin, Danazol, Dapagliflozin, Dapsone, Dasabuvir, Dasatinib, Daunorubicin, Decamethonium, Decitabine, Deferasirox, Deflazacort, Delafloxacin, Demecarium, Demegestone, Denosumab, Deoxyspergualin, Deslanoside, Desogestrel, Desoximetasone, Deutetrabenazine, Dexamethasone, Dexamethasone isonicotinate, Dexibuprofen, Dexketoprofen, Dexloxiglumide, Dexrazoxane, Dextromethorphan, Diazepam, Dichlorvos, Diclofenac, Dicoumarol, Dienogest, Diethylcarbamazine, Diethylstilbestrol, Difenpiramide, Difloxacin, Diflunisal, Difluocortolone, Digitoxin, Digoxin, Dihydroergocornine, Dihydroergocristine, Dihydroergocryptine, Dihydroergotamine, Dihydrotachysterol, Diltiazem, Dimethyl fumarate, Dinutuximab, Diphenadione, Disopyramide, Distigmine, Disulfiram, Dobutamine, Docetaxel, Dofetilide, Domperidone, Donepezil, Doravirine, Doxacurium, Doxazosin, Doxercalciferol, Doxifluridine, Doxofylline, Doxorubicin, Dronedarone, Drospirenone, Droxicam, Droxidopa, Dulaglutide, Duloxetine, Dutasteride, Dutogliptin, Duvelisib, Ebastine, Ebola Zaire vaccine (live, attenuated), Ebselen, Eculizumab, Edrophonium, Efalizumab, Elagolix, Elbasvir, Eldecalcitol, Elexacaftor, Elocalcitol, Eltrombopag, Emapalumab, Empagliflozin, Enasidenib, Englitazone, Enoxacin, Enrofloxacin, Entrectinib, Enzalutamide, Ephedra sinica root, Ephedrine, Epinephrine, Epirizole, Epirubicin, Epitestosterone, Epitizide, Eplerenone, Erdafitinib, Ergocalciferol, Ergotamine, Eribulin, Erlotinib, Ertugliflozin, Erythromycin, Estradiol, Estradiol acetate, Estradiol benzoate, Estradiol cypionate, Estradiol dienanthate, Estradiol valerate, Estramustine, Estrone, Estrone sulfate, Eszopiclone, Etafedrine, Etanercept, Ethenzamide, Ethinylestradiol, Ethyl biscoumacetate, Ethynodiol diacetate, Etodolac, Etofenamate, Etonogestrel, Etoposide, Etoricoxib, Etynodiol, Everolimus, Evogliptin, Exenatide, Famciclovir, Felodipine, Fenbufen, Fenofibrate, Fenoprofen, Fenoterol, Fentanyl, Fenthion, Fentiazac, Finasteride, Fingolimod, Firocoxib, Fleroxacin, Floctafenine, Floxuridine, Fluasterone, Fluclorolone, Flucytosine, Fludarabine, Fludrocortisone, Fluindione, Flumequine, Flunisolide, Flunixin, Fluocinolone acetonide, Fluocinonide, Fluocortin, Fluocortolone, Fluorometholone, Fluorouracil, Fluoxymesterone, Fluperolone, Fluprednidene, Fluprednisolone, Flurbiprofen, Flurbiprofen axetil, Flutamide, Fluticasone, Fluticasone furoate, Fluticasone propionate, Fluvastatin, Formestane, Formoterol, Fosaprepitant, Fosphenytoin, G17DT, Galantamine, Gallamine, Gallamine triethiodide, Gallium nitrate, Garenoxacin, Gastric inhibitory polypeptide, Gatifloxacin, Gefitinib, Gemcitabine, Gemifloxacin, Gemigliptin, Gemtuzumab ozogamicin, Gestodene, Gestrinone, GI-5005, Gilteritinib, Ginkgo biloba, Gitoformate, Glasdegib, Glatiramer, Glibornuride, Gliclazide, Glimepiride, Glipizide, Gliquidone, Glisoxepide, GLPG-0492, Glyburide, Glycerol phenylbutyrate, Glycine betaine, Glymidine, Golimumab, Gosogliptin, Gossypol, Grepafloxacin, Guacetisal, Guar gum, Guselkumab, Gusperimus, Haemophilus influenzae type B capsular polysaccharide meningococcal outer membrane protein conjugate antigen, Haemophilus influenzae type B strain 1482 capsular polysaccharide tetanus toxoid conjugate antigen, Haemophilus influenzae type B strain 20752 capsular polysaccharide tetanus toxoid conjugate antigen, Halofantrine, Haloperidol, Hepatitis A Vaccine, Hepatitis B Vaccine (Recombinant), Hexafluronium, Hexoprenaline, Human adenovirus e serotype 4 strain cl-68578 antigen, Human interferon omega-1, Human rabies virus immune globulin, Huperzine A, Hydrochlorothiazide, Hydrocortisone, Hydrocortisone acetate, Hydrocortisone butyrate, Hydrocortisone cypionate, Hydrocortisone phosphate, Hydrocortisone succinate, Hydroflumethiazide, Hydroxychloroquine, Hydroxyprogesterone caproate, Hydroxyurea, Hydroxyzine, Hypericin, Ibritumomab tiuxetan, Ibrutinib, Ibuprofen, Ibuproxam, Icosapent, Icotinib, Idarubicin, Idelalisib, Ifosfamide, Iloperidone, Imatinib, Imidazole salicylate, Indacaterol, Indapamide, Indinavir, Indobufen, Indomethacin, Indoprofen, Inebilizumab, Inecalcitol, Infliximab, Influenza A virus A/Brisbane/59/2007(H1N1) antigen (propiolactone inactivated), Influenza A virus A/Brisbane/59/2007(H1N1) hemagglutinin antigen (propiolactone inactivated), Influenza A virus A/California/7/2009 (H1N1) live (attenuated) antigen, Influenza A virus A/California/7/2009 X-181 (H1N1) antigen (propiolactone inactivated), Influenza A virus A/California/7/2009 X-181 (H1N1) hemagglutinin antigen (propiolactone inactivated), Influenza A virus A/Perth/16/2009 (H3N2) live (attenuated) antigen, Influenza A virus A/Uruguay/716/2007(H3N2) antigen (propiolactone inactivated), Influenza A virus A/Victoria/210/2009 X-187 (H3N2) antigen (formaldehyde inactivated), Influenza A virus A/Victoria/210/2009 X-187 (H3N2) hemagglutinin antigen (formaldehyde inactivated), Influenza B virus B/Brisbane/60/2008 antigen (formaldehyde inactivated), Influenza B virus B/Brisbane/60/2008 antigen (propiolactone inactivated), Influenza B virus B/Brisbane/60/2008 hemagglutinin antigen (formaldehyde inactivated), Influenza B virus B/Brisbane/60/2008 hemagglutinin antigen (propiolactone inactivated), INGN 225, Insulin aspart, Insulin beef, Insulin degludec, Insulin detemir, Insulin glargine, Insulin glulisine, Insulin human, Insulin lispro, Insulin peglispro, Insulin pork, Insulin tregopil, Interferon alfa, Interferon alfa-2a, Recombinant, Interferon alfa-2b, Interferon alfa-n1, Interferon alfa-n3, Interferon alfacon-1, Interferon beta-1b, Interferon gamma-1b, Ipidacrine, Ipragliflozin, Irbesartan, Irinotecan, Isavuconazole, Isoetharine, Isoflurophate, Isoniazid, Isoprenaline, Isosorbide, Isoxicam, Istradefylline, Ivacaftor, Ivosidenib, Ixabepilone, Ixazomib, Ixekizumab, Japanese encephalitis virus strain sa 14-14-2 antigen (formaldehyde inactivated), Kebuzone, Ketamine, Ketobemidone, Ketoprofen, Ketorolac, Lacosamide, Lanatoside C, Lansoprazole, Lapatinib, Lefamulin, Leflunomide, Lemborexant, Lenalidomide, Lercanidipine, Levacetylmethadol, Levamlodipine, Levofloxacin, Levomilnacipran, Levonorgestrel, Levosalbutamol, Levothyroxine, Licofelone, Lidocaine, Linagliptin, Linezolid, Liothyronine, Liotrix, Liraglutide, Lixisenatide, Lobeglitazone, Lomefloxacin, Lomitapide, Lomustine, Lonafarnib, Lonazolac, Lonidamine, Loperamide, Lopinavir, Lorazepam, Lorlatinib, Lornoxicam, Lovastatin, Loxoprofen, Lumateperone, Lumiracoxib, Lynestrenol, Macimorelin, Magnesium, Magnesium salicylate, Maxacalcitol, Mebutizide, Mecasermin, Mechlorethamine, Meclofenamic acid, Medical Cannabis, Medroxyprogesterone acetate, Mefenamic acid, Mefloquine, Megestrol acetate, Melengestrol, Meloxicam, Melphalan, Memantine, Meperidine, Mephenytoin, Mepolizumab, Meprednisone, Mercaptopurine, Mesalazine, Mesterolone, Mestranol, Metahexamide, Metamizole, Metenolone, Metformin, Methadone, Methanesulfonyl Fluoride, Methimazole, Methotrexate, Methyclothiazide, Methylphosphinic Acid, Methylprednisolone, Methylprednisone, Methyltestosterone, Methysergide, Metildigoxin, Metoclopramide, Metocurine, Metocurine iodide, Metolazone, Metoprolol, Metreleptin, Metrifonate, Metronidazole, Mibolerone, Midazolam, Midostaurin, Mifepristone, Miglitol, Milnacipran, Minaprine, Mitiglinide, Mitomycin, Mitotane, Mitoxantrone, Mivacurium, Mizoribine, Moderna COVID-19 Vaccine, Modified vaccinia ankara, Mofebutazone, Mometasone furoate, Monomethyl fumarate, Montelukast, Morniflumate, Morphine, Moxifloxacin, Muraglitazar, Muromonab, Mycophenolate mofetil, Mycophenolic acid, Nabiximols, Nabumetone, Nalidixic acid, Nandrolone, Nandrolone decanoate, Nandrolone phenpropionate, Naproxen, Natalizumab, Nateglinide, NBI-6024, Nelarabine, Nemonoxacin, Neosaxitoxin, Neostigmine, Neratinib, Netoglitazone, Netupitant, Nevirapine, Nicardipine, Nicorandil, Nicotine, Nifedipine, Nifenazone, Nilotinib, Nimesulide, Nintedanib, Nisoldipine, Nitrendipine, Nitroaspirin, Nizatidine, NN344, Nomegestrol, Nomegestrol acetate, Norelgestromin, Norepinephrine, Norethindrone enanthate, Norethisterone, Norethynodrel, Norfloxacin, Norgestimate, Norgestrel, Norgestrienone, Nortriptyline, NS-398, Obinutuzumab, Octylphenoxy polyethoxyethanol, Odanacatib, Ofloxacin, Olaparib, Oliceridine, Olodaterol, Olsalazine, Omarigliptin, Ombitasvir, Omeprazole, Ondansetron, Orbifloxacin, Orciprenaline, Ormeloxifene, Osimertinib, Oxaliplatin, Oxandrolone, Oxaprozin, Oxolinic acid, Oxybutynin, Oxycodone, Oxymetholone, Oxyphenbutazone, Ozanimod, p-Coumaric acid, Paclitaxel, Palbociclib, Paliperidone, Pancuronium, Panobinostat, Paramethadione, Paramethasone, Paraoxon, Parecoxib, Paricalcitol, Paritaprevir, Pazopanib, Pazufloxacin, Peficitinib, Pefloxacin, Pegaspargase, Peginterferon alfa-2a, Peginterferon alfa-2b, Peginterferon beta-1a, Pegvisomant, Pemetrexed, Penicillamine, Pentamidine, Pentostatin, Perampanel, Perospirone, Pertussis vaccine, PEV3A, Pexidartinib, PF-00610355, Phenformin, Phenindione, Phenprocoumon, Phenserine, Phentermine, Phenylacetic acid, Phenylalanine, Phenylbutazone, Phenylbutyric acid, Phenylephrine, Phenylpropanolamine, Phenytoin, Physostigmine, Pimecrolimus, Pimozide, Pioglitazone, Pipecuronium, Pipemidic acid, Pirarubicin, Pirbuterol, Pirfenidone, Piroxicam, Pirprofen, Pitavastatin, Pitolisant, Polmacoxib, Polythiazide, Pomalidomide, Ponatinib, Posiphen, Pralatrexate, Pramlintide, Pranlukast, Prasterone sulfate, Praziquantel, Prednisolone, Prednisone, Prednylidene, Procainamide, Procaine, Procarbazine, Procaterol, Prochlorperazine, Profenamine, Progesterone, Proglumetacin, Propacetamol, Propofol, Propranolol, Propylthiouracil, Propyphenazone, Proquazone, Protokylol, Prucalopride, Prulifloxacin, Pyrantel, Pyridostigmine, Quetiapine, Quinacrine, Quinethazone, Quingestanol, Quinidine, Quinine, R,S-Warfarin alcohol, Rabies virus inactivated antigen, A, Rabies virus inactivated antigen, B, Racepinephrine, Raltitrexed, Ranolazine, Rapacuronium, Ravulizumab, Regorafenib, Regramostim, Remogliflozin etabonate, Repaglinide, Retapamulin, Ribociclib, Rilonacept, Rindopepimut, Riociguat, Risankizumab, Risperidone, Ritodrine, Ritonavir, Rituximab, Rivaroxaban, Rivastigmine, Rivoglitazone, Robenacoxib, Rocuronium, Rofecoxib, Roflumilast, Romidepsin, Rosiglitazone, Rosoxacin, Rosuvastatin, Rotavirus vaccine, Rozanolixizumab, Rubella virus vaccine, Rufinamide, Rufloxacin, Ruxolitinib, S,R-Warfarin alcohol, Salbutamol, Salicylamide, Salicylic acid, Salmeterol, Salsalate, Saquinavir, Sarafloxacin, Sarilumab, Satralizumab, Saxagliptin, SC-236, Secukinumab, Segesterone acetate, Selegiline, Selexipag, Selumetinib, Semaglutide, Seocalcitol, Seratrodast, Sildenafil, Siltuximab, Simvastatin, Siponimod, Sipuleucel-T, Sirolimus, Sirukumab, Sitafloxacin, Sitagliptin, Smallpox (Vaccinia) Vaccine, Live, Somapacitan, Somatotropin, Sonidegib, Sorafenib, Sotagliflozin, Sparfloxacin, SRP 299, St. John's Wort, Stanozolol, Stepronin, Streptozocin, Succinylcholine, Sulfadiazine, Sulfamethoxazole, Sulfasalazine, Sulfisoxazole, Sulindac, Sulpiride, Sunitinib, Suvorexant, Suxibuzone, Tacrine, Tacrolimus, Tadalafil, Talniflumate, Tamoxifen, Tasimelteon, Taspoglutide, Taxifolin, Tazarotene, Tazemetostat, Tecemotide, Technetium Tc-99m ciprofloxacin, Tegafur, Telaprevir, Telithromycin, Temafloxacin, Temozolomide, Temsirolimus, Teneligliptin, Tenidap, Teniposide, Tenofovir, Tenofovir alafenamide, Tenoxicam, Tepoxalin, Terbinafine, Terbutaline, Terfenadine, Teriflunomide, Testosterone, Testosterone cypionate, Testosterone enantate benzilic acid hydrazone, Testosterone enanthate, Testosterone propionate, Testosterone succinate, Testosterone undecanoate, Tetrandrine, Tezacaftor, TG4010, Thalidomide, Theophylline, Thiotepa, Thyroid, porcine, Thyrotropin alfa, Tianeptine, Tiaprofenic acid, Ticlopidine, Tinoridine, Tioclomarol, Tioguanine, Tiratricol, Tirzepatide, Tixocortol, Tocilizumab, Tofacitinib, Tofogliflozin, Tolazamide, Tolbutamide, Tolfenamic acid, Tolmetin, Tolvaptan, Topotecan, Torasemide, Tositumomab, Trabectedin, Tramadol, Trastuzumab, Trastuzumab emtansine, Trazodone, Trestolone, Trestolone acetate, Tretamine, Tretinoin, Triamcinolone, Triazolam, Trichlormethiazide, Triflupromazine, Trifluridine, Trilostane, Trimethadione, Triptolide, Trofosfamide, Troglitazone, Trovafloxacin, Tubocurarine, Tucatinib, Typhoid vaccine, Typhoid Vaccine Live, Typhoid Vi polysaccharide vaccine, Tyrothricin, Udenafil, Ulipristal, Valbenazine, Valdecoxib, Vandetanib, Vardenafil, Varicella Zoster Vaccine (Live/attenuated), Varicella Zoster Vaccine (Recombinant), Vecuronium, Vedolizumab, Velpatasvir, Vemurafenib, Venetoclax, Verapamil, Vibrio cholerae CVD 103-HgR strain live antigen, Vicriviroc, Vilanterol, Vildagliptin, Vinblastine, Vincristine, Vindesine, Vinflunine, Vinorelbine, Vitamin D, Vitespen, Voclosporin, Voglibose, Vorapaxar, Vorinostat, Vortioxetine, Voxilaprevir, Warfarin, Wortmannin, Yellow Fever Vaccine, Yersinia pestis 195/p antigen (formaldehyde inactivated), Zafirlukast, Zaleplon, Zaltoprofen, Zanubrutinib, Zidovudine, Ziprasidone, Zolpidem, Zomepirac, Zonisamide, Zopiclone, Zuclopenthixol" />
          <attvalue for="13" value="Mometasone" />
          <attvalue for="14" value="https://www.drugbank.ca/structures/DB00764/image.svg" />
          <attvalue for="15" value="Drug" />
          <attvalue for="16" value="2" />
          <attvalue for="17" value="0.13503498612930173" />
          <attvalue for="18" value="0.0001084121910544984" />
          <attvalue for="19" value="5.557142522043663e-06" />
          <attvalue for="20" value="0" />
          <attvalue for="21" value="0" />
          <attvalue for="22" value="#FC5F67" />
          <attvalue for="23" value="#FB3640" />
        </attvalues>
      </node>
      <node id="alpha-Linolenic acid" label="alpha-Linolenic acid">
        <attvalues>
          <attvalue for="0" value="DB00132" />
          <attvalue for="1" value="CC/C=C\C/C=C\C/C=C\CCCCCCCC(=O)O" />
          <attvalue for="2" value="Not Available" />
          <attvalue for="3" value="Not Available" />
          <attvalue for="4" value="Not Available" />
          <attvalue for="5" value="Not Available" />
          <attvalue for="6" value="Not Available" />
          <attvalue for="7" value="Fatty acid desaturase 1, Fatty acid desaturase 2, Sodium/calcium exchanger 1, Transient receptor potential cation channel subfamily V member 1, Peroxisome proliferator-activated receptor alpha, Bile acid receptor, Peroxisome proliferator-activated receptor delta, Peroxisome proliferator-activated receptor gamma, Retinoic acid receptor RXR-alpha, Elongation of very long chain fatty acids protein 2, Elongation of very long chain fatty acids protein 5" />
          <attvalue for="8" value="" />
          <attvalue for="9" value="Fatty acid-binding protein, brain" />
          <attvalue for="10" value="" />
          <attvalue for="11" value="Enzyme, Enzyme, Transporter, Ion channel, Transcription factor, Transcription factor, Transcription factor, Transcription factor, Transcription factor, Enzyme, Enzyme" />
          <attvalue for="12" value="Ibrutinib" />
          <attvalue for="13" value="alpha-Linolenic acid" />
          <attvalue for="14" value="https://www.drugbank.ca/structures/DB00132/image.svg" />
          <attvalue for="15" value="Drug" />
          <attvalue for="16" value="11" />
          <attvalue for="17" value="0.16711895827749487" />
          <attvalue for="18" value="0.006566383207200802" />
          <attvalue for="19" value="5.7712486988388145e-05" />
          <attvalue for="20" value="0" />
          <attvalue for="21" value="227" />
          <attvalue for="22" value="#FC5F67" />
          <attvalue for="23" value="#FB3640" />
        </attvalues>
      </node>
      <node id="Fatty acid desaturase 1" label="Fatty acid desaturase 1">
        <attvalues>
          <attvalue for="24" value="FADS1" />
          <attvalue for="0" value="O60427" />
          <attvalue for="25" value="Not Available" />
          <attvalue for="26" value="Humans" />
          <attvalue for="27" value="Enzyme" />
          <attvalue for="28" value="Not Available" />
          <attvalue for="29" value="Endoplasmic reticulum membrane" />
          <attvalue for="30" value="PPARA" />
          <attvalue for="31" value="Colorectal Neoplasms, Stomach Neoplasms, Malignant Neoplasms, Diabetes Mellitus, Cerebrovascular accident, Lipids measurement, Fatty acid measurement, Chronic Kidney Diseases, Primary malignant neoplasm, Dyslipidemias, Cardiovascular Diseases, Neoplasms, Malignant neoplasm of mouth, Colonic Neoplasms, Peroxisome biogenesis disorders" />
          <attvalue for="32" value="alpha-Linolenic acid, Icosapent, Omega-6 fatty acids, Vayarin, Evening primrose oil" />
          <attvalue for="33" value="https://www.drugbank.ca/polypeptides/O60427" />
          <attvalue for="13" value="Fatty acid desaturase 1" />
          <attvalue for="14" value="https://cdn.rcsb.org/images/structures/ot/not available/not available_model-1.jpeg" />
          <attvalue for="15" value="Target" />
          <attvalue for="16" value="2" />
          <attvalue for="17" value="0.1429297518856906" />
          <attvalue for="18" value="2.8916118102240514e-05" />
          <attvalue for="19" value="2.1994444396491428e-05" />
          <attvalue for="20" value="0" />
          <attvalue for="21" value="0" />
          <attvalue for="22" value="#12EAEA" />
          <attvalue for="23" value="#0EBEBE" />
        </attvalues>
      </node>
      <node id="Fatty acid desaturase 2" label="Fatty acid desaturase 2">
        <attvalues>
          <attvalue for="24" value="FADS2" />
          <attvalue for="0" value="O95864" />
          <attvalue for="25" value="Not Available" />
          <attvalue for="26" value="Humans" />
          <attvalue for="27" value="Enzyme" />
          <attvalue for="28" value="Oxidoreductase" />
          <attvalue for="29" value="Endoplasmic reticulum membrane" />
          <attvalue for="30" value="ELOVL5, ACSL1" />
          <attvalue for="31" value="Colorectal Neoplasms, Malignant Neoplasms, Diabetes Mellitus, Inflammatory Bowel Diseases, Cerebrovascular accident, Lipids measurement, Fatty acid measurement, Chronic Kidney Diseases, Cardiovascular Diseases, Primary malignant neoplasm, Neoplasms, Hepatitis, HIV Infections, Kidney Diseases, Skin Abnormalities, Dyslipidemias, Disorder of macula of retina, Mammary Neoplasms" />
          <attvalue for="32" value="alpha-Linolenic acid, Omega-6 fatty acids, Evening primrose oil" />
          <attvalue for="33" value="https://www.drugbank.ca/polypeptides/O95864" />
          <attvalue for="13" value="Fatty acid desaturase 2" />
          <attvalue for="14" value="https://cdn.rcsb.org/images/structures/ot/not available/not available_model-1.jpeg" />
          <attvalue for="15" value="Target" />
          <attvalue for="16" value="1" />
          <attvalue for="17" value="0.13917727809015634" />
          <attvalue for="18" value="0.0" />
          <attvalue for="19" value="3.290843707634499e-06" />
          <attvalue for="20" value="0" />
          <attvalue for="21" value="0" />
          <attvalue for="22" value="#12EAEA" />
          <attvalue for="23" value="#0EBEBE" />
        </attvalues>
      </node>
      <node id="Sodium/calcium exchanger 1" label="Sodium/calcium exchanger 1">
        <attvalues>
          <attvalue for="24" value="SLC8A1" />
          <attvalue for="0" value="P32418" />
          <attvalue for="25" value="Not Available" />
          <attvalue for="26" value="Humans" />
          <attvalue for="27" value="Transporter" />
          <attvalue for="28" value="Electrochemical transporter" />
          <attvalue for="29" value="Cell membrane" />
          <attvalue for="30" value="" />
          <attvalue for="31" value="Hypertensive disease, Cerebrovascular accident, Neoplasms, Malignant Neoplasms, Primary malignant neoplasm, Cardiomyopathy, Dilated, Cardiovascular Diseases, Gastrointestinal Diseases, B-Cell Lymphomas, Congenital heart disease, Cardiomyopathies" />
          <attvalue for="32" value="alpha-Linolenic acid, Icosapent, Caldaret, Calcium citrate, Calcium Phosphate, Strontium chloride Sr-89, Calcium phosphate dihydrate, Dronedarone" />
          <attvalue for="33" value="https://www.drugbank.ca/polypeptides/P32418" />
          <attvalue for="13" value="Sodium/calcium exchanger 1" />
          <attvalue for="14" value="https://cdn.rcsb.org/images/structures/ot/not available/not available_model-1.jpeg" />
          <attvalue for="15" value="Target" />
          <attvalue for="16" value="2" />
          <attvalue for="17" value="0.1429297518856906" />
          <attvalue for="18" value="2.8916118102240514e-05" />
          <attvalue for="19" value="2.1994444396491428e-05" />
          <attvalue for="20" value="0" />
          <attvalue for="21" value="0" />
          <attvalue for="22" value="#12EAEA" />
          <attvalue for="23" value="#0EBEBE" />
        </attvalues>
      </node>
      <node id="Transient receptor potential cation channel subfamily V member 1" label="Transient receptor potential cation channel subfamily V member 1">
        <attvalues>
          <attvalue for="24" value="TRPV1" />
          <attvalue for="0" value="Q8NER1" />
          <attvalue for="25" value="6L93" />
          <attvalue for="26" value="Humans" />
          <attvalue for="27" value="Ion channel" />
          <attvalue for="28" value="Voltage-gated ion channel" />
          <attvalue for="29" value="Cell junction" />
          <attvalue for="30" value="TRPA1, TRPM8" />
          <attvalue for="31" value="Neoplasms, Esophageal Diseases, Benign Neoplasm, Migraine Disorders, Hypertensive disease, Tracheal Diseases, Neurodegenerative Disorders, Peripheral Neuropathy, Peripheral Nervous System Diseases, Laryngeal Diseases, Neuropathy, Urinary Bladder Diseases, Cardiovascular Diseases, Herpes Simplex Infections, Metabolic Diseases, Cerebrovascular accident, Neuroendocrine Tumors, Drug Dependence, Congenital Abnormality, Airway Obstruction, Anxiety Disorders, Bacterial Infections, Cognition Disorders, Drug abuse, Congenital Heart Defects, Herpes zoster disease, Hypersensitivity, Immune System Diseases, Inflammatory Bowel Diseases, Intestinal Diseases, Kidney Diseases, Alcoholic Liver Diseases, Pancreatic Diseases, Respiration Disorders, Salmonella infections, Dermatologic disorders, Skin lesion, Urinary tract infection, Malignant neoplasm of mouth, Congenital defects, Caffeine related disorders, Complications of Diabetes Mellitus, Mononeuropathies, Oropharyngeal disorders, Skin Pigmentation Disorder" />
          <attvalue for="32" value="alpha-Linolenic acid, Icosapent, Aspartame, Resiniferatoxin, Capsaicin, Acetaminophen, Zucapsaicin, Ricinoleic Acid, Nonivamide, Cannabidiol, Propacetamol, Capsicum oleoresin, Nabiximols, Medical Cannabis, (S)-camphor, Camphor, Cannabidivarin, Tramadol" />
          <attvalue for="33" value="https://www.drugbank.ca/polypeptides/Q8NER1" />
          <attvalue for="13" value="Transient receptor potential cation channel subfamily V member 1" />
          <attvalue for="14" value="https://cdn.rcsb.org/images/structures/l9/6l93/6l93_assembly-1.jpeg" />
          <attvalue for="15" value="Target" />
          <attvalue for="16" value="7" />
          <attvalue for="17" value="0.16046295388536908" />
          <attvalue for="18" value="0.006337222195604287" />
          <attvalue for="19" value="6.524623144815992e-05" />
          <attvalue for="20" value="0" />
          <attvalue for="21" value="158" />
          <attvalue for="22" value="#12EAEA" />
          <attvalue for="23" value="#0EBEBE" />
        </attvalues>
      </node>
      <node id="Bile acid receptor" label="Bile acid receptor">
        <attvalues>
          <attvalue for="24" value="NR1H4" />
          <attvalue for="0" value="Q96RI1" />
          <attvalue for="25" value="3HC6" />
          <attvalue for="26" value="Humans" />
          <attvalue for="27" value="Transcription factor" />
          <attvalue for="28" value="Nuclear receptor" />
          <attvalue for="29" value="Nucleus" />
          <attvalue for="30" value="CYP7A1, NCOA1, RXRA, MED1, NR0B2, RXRB, FABP6, ABCB11, ALB" />
          <attvalue for="31" value="Liver neoplasms, Liver diseases, Intestinal Neoplasms, Malignant Neoplasms, Primary malignant neoplasm, Neoplasms, Metabolic Diseases, Cardiovascular Diseases, Diabetes Mellitus, Kidney Diseases, Alcoholic Liver Diseases, Adenocarcinoma, Colonic Neoplasms, Digestive System Disorders, Inflammatory Bowel Diseases, Lung diseases, Peripheral Vascular Diseases, Dyslipidemias, Neurodegenerative Disorders, Glucose Metabolism Disorders, Inflammatory disorder, Mammary Neoplasms, Peripheral Arterial Diseases, Infection, Intellectual Disability" />
          <attvalue for="32" value="Fexaramine, Obeticholic acid, (8alpha,10alpha,13alpha,17beta)-17-[(4-hydroxyphenyl)carbonyl]androsta-3,5-diene-3-carboxylic acid, Chenodeoxycholic acid, Myrrh, Cholic Acid, Deoxycholic acid, alpha-Linolenic acid, Arachidonic Acid, Farnesol, Ursodeoxycholic acid, Taurocholic acid" />
          <attvalue for="33" value="https://www.drugbank.ca/polypeptides/Q96RI1" />
          <attvalue for="13" value="Bile acid receptor" />
          <attvalue for="14" value="https://cdn.rcsb.org/images/structures/hc/3hc6/3hc6_assembly-1.jpeg" />
          <attvalue for="15" value="Target" />
          <attvalue for="16" value="1" />
          <attvalue for="17" value="0.13917727809015634" />
          <attvalue for="18" value="0.0" />
          <attvalue for="19" value="3.290843707634499e-06" />
          <attvalue for="20" value="0" />
          <attvalue for="21" value="0" />
          <attvalue for="22" value="#12EAEA" />
          <attvalue for="23" value="#0EBEBE" />
        </attvalues>
      </node>
      <node id="Peroxisome proliferator-activated receptor delta" label="Peroxisome proliferator-activated receptor delta">
        <attvalues>
          <attvalue for="24" value="PPARD" />
          <attvalue for="0" value="Q03181" />
          <attvalue for="25" value="2Q5G" />
          <attvalue for="26" value="Humans" />
          <attvalue for="27" value="Transcription factor" />
          <attvalue for="28" value="Nuclear receptor" />
          <attvalue for="29" value="Nucleus" />
          <attvalue for="30" value="CREBBP, RXRA" />
          <attvalue for="31" value="Alcoholic Liver Diseases, Cardiomyopathies, Primary, Myocardial Diseases, Secondary, Skin Neoplasms, Cardiomyopathies, Peripheral Nervous System Diseases, Malignant Neoplasms, Metabolic Diseases, Neoplasms, Primary malignant neoplasm, Diabetes Mellitus, Dyslipidemias, Cardiovascular Diseases, Colonic Neoplasms, Vascular Diseases, Adenocarcinoma, Adenoma, Hypertensive disease, Mammary Neoplasms, Autoimmune Diseases, Brain Diseases, Brain Neoplasms, Colorectal Neoplasms, Demyelinating Diseases, Liver diseases, Lung Neoplasms, Rectal Neoplasms, Dermatologic disorders, Peripheral Vascular Diseases, Neurofibromatoses, Caffeine related disorders, Neurodegenerative Disorders, Fatty acid oxidation defects, Secondary Neoplasm" />
          <attvalue for="32" value="Treprostinil, Sulindac, Heptyl glucoside, Icosapent, cis-Vaccenic acid, KD3010, Elafibranor, Bezafibrate, (2S)-2-{3-[({[2-fluoro-4-(trifluoromethyl)phenyl]carbonyl}amino)methyl]-4-methoxybenzyl}butanoic acid, 2-({[3-(3,4-dihydroisoquinolin-2(1H)-ylsulfonyl)phenyl]carbonyl}amino)benzoic acid, Indeglitazar, {4-[3-(4-acetyl-3-hydroxy-2-propylphenoxy)propoxy]phenoxy}acetic acid, Glycerin, Clinofibrate, Rosiglitazone, Troglitazone, alpha-Linolenic acid, Oleic Acid, Cardarine, Phthalic Acid, Valproic acid, Fenofibric acid, Fish oil" />
          <attvalue for="33" value="https://www.drugbank.ca/polypeptides/Q03181" />
          <attvalue for="13" value="Peroxisome proliferator-activated receptor delta" />
          <attvalue for="14" value="https://cdn.rcsb.org/images/structures/q5/2q5g/2q5g_assembly-1.jpeg" />
          <attvalue for="15" value="Target" />
          <attvalue for="16" value="4" />
          <attvalue for="17" value="0.14502893614664672" />
          <attvalue for="18" value="0.00032627572703654295" />
          <attvalue for="19" value="2.997413910229625e-05" />
          <attvalue for="20" value="0" />
          <attvalue for="21" value="0" />
          <attvalue for="22" value="#12EAEA" />
          <attvalue for="23" value="#0EBEBE" />
        </attvalues>
      </node>
      <node id="Retinoic acid receptor RXR-alpha" label="Retinoic acid receptor RXR-alpha">
        <attvalues>
          <attvalue for="24" value="RXRA" />
          <attvalue for="0" value="P19793" />
          <attvalue for="25" value="4NQA" />
          <attvalue for="26" value="Humans" />
          <attvalue for="27" value="Transcription factor" />
          <attvalue for="28" value="Nuclear receptor" />
          <attvalue for="29" value="Nucleus" />
          <attvalue for="30" value="RARA, NCOA1, NCOR2, PPARG, NCOA2, THRB, NR1H4, CREBBP, NCOR1, MED1" />
          <attvalue for="31" value="Prostatic Neoplasms, Neoplasms, Malignant Neoplasms, Primary malignant neoplasm, Virus Diseases, Dyslipidemias, Adenoma, Carcinoma, Cognition Disorders, Colorectal Neoplasms, Lung Neoplasms, Uterine Fibroids, Chronic liver disease, Neurodegenerative Disorders, Mammary Neoplasms" />
          <attvalue for="32" value="Acitretin, Alitretinoin, Etretinate, EVT-101, Etodolac, Bexarotene, 3,20-Pregnanedione, 2-chloro-5-nitro-N-phenylbenzamide, 1-BENZYL-3-(4-METHOXYPHENYLAMINO)-4-PHENYLPYRROLE-2,5-DIONE, 2-[(2,4-DICHLOROBENZOYL)AMINO]-5-(PYRIMIDIN-2-YLOXY)BENZOIC ACID, Tributyltin, Doconexent, Arachidonic Acid, alpha-Linolenic acid, Oleic Acid, Tretinoin, Alfacalcidol, Bezafibrate, Phthalic Acid, Rosiglitazone, Adapalene" />
          <attvalue for="33" value="https://www.drugbank.ca/polypeptides/P19793" />
          <attvalue for="13" value="Retinoic acid receptor RXR-alpha" />
          <attvalue for="14" value="https://cdn.rcsb.org/images/structures/nq/4nqa/4nqa_assembly-1.jpeg" />
          <attvalue for="15" value="Target" />
          <attvalue for="16" value="2" />
          <attvalue for="17" value="0.13925424603047998" />
          <attvalue for="18" value="7.736845428847879e-06" />
          <attvalue for="19" value="6.1932263181344455e-06" />
          <attvalue for="20" value="0" />
          <attvalue for="21" value="0" />
          <attvalue for="22" value="#12EAEA" />
          <attvalue for="23" value="#0EBEBE" />
        </attvalues>
      </node>
      <node id="Elongation of very long chain fatty acids protein 2" label="Elongation of very long chain fatty acids protein 2">
        <attvalues>
          <attvalue for="24" value="ELOVL2" />
          <attvalue for="0" value="Q9NXB9" />
          <attvalue for="25" value="Not Available" />
          <attvalue for="26" value="Humans" />
          <attvalue for="27" value="Enzyme" />
          <attvalue for="28" value="Transferase" />
          <attvalue for="29" value="Endoplasmic reticulum membrane" />
          <attvalue for="30" value="" />
          <attvalue for="31" value="Fatty acid measurement, Chronic Kidney Diseases" />
          <attvalue for="32" value="alpha-Linolenic acid" />
          <attvalue for="33" value="https://www.drugbank.ca/polypeptides/Q9NXB9" />
          <attvalue for="13" value="Elongation of very long chain fatty acids protein 2" />
          <attvalue for="14" value="https://cdn.rcsb.org/images/structures/ot/not available/not available_model-1.jpeg" />
          <attvalue for="15" value="Target" />
          <attvalue for="16" value="1" />
          <attvalue for="17" value="0.13917727809015634" />
          <attvalue for="18" value="0.0" />
          <attvalue for="19" value="3.290843707634499e-06" />
          <attvalue for="20" value="0" />
          <attvalue for="21" value="0" />
          <attvalue for="22" value="#12EAEA" />
          <attvalue for="23" value="#0EBEBE" />
        </attvalues>
      </node>
      <node id="Elongation of very long chain fatty acids protein 5" label="Elongation of very long chain fatty acids protein 5">
        <attvalues>
          <attvalue for="24" value="ELOVL5" />
          <attvalue for="0" value="Q9NYP7" />
          <attvalue for="25" value="Not Available" />
          <attvalue for="26" value="Humans" />
          <attvalue for="27" value="Enzyme" />
          <attvalue for="28" value="Not Available" />
          <attvalue for="29" value="Endoplasmic reticulum membrane" />
          <attvalue for="30" value="FADS2, HSD17B12" />
          <attvalue for="31" value="Colorectal Neoplasms, Adenocarcinoma, Malignant Neoplasms, Diabetes Mellitus, Kidney Diseases, Primary malignant neoplasm" />
          <attvalue for="32" value="Evening primrose oil, alpha-Linolenic acid" />
          <attvalue for="33" value="https://www.drugbank.ca/polypeptides/Q9NYP7" />
          <attvalue for="13" value="Elongation of very long chain fatty acids protein 5" />
          <attvalue for="14" value="https://cdn.rcsb.org/images/structures/ot/not available/not available_model-1.jpeg" />
          <attvalue for="15" value="Target" />
          <attvalue for="16" value="1" />
          <attvalue for="17" value="0.13917727809015634" />
          <attvalue for="18" value="0.0" />
          <attvalue for="19" value="3.290843707634499e-06" />
          <attvalue for="20" value="0" />
          <attvalue for="21" value="0" />
          <attvalue for="22" value="#12EAEA" />
          <attvalue for="23" value="#0EBEBE" />
        </attvalues>
      </node>
      <node id="Rosuvastatin" label="Rosuvastatin">
        <attvalues>
          <attvalue for="0" value="DB01098" />
          <attvalue for="1" value="CC(C)C1=NC(=NC(=C1/C=C/[C@H](C[C@H](CC(=O)O)O)O)C2=CC=C(C=C2)F)N(C)S(=O)(=O)C" />
          <attvalue for="2" value="A, C, G" />
          <attvalue for="3" value="A10, G01, C10" />
          <attvalue for="4" value="A10B, C10B, G01A, C10A" />
          <attvalue for="5" value="C10BX, C10AA, G01AE, C10BA, A10BH" />
          <attvalue for="6" value="G01AE10, C10BX10, C10BX13, C10BX05, C10BA06, C10BX09, C10BX14, C10BX16, C10AA07, C10BX07, C10BX17, C10BA09, A10BH52" />
          <attvalue for="7" value="3-hydroxy-3-methylglutaryl-coenzyme A reductase, Integrin alpha-L" />
          <attvalue for="8" value="Cytochrome P450 2C9" />
          <attvalue for="9" value="Serum albumin" />
          <attvalue for="10" value="Multidrug resistance-associated protein 4, Solute carrier organic anion transporter family member 1A2, Solute carrier organic anion transporter family member 1B1, Solute carrier organic anion transporter family member 1B3, Solute carrier organic anion transporter family member 2B1, Cystine/glutamate transporter, Bile salt export pump, ATP-binding cassette sub-family G member 2, Canalicular multispecific organic anion transporter 1, Solute carrier family 22 member 8, Sodium/bile acid cotransporter" />
          <attvalue for="11" value="Enzyme, Adhesion" />
          <attvalue for="12" value="(R)-warfarin, (S)-Warfarin, 2,4-thiazolidinedione, 4-hydroxycoumarin, 6-Deoxyerythronolide B, 7-ethyl-10-hydroxycamptothecin, 9-aminocamptothecin, Abametapir, Abatacept, Abemaciclib, Abiraterone, Acalabrutinib, Acarbose, Acenocoumarol, Acetaminophen, Acetazolamide, Acetohexamide, Acetyl sulfisoxazole, Acetylcysteine, Acetylsalicylic acid, Acipimox, Acyclovir, Adalimumab, Afatinib, Afelimomab, Agomelatine, AICA ribonucleotide, Albendazole, Albiglutide, Aldesleukin, Alectinib, Alendronic acid, Alfentanil, Allicin, Allopurinol, Allylestrenol, Almasilate, Alogliptin, Aloglutamol, Alosetron, Alpelisib, Alprazolam, Alprostadil, Aluminium acetoacetate, Aluminium clofibrate, Aluminium glycinate, Aluminium phosphate, Aluminum hydroxide, Ambrisentan, AMG-222, Aminoglutethimide, Aminohippuric acid, Aminophenazone, Aminophylline, Amiodarone, Amitriptyline, Amobarbital, Amodiaquine, Amphotericin B, Amprenavir, Anagliptin, Anakinra, Antipyrine, Apalutamide, Apixaban, Apomorphine, Apremilast, Aprepitant, Aprobarbital, Arachidonic Acid, Arformoterol, Aripiprazole, Aripiprazole lauroxil, Armodafinil, Artemether, Aspartame, Astemizole, Asunaprevir, Ataluren, Atazanavir, Atenolol, Atorvastatin, Atovaquone, Atrasentan, Atropine, Avapritinib, Avasimibe, Avatrombopag, AVE9633, Avibactam, Axitinib, Azelastine, Azimilide, Azithromycin, Baclofen, Balaglitazone, Barbexaclone, Barbital, Baricitinib, Barnidipine, Beclomethasone dipropionate, Belantamab mafodotin, Bempedoic acid, Benfluorex, Benidipine, Benzbromarone, Benzoic acid, Benzylpenicillin, Berotralstat, Betamethasone, Betamethasone phosphate, Bexarotene, Bezafibrate, Bicalutamide, Bifonazole, Bisegliptin, Bismuth subnitrate, Black cohosh, Boceprevir, Bortezomib, Bosentan, Bosutinib, Brefeldin A, Brentuximab vedotin, Brigatinib, Brivaracetam, Bromocriptine, Bryostatin 1, Budesonide, Buformin, Bumetanide, Buprenorphine, Bupropion, Buspirone, Busulfan, Butalbital, Cabazitaxel, Cabergoline, Cabotegravir, Cabozantinib, Caffeine, Calcitriol, Calcium carbonate, Calcium silicate, Canagliflozin, Canakinumab, Candesartan, Candesartan cilexetil, Candicidin, Cannabidiol, Capecitabine, Capmatinib, Caprylic acid, Capsaicin, Captopril, Carbamazepine, Carbimazole, Carbomycin, Carbutamide, Carmegliptin, Carvedilol, Caspofungin, Cefacetrile, Cefaclor, Cefadroxil, Cefaloridine, Cefalotin, Cefamandole, Cefazolin, Cefdinir, Cefoperazone, Cefotaxime, Cefotiam, Cefradine, Ceftibuten, Ceftizoxime, Ceftriaxone, Celecoxib, Cenobamate, Cephalexin, Ceritinib, Cerivastatin, Certolizumab pegol, Cethromycin, Chloramphenicol, Chlormadinone, Chloroquine, Chlorpheniramine, Chlorpromazine, Chlorpropamide, Cholecystokinin, Cholesterol, Cholestyramine, Cholic Acid, Ciglitazone, Cilastatin, Cilostazol, Cimetidine, Cinnarizine, Ciprofibrate, Ciprofloxacin, Cisapride, Cisplatin, Citalopram, Citrulline, Cladribine, Clarithromycin, Clevidipine, Clindamycin, Clobazam, Clobetasol, Clobetasol propionate, Clocortolone acetate, Clofarabine, Clofazimine, Clofibrate, Clofibride, Clomipramine, Clonidine, Clopidogrel, Cloprednol, Clorindione, Clozapine, Cobicistat, Cobimetinib, Colchicine, Colesevelam, Colestipol, Coltuximab ravtansine, Conivaptan, Conjugated estrogens, Copanlisib, Corticotropin, Cortisone, Cortisone acetate, Cortivazol, Coumarin, Crizotinib, Curcumin sulfate, Cyclic adenosine monophosphate, Cyclizine, Cyclopentamine, Cyclophosphamide, Cyclosporine, Cyproterone acetate, Cytarabine, Dabrafenib, Daclatasvir, Dacomitinib, Daidzin, Dalfopristin, Danazol, Danoprevir, Dapagliflozin, Dapoxetine, Dapsone, Daptomycin, Darolutamide, Darunavir, Dasabuvir, Dasatinib, Daunorubicin, Deferasirox, Deflazacort, Delafloxacin, Delavirdine, Demegestone, Deoxycholic acid, Desipramine, Desogestrel, Desvenlafaxine, Deutetrabenazine, Dexamethasone, Dexamethasone isonicotinate, Dexibuprofen, Dexketoprofen, Dexloxiglumide, Dextromethorphan, Dextropropoxyphene, Diacerein, Diazepam, Diclofenac, Dicloxacillin, Dicoumarol, Dienogest, Diethylstilbestrol, Difluocortolone, Digitoxin, Digoxin, Dihydroergocornine, Dihydroergocristine, Dihydroergocryptine, Dihydroergotamine, Diltiazem, Dimethyl sulfoxide, Dinoprostone, Diphenadione, Diphenhydramine, Dipyridamole, Dirithromycin, Disopyramide, Disulfiram, Ditiocarb, Docetaxel, Doconexent, Dofetilide, Dolutegravir, Domperidone, Donepezil, Doramectin, Doravirine, Doripenem, Dosulepin, Dovitinib, Doxazosin, Doxepin, Doxorubicin, Doxycycline, Dronabinol, Dronedarone, Drospirenone, Dulaglutide, Duloxetine, Dutasteride, Dutogliptin, Duvelisib, Ebastine, Echinacea, Edaravone, Efavirenz, Efonidipine, Elacridar, Elagolix, Elbasvir, Eletriptan, Elexacaftor, Ellagic acid, Eltrombopag, Eluxadoline, Elvitegravir, Emapalumab, Emetine, Empagliflozin, Enalapril, Enasidenib, Englitazone, Entrectinib, Enzalutamide, Epinephrine, Eplerenone, Epofolate, Epothilone D, Eprinomectin, Eprosartan, Erdafitinib, Ergotamine, Erlotinib, Ertugliflozin, Erythromycin, Esketamine, Eslicarbazepine, Eslicarbazepine acetate, Esomeprazole, Estradiol, Estradiol acetate, Estradiol benzoate, Estradiol cypionate, Estradiol dienanthate, Estradiol valerate, Estrone, Estrone sulfate, Etanercept, Ethanol, Ethinylestradiol, Ethotoin, Ethyl biscoumacetate, Ethynodiol diacetate, Etodolac, Etofibrate, Etoposide, Etoricoxib, Etravirine, Everolimus, Evogliptin, Exenatide, Ezetimibe, Famciclovir, Famotidine, Favipiravir, Fedratinib, Felbamate, Felodipine, Fenofibrate, Fenofibric acid, Fentanyl, Fexofenadine, Filgotinib, Fimasartan, Finasteride, Flecainide, Floxuridine, Flucloxacillin, Fluconazole, Fluindione, Flunarizine, Flunisolide, Flunitrazepam, Fluocinolone acetonide, Fluocinonide, Fluocortolone, Fluorescein, Fluorouracil, Fluoxetine, Fluprednidene, Flurbiprofen, Flurithromycin, Flutamide, Fluticasone, Fluticasone furoate, Fluticasone propionate, Fluvastatin, Fluvoxamine, Formestane, Formoterol, Fosamprenavir, Fosaprepitant, Fosnetupitant, Fosphenytoin, Fostamatinib, Fostemsavir, Furosemide, Fusidic acid, Gadoxetic acid, Ganciclovir, Gastric inhibitory polypeptide, Gefitinib, Gemfibrozil, Gemigliptin, Genistein, Gestodene, Gestrinone, Gilteritinib, Gimatecan, Ginkgo biloba, Glasdegib, Glecaprevir, Glibornuride, Gliclazide, Glimepiride, Glipizide, Gliquidone, Glisoxepide, Glutaric Acid, Glyburide, Glycerol phenylbutyrate, Glycochenodeoxycholic Acid, Glycyrrhizic acid, Glymidine, Golimumab, Gosogliptin, GPI-1485, Grazoprevir, Griseofulvin, Guanidine, Guar gum, Halofantrine, Haloperidol, Halothane, Hesperetin, Hexamethonium, Hexobarbital, Hydralazine, Hydrochlorothiazide, Hydrocortamate, Hydrocortisone, Hydrocortisone acetate, Hydrocortisone butyrate, Hydrocortisone cypionate, Hydrocortisone phosphate, Hydrocortisone succinate, Hydromorphone, Hydrotalcite, Hydroxyprogesterone caproate, Hydroxyzine, Hyperforin, Ibandronate, Ibrutinib, Ibuprofen, Icotinib, Idarubicin, Idelalisib, Ifosfamide, Iloperidone, Iloprost, Imatinib, Indalpine, Indinavir, Indisulam, Indocyanine green acid form, Indomethacin, Infliximab, Insulin aspart, Insulin beef, Insulin degludec, Insulin detemir, Insulin glargine, Insulin glulisine, Insulin human, Insulin lispro, Insulin peglispro, Insulin pork, Insulin tregopil, Ipecac, Ipragliflozin, Iproniazid, Irbesartan, Irinotecan, Isavuconazole, Isavuconazonium, Isoniazid, Isotretinoin, Isradipine, Istradefylline, Itraconazole, Ivacaftor, Ivermectin, Ivosidenib, Ixabepilone, Ixazomib, Ketamine, Ketazolam, Ketobemidone, Ketoconazole, Ketoprofen, Ketorolac, Kitasamycin, KOS-1584, Lacosamide, Lamivudine, Lanreotide, Lansoprazole, Lanthanum carbonate, Lapatinib, Lasmiditan, Ledipasvir, Lefamulin, Leflunomide, Lemborexant, Lenvatinib, Lercanidipine, Lesinurad, Lestaurtinib, Letermovir, Letrozole, Leucovorin, Leuprolide, Levacetylmethadol, Levamlodipine, Levocarnitine, Levonorgestrel, Levosalbutamol, Licofelone, Lidocaine, Linagliptin, Liothyronine, Liotrix, Liraglutide, Lixisenatide, Lobeglitazone, Lomitapide, Lonafarnib, Loperamide, Lopinavir, Loratadine, Lorazepam, Lorlatinib, Lornoxicam, Lorvotuzumab mertansine, Losartan, Lovastatin, Lumacaftor, Lumefantrine, Lumiracoxib, Lynestrenol, Magaldrate, Magnesium, Magnesium carbonate, Magnesium hydroxide, Magnesium oxide, Magnesium peroxide, Magnesium silicate, Magnesium trisilicate, Manidipine, Mebeverine, Mecamylamine, Mecasermin, Medical Cannabis, Medroxyprogesterone acetate, Mefenamic acid, Mefloquine, Megestrol acetate, Melatonin, Melengestrol acetate, Meloxicam, Mepartricin, Meperidine, Mephenytoin, Meprednisone, Mequitazine, Mercaptopurine, Mestranol, Metahexamide, Metamizole, Metformin, Methadone, Methimazole, Methohexital, Methotrexate, Methoxyflurane, Methyldopa, Methylene blue, Methylergometrine, Methylphenobarbital, Methylprednisolone, Methylprednisolone hemisuccinate, Methylprednisone, Methyltestosterone, Methysergide, Metoclopramide, Metoprolol, Metreleptin, Metronidazole, Metyrapone, Mevastatin, Mibefradil, Miconazole, Midazolam, Midecamycin, Midostaurin, Mifepristone, Miglitol, Milnacipran, Minocycline, Miocamycin, Mirtazapine, Mirvetuximab Soravtansine, Mitemcinal, Mitiglinide, Mitotane, Mitoxantrone, Moclobemide, Modafinil, Mometasone, Mometasone furoate, Montelukast, Mycophenolate mofetil, Nabilone, Nabiximols, Nabumetone, Nafarelin, Nafcillin, Naloxone, Naltrexone, Naproxen, Naringenin, Nateglinide, NBI-6024, Nefazodone, Nelfinavir, Neratinib, Netoglitazone, Netupitant, Nevirapine, Niacin, Nicardipine, Niclosamide, Nicotine, Nifedipine, Nilotinib, Nilutamide, Nilvadipine, Nintedanib, Nisoldipine, Nitrendipine, Nitric Oxide, Nitrofurantoin, Nizatidine, NN344, Nomegestrol acetate, Norethindrone enanthate, Norethisterone, Norethynodrel, Norfloxacin, Norgestimate, Norgestrel, Norgestrienone, Nortriptyline, Noscapine, Novobiocin, Nystatin, Octreotide, Ofloxacin, Olanzapine, Olaparib, Oleandomycin, Olmesartan, Olodaterol, Omarigliptin, Omeprazole, Ondansetron, Oritavancin, Orlistat, Ormeloxifene, Orphenadrine, Oseltamivir, Osilodrostat, Osimertinib, Ospemifene, Ouabain, Oxalic Acid, Oxandrolone, Oxcarbazepine, Oxetacaine, Oxybutynin, Oxycodone, Oxymetholone, Oxytetracycline, Paclitaxel, Palbociclib, Paliperidone, Pamidronic acid, Panobinostat, Pantoprazole, Paramethadione, Paramethasone, Parecoxib, Paritaprevir, Paroxetine, Pasireotide, Patupilone, Pazopanib, Peginterferon alfa-2b, Pegvisomant, Pemetrexed, Penicillamine, Pentamidine, Pentobarbital, Pentolinium, Peppermint oil, Perampanel, Pexidartinib, Phenacetin, Phenelzine, Phenformin, Phenindione, Phenobarbital, Phenprocoumon, Phentermine, Phenylbutazone, Phenytoin, Pibrentasvir, Pilocarpine, Pilsicainide, Pimozide, Pioglitazone, Piperacillin, Piperaquine, Piroxicam, Pitavastatin, Pitolisant, Polythiazide, Pomalidomide, Ponatinib, Posaconazole, Posizolid, Pradigastat, Pralsetinib, Pramlintide, Pranlukast, Prasterone sulfate, Prasugrel, Pravastatin, Praziquantel, Prednisolone, Prednisolone acetate, Prednisolone hemisuccinate, Prednisolone phosphate, Prednisone acetate, Prednylidene, Primaquine, Primidone, Probenecid, Procainamide, Procarbazine, Prochlorperazine, Progesterone, Proguanil, Promazine, Promethazine, Propacetamol, Propofol, Propranolol, Propylthiouracil, Prucalopride, Quazepam, Quercetin, Quetiapine, Quinacrine, Quinapril, Quingestanol, Quinidine, Quinine, Quinupristin, Rabeprazole, Raloxifene, Raltegravir, Ramelteon, Ranitidine, Ranolazine, Regorafenib, Relebactam, Remacemide, Remdesivir, Remogliflozin etabonate, Repaglinide, Reserpine, Resveratrol, Revefenacin, Rhein, Ribociclib, Ridaforolimus, Rifabutin, Rifampicin, Rifamycin, Rifapentine, Rifaximin, Rilonacept, Rilpivirine, Ripretinib, Risedronic acid, Risperidone, Ritonavir, Rivaroxaban, Rivoglitazone, Rofecoxib, Roflumilast, Rokitamycin, Rolapitant, Romidepsin, Ronifibrate, Rosiglitazone, Roxithromycin, Rucaparib, Rufinamide, Rupatadine, Rutin, Ruxolitinib, Sacubitril, Safinamide, Sagopilone, Salicylic acid, Salmeterol, Saquinavir, Saracatinib, Sarilumab, Satralizumab, Saxagliptin, Secobarbital, Secukinumab, Selamectin, Selegiline, Selexipag, Selumetinib, Semaglutide, Seproxetine, Seratrodast, Sertraline, Sevelamer, Sildenafil, Silibinin, Siltuximab, Simeprevir, Simfibrate, Simvastatin, Siponimod, Sirolimus, Sitagliptin, Sitaxentan, Sodium bicarbonate, Solithromycin, Somatostatin, Somatotropin, Sonidegib, Sorafenib, Sotagliflozin, Spironolactone, St. John's Wort, Stavudine, Stiripentol, Succinic acid, Sulfadiazine, Sulfadimethoxine, Sulfamethizole, Sulfamethoxazole, Sulfamoxole, Sulfaphenazole, Sulfapyridine, Sulfasalazine, Sulfinpyrazone, Sulfisoxazole, Sumatriptan, Sunitinib, Suvorexant, Tacrine, Tacrolimus, Tadalafil, Tafamidis, Tamoxifen, Tapentadol, Tasimelteon, Taspoglutide, Taurocholic acid, Tazemetostat, Tazobactam, Technetium Tc-99m mebrofenin, Tegafur, Telaprevir, Telithromycin, Telmisartan, Temocapril, Temsirolimus, Teneligliptin, Teniposide, Tenofovir, Tenofovir alafenamide, Tenofovir disoproxil, Tenoxicam, Terbinafine, Terfenadine, Teriflunomide, Tesmilifene, Testosterone, Testosterone cypionate, Testosterone enanthate, Testosterone undecanoate, Tetracycline, Tezacaftor, Thalidomide, Theophylline, Thiamylal, Thiopental, Thiotepa, Tianeptine, Ticagrelor, Ticlopidine, Tienilic acid, Tildipirosin, Tilmicosin, Tinidazole, Tioclomarol, Tipranavir, Tirzepatide, Tocilizumab, Tofisopam, Tofogliflozin, Tolazamide, Tolbutamide, Tolcapone, Tolterodine, Tolvaptan, Topiramate, Topiroxostat, Topotecan, Torasemide, Trabectedin, Trametinib, Tranilast, trans-2-hydroxycinnamic acid, Tranylcypromine, Trastuzumab emtansine, Trazodone, Treprostinil, Tretinoin, Triamcinolone, Triazolam, Triclabendazole, Trifluridine, Trimethadione, Trimethaphan, Trimethoprim, Trimipramine, Troglitazone, Troleandomycin, Tucatinib, Tylosin, Tylvalosin, Ubidecarenone, Udenafil, Ursodeoxycholic acid, Valaciclovir, Valbenazine, Valdecoxib, Valinomycin, Valproic acid, Valsartan, Valspodar, Vandetanib, Vapreotide, Vardenafil, Velpatasvir, Vemurafenib, Venetoclax, Venlafaxine, Verapamil, Vicriviroc, Vildagliptin, Vinblastine, Vincristine, Vindesine, Vinflunine, Vinorelbine, Vismodegib, Vitamin D, Vitamin E, Voglibose, Vorapaxar, Voriconazole, Vortioxetine, Voxelotor, Voxilaprevir, Warfarin, WIN 55212-2, Ximelagatran, Zafirlukast, Zaleplon, Zaltoprofen, Zanubrutinib, Zidovudine, Zileuton, Zimelidine, Ziprasidone, Zolpidem, Zonisamide, Zopiclone, Zuclopenthixol" />
          <attvalue for="13" value="Rosuvastatin" />
          <attvalue for="14" value="https://www.drugbank.ca/structures/DB01098/image.svg" />
          <attvalue for="15" value="Drug" />
          <attvalue for="16" value="2" />
          <attvalue for="17" value="0.1327218291656953" />
          <attvalue for="18" value="0.000477249610129113" />
          <attvalue for="19" value="1.6739897443065449e-06" />
          <attvalue for="20" value="0" />
          <attvalue for="21" value="0" />
          <attvalue for="22" value="#FC5F67" />
          <attvalue for="23" value="#FB3640" />
        </attvalues>
      </node>
      <node id="3-hydroxy-3-methylglutaryl-coenzyme A reductase" label="3-hydroxy-3-methylglutaryl-coenzyme A reductase">
        <attvalues>
          <attvalue for="24" value="HMGCR" />
          <attvalue for="0" value="P04035" />
          <attvalue for="25" value="1DQ8" />
          <attvalue for="26" value="Humans" />
          <attvalue for="27" value="Enzyme" />
          <attvalue for="28" value="Oxidoreductase" />
          <attvalue for="29" value="Endoplasmic reticulum membrane" />
          <attvalue for="30" value="HMGCS1, MVK, SQLE, HMGCS2, CYP51A1, IDI1, MSMO1, SREBF2, FDPS" />
          <attvalue for="31" value="Myopathy, Autoimmune Diseases, Cardiovascular Diseases, Cerebrovascular accident, Malignant Neoplasms, Diabetes Mellitus, Primary malignant neoplasm, Neoplasms, Lipid Metabolism Disorders, Dyslipidemias, Adenocarcinoma, Mental disorders, CNS disorder, Cerebrovascular Disorders, Hypertensive disease, Liver neoplasms, Uterine Fibroids, Vascular Diseases, Virus Diseases, B-Cell Lymphomas, Mammary Neoplasms" />
          <attvalue for="32" value="Lovastatin, Cerivastatin, Simvastatin, Atorvastatin, Rosuvastatin, NADH, Coenzyme A, (S)-Hmg-Coa, Nicotinamide adenine dinucleotide phosphate, Meglutol, 1,4-Dithiothreitol, Fluvastatin, Pravastatin, TAK-475, Mevastatin, Pitavastatin, Ubidecarenone, Cannabidiol, Nabiximols, Medical Cannabis" />
          <attvalue for="33" value="https://www.drugbank.ca/polypeptides/P04035" />
          <attvalue for="13" value="3-hydroxy-3-methylglutaryl-coenzyme A reductase" />
          <attvalue for="14" value="https://cdn.rcsb.org/images/structures/dq/1dq8/1dq8_assembly-1.jpeg" />
          <attvalue for="15" value="Target" />
          <attvalue for="16" value="4" />
          <attvalue for="17" value="0.15784766675105183" />
          <attvalue for="18" value="0.004439295812909842" />
          <attvalue for="19" value="2.9137797261114527e-05" />
          <attvalue for="20" value="0" />
          <attvalue for="21" value="135" />
          <attvalue for="22" value="#12EAEA" />
          <attvalue for="23" value="#0EBEBE" />
        </attvalues>
      </node>
      <node id="Integrin alpha-L" label="Integrin alpha-L">
        <attvalues>
          <attvalue for="24" value="ITGAL" />
          <attvalue for="0" value="P20701" />
          <attvalue for="25" value="5E6U" />
          <attvalue for="26" value="Humans" />
          <attvalue for="27" value="Adhesion" />
          <attvalue for="28" value="Not Available" />
          <attvalue for="29" value="Membrane" />
          <attvalue for="30" value="ICAM1, ITGB2, ICAM3, ICAM5, ITGB1, ICAM2, ITGB7, CD28, CTLA4, ITGB3" />
          <attvalue for="31" value="Inflammatory Bowel Diseases, Autoimmune Diseases, Malignant Neoplasms, Primary malignant neoplasm, Bacterial Infections, Herpes Simplex Infections, HIV Infections, Immunologic Deficiency Syndromes, Adenocarcinoma, Blood Coagulation Disorders, Congenital chromosomal disease, Cytomegalovirus Infections, Disorder of eye, Immune System Diseases, Lung diseases, Lymphoma, Myeloproliferative disease, Respiration Disorders, Respiratory Tract Diseases, Retinal Diseases, Cerebrovascular accident, Temporomandibular Joint Disorders, B-Cell Lymphomas, Epstein-Barr Virus Infections, Infectious Lung Disorder, Secondary Neoplasm" />
          <attvalue for="32" value="Efalizumab, 1-Acetyl-4-(4-{4-[(2-Ethoxyphenyl)Thio]-3-Nitrophenyl}Pyridin-2-Yl)Piperazine, LFA703, (S)-2-((S)-3-isobutyl-2,5-dioxo-4-quinolin-3-ylmethyl-[1,4]diazepan-1yl)-N-methyl-3-naphtalen-2-yl-propionamide, Lovastatin, Antithymocyte immunoglobulin (rabbit), 7A-[(4-cyanophenyl)methyl]-6-(3,5-dichlorophenyl)-5-oxo-2,3,5,7A-tetrahydro-1H-pyrrolo[1,2-A]pyrrole-7-carbonitrile, 3-({4-[(1E)-3-morpholin-4-yl-3-oxoprop-1-en-1-yl]-2,3-bis(trifluoromethyl)phenyl}sulfanyl)aniline, Lifitegrast, Simvastatin, Rosuvastatin, Pitavastatin" />
          <attvalue for="33" value="https://www.drugbank.ca/polypeptides/P20701" />
          <attvalue for="13" value="Integrin alpha-L" />
          <attvalue for="14" value="https://cdn.rcsb.org/images/structures/e6/5e6u/5e6u_assembly-1.jpeg" />
          <attvalue for="15" value="Target" />
          <attvalue for="16" value="2" />
          <attvalue for="17" value="0.11525643226209653" />
          <attvalue for="18" value="5.61997184707449e-06" />
          <attvalue for="19" value="2.249376545384094e-07" />
          <attvalue for="20" value="0" />
          <attvalue for="21" value="104" />
          <attvalue for="22" value="#12EAEA" />
          <attvalue for="23" value="#0EBEBE" />
        </attvalues>
      </node>
      <node id="Irbesartan" label="Irbesartan">
        <attvalues>
          <attvalue for="0" value="DB01029" />
          <attvalue for="1" value="CCCCC1=NC2(CCCC2)C(=O)N1CC3=CC=C(C=C3)C4=CC=CC=C4C5=NNN=N5" />
          <attvalue for="2" value="C" />
          <attvalue for="3" value="C09" />
          <attvalue for="4" value="C09D, C09C" />
          <attvalue for="5" value="C09DA, C09DX, C09CA, C09DB" />
          <attvalue for="6" value="C09DA04, C09DB05, C09CA04, C09DX07" />
          <attvalue for="7" value="Type-1 angiotensin II receptor, Transcription factor AP-1" />
          <attvalue for="8" value="Cytochrome P450 2C8, Cytochrome P450 2C9, UDP-glucuronosyltransferase 1-3, Prostaglandin G/H synthase 1, Cytochrome P450 3A4" />
          <attvalue for="9" value="Serum albumin, Alpha-1-acid glycoprotein 1, Alpha-1-acid glycoprotein 2" />
          <attvalue for="10" value="" />
          <attvalue for="11" value="Membrane receptor, Transcription factor" />
          <attvalue for="12" value="(R)-warfarin, (S)-Warfarin, 1-benzylimidazole, 2,5-Dimethoxy-4-ethylamphetamine, 2,5-Dimethoxy-4-ethylthioamphetamine, 4-Bromo-2,5-dimethoxyamphetamine, 4-Methoxyamphetamine, 5-methoxy-N,N-dimethyltryptamine, 7,8-Dichloro-1,2,3,4-tetrahydroisoquinoline, 9-aminocamptothecin, Abatacept, Abediterol, Abemaciclib, Abiraterone, Acalabrutinib, Acebutolol, Aceclofenac, Acemetacin, Acenocoumarol, Acepromazine, Acetohexamide, Acetyl sulfisoxazole, Acetylsalicylic acid, Adalimumab, Adrafinil, Afelimomab, Agmatine, Agomelatine, Albendazole, Alclofenac, Aldesleukin, Alectinib, Alfentanil, Alfuzosin, Aliskiren, Allylestrenol, Alminoprofen, Almotriptan, Alosetron, Alpelisib, Alprazolam, Alprenolol, Ambrisentan, Amibegron, Amifostine, Amiloride, Amineptine, Aminophenazone, Aminophylline, Amiodarone, Amitraz, Amitriptyline, Amitriptylinoxide, Amlodipine, Ammonium chloride, Amobarbital, Amodiaquine, Amoxapine, Amphetamine, Amphotericin B, Amprenavir, Amyl Nitrite, Anakinra, Anastrozole, Angiotensin 1-7, Anisodamine, Antipyrine, Antrafenine, Apalutamide, Apixaban, Apomorphine, Apremilast, Aprepitant, Arachidonic Acid, Aranidipine, Arbutamine, Ardeparin, Arformoterol, Aripiprazole, Aripiprazole lauroxil, Armodafinil, Arotinolol, Arsenic trioxide, Artemether, Asenapine, Astemizole, Asunaprevir, Atazanavir, Atenolol, Atipamezole, Atomoxetine, Atorvastatin, Atovaquone, Atropine, Avanafil, Avapritinib, Avasimibe, Avatrombopag, Axitinib, Azapropazone, Azelastine, Azelnidipine, Azilsartan medoxomil, Azithromycin, Baclofen, Balaglitazone, Balsalazide, Bambuterol, Barbexaclone, Barbital, Baricitinib, Barnidipine, Bemiparin, Benazepril, Benazeprilat, Bencyclane, Bendroflumethiazide, Benidipine, Benmoxin, Benorilate, Benoxaprofen, Benzbromarone, Benzphetamine, Benzthiazide, Benzydamine, Benzyl alcohol, Bepridil, Beraprost, Betamethasone, Betaxolol, Bethanidine, Bevantolol, Bexarotene, Bezafibrate, Bicalutamide, Bietaserpine, Bimatoprost, Bisoprolol, Bitolterol, Black cohosh, Bopindolol, Bortezomib, Bosentan, Bosutinib, BQ-123, Brentuximab vedotin, Bretylium, Brexpiprazole, Brigatinib, Brimonidine, Brivaracetam, Brofaromine, Bromocriptine, Bucindolol, Buflomedil, Bufuralol, Bumadizone, Bumetanide, Bupivacaine, Bupranolol, Buprenorphine, Bupropion, Buspirone, Busulfan, Butabarbital, Butalbital, Butriptyline, Cabazitaxel, Cabergoline, Cabozantinib, Cadralazine, Canagliflozin, Canakinumab, Candesartan, Candesartan cilexetil, Candoxatril, Cannabidiol, Canrenoic acid, Canrenone, Capecitabine, Capravirine, Captopril, Carbamazepine, Carbaspirin calcium, Carbetocin, Carbidopa, Carboxyamidotriazole, Carbutamide, Cariprazine, Caroverine, Caroxazone, Carprofen, Carteolol, Carvedilol, Celecoxib, Celiprolol, Cenobamate, Cephalexin, Ceritinib, Cerivastatin, Certolizumab pegol, Certoparin, Chloroquine, Chlorothiazide, Chlorphentermine, Chlorpromazine, Chlorpropamide, Chlorthalidone, Choline magnesium trisalicylate, Cicletanine, Ciglitazone, Cilazapril, Cilazaprilat, Cilnidipine, Cilostazol, Cimetidine, Cimicoxib, Cinitapride, Cinnarizine, Ciprofloxacin, Cirazoline, Cisapride, Cisplatin, Clenbuterol, Clevidipine, Clofarabine, Clomipramine, Clonidine, Clonixin, Clopidogrel, Cloranolol, Clorgiline, Clozapine, Cobimetinib, Colchicine, Conivaptan, Copanlisib, Coumarin, Crizotinib, Cryptenamine, Curcumin sulfate, Cyclandelate, Cyclizine, Cyclopenthiazide, Cyclophosphamide, Cyclosporine, Cyclothiazide, Dabrafenib, Dacomitinib, Dalteparin, Danaparoid, Dantrolene, Dapagliflozin, Dapsone, Darodipine, Dasabuvir, Dasatinib, Debrisoquine, Deferasirox, Delafloxacin, Delapril, Delavirdine, Deoxyepinephrine, Deserpidine, Desflurane, Desipramine, Desmopressin, Desogestrel, Detomidine, Dexamethasone, Dexibuprofen, Dexketoprofen, Dexloxiglumide, Dexmedetomidine, Dexmethylphenidate, Dexniguldipine, Dexpropranolol, Dextroamphetamine, Dextromethorphan, Dexverapamil, Diacerein, Diazepam, Diazoxide, Dibenzepin, Diclofenac, Diclofenamide, Dicoumarol, Diethyl ether, Diethylnorspermine, Diethylpropion, Diethylstilbestrol, Difenpiramide, Diflunisal, Digitoxin, Digoxin, Dihydralazine, Dihydroergocornine, Dihydroergocristine, Dihydroergocryptine, Dihydroergotamine, Diltiazem, Dimetacrine, Dinutuximab, Diphenhydramine, Dipotassium phosphate, Dipyridamole, DL-Methylephedrine, Dobutamine, Docetaxel, Doconexent, Dofetilide, Domperidone, Donepezil, Dopamine, Dopexamine, Dorzolamide, Dosulepin, Dotarizine, Dovitinib, Doxapram, Doxazosin, Doxepin, Doxofylline, Doxorubicin, Dronabinol, Dronedarone, Droperidol, Drospirenone, Droxicam, Droxidopa, Duloxetine, Dutasteride, Duvelisib, Ebastine, Ebselen, Efavirenz, Efonidipine, Elagolix, Eletriptan, Elexacaftor, Eliglustat, Eltrombopag, Emapalumab, Emopamil, Empagliflozin, Enalapril, Enalaprilat, Enalkiren, Enasidenib, Endralazine, Enoxaparin, Entrectinib, Enzalutamide, Epanolol, Eperisone, Ephedra sinica root, Ephedrine, Epicaptopril, Epinephrine, Epirizole, Eplerenone, Epoprostenol, Eprosartan, Erdafitinib, Ergoloid mesylate, Ergometrine, Ergotamine, Erlotinib, Esatenolol, Esketamine, Esmirtazapine, Esmolol, Estradiol, Estradiol acetate, Estradiol benzoate, Estradiol cypionate, Estradiol dienanthate, Estradiol valerate, Estrone, Estrone sulfate, Eszopiclone, Etacrynic acid, Etafedrine, Etanercept, Ethanol, Ethenzamide, Ethinylestradiol, Ethosuximide, Etilefrine, Etodolac, Etofenamate, Etomidate, Etoposide, Etoricoxib, Etravirine, Everolimus, Famciclovir, Favipiravir, Felbamate, Felodipine, Fenbufen, Fendiline, Fenofibrate, Fenoldopam, Fenoprofen, Fenoterol, Fenozolone, Fentanyl, Fentiazac, Ferulic acid, Fimasartan, Finasteride, Firocoxib, Fish oil, Flecainide, Flibanserin, Floctafenine, Floxuridine, Fluconazole, Fluindione, Flunarizine, Flunitrazepam, Flunixin, Fluorouracil, Fluoxetine, Flupentixol, Flurbiprofen, Flurbiprofen axetil, Fluspirilene, Fluticasone, Fluticasone furoate, Fluticasone propionate, Fluvastatin, Fluvoxamine, Forasartan, Formoterol, Fosaprepitant, Fosinopril, Fosinoprilat, Fosphenytoin, Fostamatinib, Frovatriptan, Furazolidone, Furosemide, Gallopamil, Gefitinib, Gemfibrozil, Genistein, Gepefrine, Gilteritinib, Ginkgo biloba, Glasdegib, Glibornuride, Gliclazide, Glimepiride, Glipizide, Gliquidone, Glisoxepide, Glyburide, Golimumab, Griseofulvin, Guacetisal, Guanabenz, Guanadrel, Guanazodine, Guanethidine, Guanfacine, Guanoclor, Guanoxabenz, Guanoxan, Halofantrine, Haloperidol, Halothane, Harmaline, Heparin, Hexamethonium, Hexobarbital, Hexoprenaline, Higenamine, Hydracarbazine, Hydralazine, Hydrocortisone, Hydrocortisone acetate, Hydrocortisone butyrate, Hydrocortisone phosphate, Hydrocortisone succinate, Hydroflumethiazide, Hydromorphone, Hydroxychloroquine, Ibrutinib, Ibudilast, Ibuprofen, Ibuproxam, Icosapent, Idarubicin, Idazoxan, Idelalisib, Ifenprodil, Ifosfamide, Iloperidone, Iloprost, Imatinib, Imidapril, Imidazole salicylate, Imipramine, Imipramine oxide, Indacaterol, Indapamide, Indenolol, Indisulam, Indobufen, Indomethacin, Indoprofen, Indoramin, Infliximab, Iofetamine I-123, Iprindole, Iproniazid, Irinotecan, Isavuconazole, Isocarboxazid, Isoetharine, Isoflurane, Isometheptene, Isoniazid, Isoprenaline, Isosorbide dinitrate, Isosorbide mononitrate, Isoxicam, Isoxsuprine, Isradipine, Istradefylline, Itraconazole, Ivosidenib, Ixabepilone, Ixazomib, Kebuzone, Ketamine, Ketanserin, Ketobemidone, Ketoconazole, Ketoprofen, Ketorolac, Labetalol, Lacidipine, Lacosamide, Lamotrigine, Landiolol, Lansoprazole, Lapatinib, Lefamulin, Leflunomide, Lenvatinib, Lercanidipine, Lesinurad, Letermovir, Levacetylmethadol, Levamlodipine, Levobetaxolol, Levobupivacaine, Levodopa, Levomenthol, Levomilnacipran, Levonordefrin, Levosalbutamol, Levosimendan, Levothyroxine, Licofelone, Lidoflazine, Linagliptin, Linezolid, Linsidomine, Liotrix, Lisdexamfetamine, Lisinopril, Lisuride, Lithium carbonate, Lithium citrate, Lithium hydroxide, Lobeglitazone, Lofepramine, Lofexidine, Lomerizine, Lomitapide, Lonafarnib, Lonazolac, Loperamide, Lopinavir, Loratadine, Lorazepam, Lorlatinib, Lornoxicam, Losartan, Lovastatin, Loxoprofen, Lumacaftor, Lumiracoxib, Lurasidone, Lynestrenol, Lysergic acid diethylamide, Macitentan, Magnesium salicylate, Magnesium sulfate, Manidipine, Mannitol, Mannitol busulfan, Mebanazine, Mebutizide, Mecamylamine, Meclofenamic acid, Medetomidine, Medical Cannabis, Medroxyprogesterone acetate, Mefenamic acid, Mefenorex, Melatonin, Melitracen, Meloxicam, Meperidine, Mephedrone, Mephentermine, Mephenytoin, Mepindolol, Mesalazine, Mestranol, Metahexamide, Metamfetamine, Metamizole, Metaraminol, Metergoline, Methadone, Methazolamide, Methimazole, Methohexital, Methoserpidine, Methotrexate, Methotrimeprazine, Methoxamine, Methoxyflurane, Methoxyphenamine, Methsuximide, Methyclothiazide, Methyldopa, Methylene blue, Methylergometrine, Methylphenidate, Methylphenobarbital, Methylprednisone, Methysergide, Metipranolol, Metolazone, Metoprolol, Metronidazole, Metyrosine, Mianserin, Mibefradil, Miconazole, Midazolam, Midodrine, Midomafetamine, Midostaurin, Mifepristone, Milrinone, Minaprine, Minoxidil, Mirabegron, Mirodenafil, Mirtazapine, MMDA, Moclobemide, Modafinil, Moexipril, Moexiprilat, Mofebutazone, Molsidomine, Mometasone, Mometasone furoate, Monopotassium phosphate, Montelukast, Morniflumate, Morphine, Moxisylyte, Moxonidine, Muraglitazar, Muzolimine, Mycophenolate mofetil, Nabilone, Nabiximols, Nabumetone, Nadolol, Nadroparin, Naftopidil, Naluzotan, Naphazoline, Naproxen, Naratriptan, Nateglinide, Naxitamab, Nebivolol, Nefazodone, Nelfinavir, Neratinib, Nesiritide, Netoglitazone, Netupitant, Nevirapine, Nialamide, Nicardipine, Nicergoline, Niclosamide, Nicorandil, Nicotine, Nifedipine, Nifenazone, Niguldipine, Nilotinib, Niludipine, Nilutamide, Nilvadipine, Nimesulide, Nimodipine, Nintedanib, Nisoldipine, Nitrendipine, Nitric Oxide, Nitroaspirin, Nitrofurantoin, Nitroglycerin, Nitroprusside, Nitrous acid, Nitrous oxide, Norepinephrine, Norethisterone, Norfenefrine, Norgestimate, Nortriptyline, Noscapine, NS-398, Nylidrin, Obinutuzumab, Octamoxin, Octopamine, Odanacatib, Olanzapine, Olaparib, Olmesartan, Olodaterol, Olsalazine, Omapatrilat, Ombitasvir, Omeprazole, Ondansetron, Opicapone, Opipramol, Orciprenaline, Oritavancin, Osimertinib, Ospemifene, Otilonium, Oxandrolone, Oxaprotiline, Oxaprozin, Oxprenolol, Oxybutynin, Oxyfedrine, Oxymetazoline, Oxyphenbutazone, Ozanimod, Paclitaxel, Palbociclib, Paliperidone, Panobinostat, Papaverine, Paramethadione, Parecoxib, Pargyline, Parnaparin, Paroxetine, Pazopanib, Peginterferon alfa-2b, Penbutolol, Penfluridol, Penicillin G Acyl-Serine, Pentamidine, Pentobarbital, Pentolinium, Pentoxifylline, Pergolide, Perhexiline, Periciazine, Perindopril, Perindoprilat, Perospirone, Pexidartinib, PF-00610355, Phenacetin, Phendimetrazine, Phenelzine, Pheniprazine, Phenmetrazine, Phenobarbital, Phenoxybenzamine, Phenoxypropazine, Phenprocoumon, Phentermine, Phentolamine, Phenylbutazone, Phenylephrine, Phenylpropanolamine, Phenytoin, Piclozotan, Pimozide, Pinacidil, Pinaverium, Pindolol, Pioglitazone, Pipamperone, Piperaquine, Pirbuterol, Pirlindole, Piroxicam, Pirprofen, Pitavastatin, Pivhydrazine, Pizotifen, Polmacoxib, Polythiazide, Pomalidomide, Ponatinib, Potassium, Potassium acetate, Potassium alum, Potassium bicarbonate, Potassium bitartrate, Potassium carbonate, Potassium cation, Potassium chloride, Potassium citrate, Potassium gluconate, Potassium guaiacolsulfonate, Potassium hydroxide, Potassium Iodide, Potassium lactate, Potassium nitrate, Potassium perchlorate, Potassium permanganate, Potassium sulfate, Potassium triiodide, Practolol, Pralsetinib, Pramipexole, Pranlukast, Prasugrel, Prazosin, Prednisolone phosphate, Prenalterol, Prenylamine, Primidone, Probenecid, Procaine, Procarbazine, Procaterol, Prochlorperazine, Progesterone, Proglumetacin, Proguanil, Promazine, Promethazine, Propacetamol, Propafenone, Propiomazine, Propiverine, Propofol, Propranolol, Propyphenazone, Proquazone, Protriptyline, Prucalopride, Pseudoephedrine, Pyrimethamine, Quazepam, Quercetin, Quetiapine, Quinapril, Quinaprilat, Quinidine, Quinine, Quinoline Yellow WS, Quinupramine, R,S-Warfarin alcohol, Rabeprazole, Racepinephrine, Ractopamine, Raloxifene, Ramelteon, Ramipril, Ramiprilat, Rasagiline, Rauwolfia serpentina root, Regorafenib, Remifentanil, Remikiren, Repaglinide, Reproterol, Rescinnamine, Reserpine, Retapamulin, Reviparin, Rhein, Ribociclib, Rifabutin, Rifampicin, Rifamycin, Rifapentine, Rifaximin, Rilmenidine, Rilonacept, Rimiterol, Riociguat, Risperidone, Ritobegron, Ritodrine, Ritonavir, Rituximab, Rivoglitazone, Rizatriptan, Robenacoxib, Rofecoxib, Roflumilast, Romidepsin, Romifidine, Ropinirole, Ropivacaine, Rosiglitazone, Rosuvastatin, Rotigotine, Rucaparib, Rufinamide, Rupatadine, Rutin, Ruxolitinib, S,R-Warfarin alcohol, Sacubitril, Safinamide, Safrazine, Salbutamol, Salicylamide, Salicylic acid, Salmeterol, Salsalate, Salvia miltiorrhiza root, Saprisartan, Saquinavir, Saralasin, Satralizumab, SC-236, Secobarbital, Secukinumab, Selegiline, Seletracetam, Selexipag, Selpercatinib, Selumetinib, Semuloparin, Seproxetine, Seratrodast, Sertraline, Sevoflurane, Sildenafil, Siltuximab, Simvastatin, Siponimod, Sirolimus, Sitagliptin, Sitaxentan, Sodium phosphate, monobasic, Solabegron, Solifenacin, Solriamfetol, Sonidegib, Sorafenib, Sotalol, Spirapril, Spironolactone, St. John's Wort, Stiripentol, Streptokinase, Succinylcholine, Sufentanil, Sulfadiazine, Sulfadimethoxine, Sulfamethizole, Sulfamethoxazole, Sulfamoxole, Sulfaphenazole, Sulfapyridine, Sulfasalazine, Sulfinpyrazone, Sulfisoxazole, Sulindac, Sulodexide, Sumatriptan, Sunitinib, Suvorexant, Suxibuzone, Synephrine, Tacrolimus, Tadalafil, Talinolol, Talniflumate, Tamoxifen, Tamsulosin, Tapentadol, Tasimelteon, Tasosartan, Taxifolin, Tazarotene, Tazemetostat, Tegafur, Tegaserod, Telmisartan, Temocapril, Temsirolimus, Tenamfetamine, Tenidap, Teniposide, Tenofovir, Tenofovir alafenamide, Tenoxicam, Tepoxalin, Terazosin, Terbinafine, Terbutaline, Terfenadine, Terguride, Teriflunomide, Terodiline, Tertatolol, Testosterone, Testosterone cypionate, Testosterone enanthate, Testosterone undecanoate, Tetrahydrocannabivarin, Tetrahydropalmatine, Tetrandrine, Tetryzoline, Thalidomide, Theodrenaline, Theophylline, Thiamylal, Thiopental, Thioproperazine, Thioridazine, Thiotepa, Tianeptine, Tiaprofenic acid, Ticagrelor, Ticlopidine, Tienilic acid, Timolol, Tinoridine, Tinzaparin, Tizanidine, Tocilizumab, Tocopherylquinone, Tofacitinib, Tolazamide, Tolazoline, Tolbutamide, Tolcapone, Tolfenamic acid, Tolmetin, Tolonidine, Toloxatone, Tolterodine, Tolvaptan, Topiroxostat, Torasemide, Trabectedin, Tramadol, Tramazoline, Trametinib, Trandolapril, Trandolaprilat, Tranilast, Tranylcypromine, Trastuzumab emtansine, Travoprost, Trazodone, Treprostinil, Tretinoin, Tretoquinol, Triamterene, Trichlormethiazide, Trichloroethylene, Triclabendazole, Trifluoperazine, Trimazosin, Trimebutine, Trimethadione, Trimethaphan, Trimethoprim, Trimipramine, Troglitazone, Tucatinib, Tulobuterol, Tyramine, Udenafil, Unoprostone, Urapidil, Valdecoxib, Valproic acid, Valsartan, Vandetanib, Vardenafil, Velpatasvir, Vemurafenib, Venetoclax, Venlafaxine, Verapamil, Vicriviroc, Vilanterol, Vilazodone, Vinblastine, Vincamine, Vincristine, Vindesine, Vinflunine, Vinorelbine, Vinpocetine, Vismodegib, Vitamin D, Vorapaxar, Voriconazole, Vortioxetine, Voxelotor, Voxilaprevir, VTP-27999, Warfarin, WIN 55212-2, Xamoterol, Xenon, Ximelagatran, Xipamide, Xylazine, Xylometazoline, Yohimbine, Zafirlukast, Zaltoprofen, Zanubrutinib, Zidovudine, Zileuton, Ziprasidone, Zofenopril, Zolmitriptan, Zolpidem, Zomepirac, Zonisamide, Zopiclone, Zuclopenthixol" />
          <attvalue for="13" value="Irbesartan" />
          <attvalue for="14" value="https://www.drugbank.ca/structures/DB01029/image.svg" />
          <attvalue for="15" value="Drug" />
          <attvalue for="16" value="2" />
          <attvalue for="17" value="0.11823288666961634" />
          <attvalue for="18" value="0.0011423284619160908" />
          <attvalue for="19" value="8.410379491710595e-08" />
          <attvalue for="20" value="0" />
          <attvalue for="21" value="80" />
          <attvalue for="22" value="#FC5F67" />
          <attvalue for="23" value="#FB3640" />
        </attvalues>
      </node>
      <node id="Transcription factor AP-1" label="Transcription factor AP-1">
        <attvalues>
          <attvalue for="24" value="JUN" />
          <attvalue for="0" value="P05412" />
          <attvalue for="25" value="1T2K" />
          <attvalue for="26" value="Humans" />
          <attvalue for="27" value="Transcription factor" />
          <attvalue for="28" value="Not Available" />
          <attvalue for="29" value="Nucleus" />
          <attvalue for="30" value="ATF3, MAPK9, MAPK8, FOS, MAPK10, NFATC2, FOSB, MAPK1, FOSL2, MAPK14" />
          <attvalue for="31" value="Hypertensive disease, Mammary Neoplasms, Liver neoplasms, Stomach Neoplasms, Colonic Neoplasms, Lung Neoplasms, Sarcoma, Peripheral Nervous System Diseases, Lymphoma, Prostatic Neoplasms, Carcinoma, Virus Diseases, Adenocarcinoma, Diabetes Mellitus, Hepatitis, Respiratory Syncytial Virus Infections, Vascular Diseases, B-Cell Lymphomas, Malignant neoplasm of mouth, Autoimmune Diseases, Mental disorders, Brain Diseases, Cardiovascular Diseases, Colorectal Neoplasms, Cytomegalovirus Infections, Endometrial Neoplasms, Immune System Diseases, Kidney Diseases, Polycystic Kidney Diseases, Liver diseases, Lung diseases, Metabolic Diseases, Rotavirus Infections, Dermatologic disorders, Skin lesion, Thyroid Diseases, Intervertebral disc disorder, Gastrointestinal Stromal Tumors, Acute infectious disease, Neuropathy, Neurodegenerative Disorders, Oropharyngeal disorders, Chronic Kidney Diseases, Secondary Neoplasm, Intellectual Disability, Malignant neoplasm of soft tissue" />
          <attvalue for="32" value="Vinblastine, Irbesartan, Arsenic trioxide, LGD-1550, Adapalene, Pseudoephedrine" />
          <attvalue for="33" value="https://www.drugbank.ca/polypeptides/P05412" />
          <attvalue for="13" value="Transcription factor AP-1" />
          <attvalue for="14" value="https://cdn.rcsb.org/images/structures/t2/1t2k/1t2k_assembly-1.jpeg" />
          <attvalue for="15" value="Target" />
          <attvalue for="16" value="1" />
          <attvalue for="17" value="0.10352821066280826" />
          <attvalue for="18" value="0.0" />
          <attvalue for="19" value="4.795711618352014e-09" />
          <attvalue for="20" value="0" />
          <attvalue for="21" value="0" />
          <attvalue for="22" value="#12EAEA" />
          <attvalue for="23" value="#0EBEBE" />
        </attvalues>
      </node>
      <node id="Lopinavir" label="Lopinavir">
        <attvalues>
          <attvalue for="0" value="DB01601" />
          <attvalue for="1" value="CC1=C(C(=CC=C1)C)OCC(=O)N[C@@H](CC2=CC=CC=C2)[C@H](C[C@H](CC3=CC=CC=C3)NC(=O)[C@H](C(C)C)N4CCCNC4=O)O" />
          <attvalue for="2" value="J" />
          <attvalue for="3" value="J05" />
          <attvalue for="4" value="J05A" />
          <attvalue for="5" value="J05AR" />
          <attvalue for="6" value="J05AR10" />
          <attvalue for="7" value="Pol polyprotein" />
          <attvalue for="8" value="Cytochrome P450 3A4, Cytochrome P450 2D6, Cytochrome P450 1A2, Cytochrome P450 2C19, Cytochrome P450 2B6, Cytochrome P450 2C9, Cytochrome P450 3A43, Cytochrome P450 3A5, Cytochrome P450 3A7" />
          <attvalue for="9" value="Alpha-1-acid glycoprotein 1, Serum albumin" />
          <attvalue for="10" value="Multidrug resistance protein 1, Solute carrier organic anion transporter family member 1B1, Solute carrier organic anion transporter family member 1B3, Bile salt export pump" />
          <attvalue for="11" value="Enzyme" />
          <attvalue for="12" value="(R)-warfarin, (S)-Warfarin, 2-Methoxyethanol, 2,4-thiazolidinedione, 9-(N-methyl-L-isoleucine)-cyclosporin A, 9-aminocamptothecin, Abacavir, Abametapir, Abatacept, Abemaciclib, Abetimus, Abexinostat, Acalabrutinib, Acarbose, Acebutolol, Aceclofenac, Acemetacin, Acenocoumarol, Aceprometazine, Acetaminophen, Acetohexamide, Acetyldigoxin, Acetylsalicylic acid, Aclidinium, Acrivastine, Acteoside, Acyclovir, Adalimumab, Adefovir, Adefovir dipivoxil, Adenosine, Adenovirus type 7 vaccine live, Afatinib, Afelimomab, AICA ribonucleotide, Ajmaline, Albendazole, Albiglutide, Albutrepenonacog alfa, Alclofenac, Alclometasone, Aldesleukin, Aldosterone, Alectinib, Alefacept, Alemtuzumab, Alendronic acid, Alfuzosin, Alimemazine, Allicin, Allopurinol, Allylestrenol, Almasilate, Alminoprofen, Almotriptan, Alogliptin, Aloglutamol, Alosetron, Alpelisib, Alprazolam, Altretamine, Aluminium, Aluminium acetoacetate, Aluminium glycinate, Aluminium phosphate, Aluminum hydroxide, Amantadine, Ambrisentan, Amcinonide, AMG-222, Amifampridine, Amikacin, Aminophenazone, Aminophylline, Amiodarone, Amisulpride, Amitriptyline, Amlodipine, Ammonium chloride, Amodiaquine, Amoxapine, Amoxicillin, Amphetamine, Amphotericin B, Ampicillin, Amprenavir, Amrinone, Amsacrine, Anagliptin, Anagrelide, Anakinra, Ancestim, Anisodamine, Antazoline, Anthrax vaccine, Antihemophilic Factor (Recombinant), PEGylated, Antilymphocyte immunoglobulin (horse), Antipyrine, Antithrombin III human, Antithymocyte immunoglobulin (rabbit), Antrafenine, Apalutamide, Apixaban, Apomorphine, Apramycin, Apremilast, Arachidonic Acid, Aranidipine, Arbekacin, Arformoterol, Aripiprazole, Aripiprazole lauroxil, Arotinolol, Arsenic trioxide, Artemether, Asenapine, Astemizole, Asunaprevir, Atazanavir, Atomoxetine, Atorvastatin, Atrasentan, Atropine, Auranofin, Aurothioglucose, Avanafil, Avapritinib, Avatrombopag, Axitinib, Azacitidine, Azapropazone, Azatadine, Azathioprine, Azelaic acid, Azelastine, Azimilide, Aztreonam, Bacillus calmette-guerin substrain connaught live antigen, Bacillus calmette-guerin substrain danish 1331 live antigen, Bacillus calmette-guerin substrain tice live antigen, Bacitracin, Baclofen, Balaglitazone, Balsalazide, Baricitinib, Barnidipine, Basiliximab, BCG vaccine, Beclomethasone dipropionate, Bedaquiline, Begelomab, Belantamab mafodotin, Belatacept, Belimumab, Belinostat, Bempedoic acid, Bencyclane, Bendamustine, Benfluorex, Benidipine, Benorilate, Benoxaprofen, Benserazide, Benzatropine, Benznidazole, Benzydamine, Benzylpenicillin, Bepotastine, Bepridil, Berotralstat, Betamethasone, Betaxolol, Betrixaban, Bevacizumab, Bexarotene, Bicalutamide, Bicisate, Bilastine, Binimetinib, Bisegliptin, Bismuth subgallate, Bismuth subnitrate, Bisoprolol, Bisoxatin, Bleomycin, Bleselumab, Blinatumomab, Blonanserin, Boceprevir, Bortezomib, Bosentan, Bosutinib, Brentuximab vedotin, Brequinar, Bretylium, Brexpiprazole, Briakinumab, Brigatinib, Brincidofovir, Brivaracetam, Brodalumab, Bromazepam, Bromocriptine, Brompheniramine, Buclizine, Budesonide, Buformin, Bumadizone, Bumetanide, Bunaftine, Bupranolol, Buprenorphine, Bupropion, Buserelin, Buspirone, Busulfan, Butabarbital, Butriptyline, Cabazitaxel, Cabergoline, Cabozantinib, Calcium carbonate, Calcium silicate, Canagliflozin, Canakinumab, Candesartan, Candesartan cilexetil, Cannabidiol, Capecitabine, Capmatinib, Capreomycin, Carbamazepine, Carbaspirin calcium, Carbidopa, Carbinoxamine, Carboplatin, Carbutamide, Carfilzomib, Cariporide, Carmegliptin, Carmustine, Carprofen, Carvedilol, Caspofungin, Castanospermine, Cefacetrile, Cefaclor, Cefadroxil, Cefaloridine, Cefalotin, Cefamandole, Cefapirin, Cefatrizine, Cefazedone, Cefazolin, Cefbuperazone, Cefcapene, Cefdinir, Cefditoren, Cefepime, Cefetamet, Cefmenoxime, Cefmetazole, Cefminox, Cefodizime, Cefonicid, Cefoperazone, Ceforanide, Cefotaxime, Cefotetan, Cefotiam, Cefoxitin, Cefozopran, Cefpiramide, Cefpirome, Cefpodoxime, Cefprozil, Cefradine, Cefroxadine, Cefsulodin, Ceftaroline fosamil, Ceftazidime, Ceftezole, Ceftibuten, Ceftizoxime, Ceftobiprole, Ceftolozane, Ceftriaxone, Cefuroxime, Celecoxib, Celiprolol, Cenobamate, Cepeginterferon alfa-2B, Cephalexin, Cephaloglycin, Cephalothin Group, Ceritinib, Cerivastatin, Certolizumab pegol, Cetirizine, Cevimeline, Chloral hydrate, Chlorambucil, Chloramphenicol, Chlorcyclizine, Chlormadinone, Chloroquine, Chloroxylenol, Chlorpheniramine, Chlorpromazine, Chlorpropamide, Chlorprothixene, Chlorzoxazone, Cholecystokinin, Cholic Acid, Choline C 11, Choline magnesium trisalicylate, Choline salicylate, Chondroitin sulfate, Chromic chloride, Chromic citrate, Chromic nitrate, Chromium, Chromium gluconate, Chromium nicotinate, Chromous sulfate, Cibenzoline, Ciclesonide, Cicletanine, Cidofovir, Ciglitazone, Cilostazol, Cimetidine, Cimicoxib, Cinnarizine, Cinoxacin, Ciprofloxacin, Cisapride, Cisplatin, Citalopram, Cladribine, Clarithromycin, Clemastine, Clevidipine, Clindamycin, Clobazam, Clobetasol, Clobetasol propionate, Clobetasone, Clocortolone, Clodronic acid, Clofarabine, Clofazimine, Clomifene, Clomipramine, Clonazepam, Clonidine, Clonixin, Clopidogrel, Cloprednol, Cloprostenol, Clorazepic acid, Clove oil, Clozapine, Cobimetinib, Cocaine, Codeine, Colchicine, Colistimethate, Colistin, Conivaptan, Conjugated estrogens, Copanlisib, Corifollitropin alfa, Corticotropin, Cortisone, Cortisone acetate, Cortivazol, Coumaphos, Coumarin, Crizotinib, CUDC-101, CUDC-907, Cyanocobalamin, Cyclizine, Cyclophosphamide, Cyclosporine, Cyproheptadine, Cyproterone acetate, Cytarabine, Dabigatran etexilate, Dabrafenib, Dacarbazine, Daclatasvir, Daclizumab, Dacomitinib, Dactinomycin, Dalfampridine, Dapagliflozin, Daptomycin, Darolutamide, Darunavir, Dasabuvir, Dasatinib, Daunorubicin, Decitabine, Deferiprone, Deflazacort, Degarelix, Delafloxacin, Delamanid, Delavirdine, Demegestone, Denosumab, Deoxyspergualin, Desflurane, Desloratadine, Desmopressin, Desogestrel, Desonide, Desoximetasone, Desvenlafaxine, Deutetrabenazine, Dexamethasone, Dexamethasone isonicotinate, Dexbrompheniramine, Dexchlorpheniramine, Dexchlorpheniramine maleate, Dexibuprofen, Dexketoprofen, Dexlansoprazole, Dexmedetomidine, Dexpanthenol, Dexrabeprazole, Dexrazoxane, Dextran, Dextromethorphan, Dexverapamil, Diatrizoate, Diazepam, Dichlorobenzyl alcohol, Dichlorvos, Diclofenac, Dicoumarol, Dicyclomine, Didanosine, Dienogest, Diethylstilbestrol, Difenpiramide, Diflorasone, Difloxacin, Diflunisal, Difluocortolone, Difluprednate, Digitoxin, Digoxin, Dihydroergocornine, Dihydroergocristine, Dihydroergocryptine, Dihydroergotamine, Dihydrostreptomycin, Diltiazem, Dimenhydrinate, Dimercaprol, Dimetacrine, Dimethyl fumarate, Dimethyl sulfoxide, Dinoprostone, Dinutuximab, Diphenhydramine, Dipyridamole, Disopyramide, Disulfiram, DL-Methylephedrine, Dobutamine, Docetaxel, Doconexent, Dofetilide, Dolasetron, Dolutegravir, Domperidone, Donepezil, Dopamine, Doripenem, Dosulepin, Doxacurium, Doxazosin, Doxepin, Doxifluridine, Doxofylline, Doxorubicin, Doxycycline, Doxylamine, Dronabinol, Dronedarone, Droperidol, Drospirenone, Droxicam, Droxidopa, Dulaglutide, Duloxetine, Dutogliptin, Duvelisib, Dyphylline, Ebastine, Eculizumab, Edoxaban, Edrophonium, Efalizumab, Efavirenz, Efonidipine, Elagolix, Elbasvir, Eletriptan, Elexacaftor, Eliglustat, Eluxadoline, Emapalumab, Emedastine, Empagliflozin, Emtricitabine, Enalapril, Enalaprilat, Enasidenib, Encainide, Encorafenib, Enfortumab vedotin, Englitazone, Enoxacin, Entinostat, Entrectinib, Enzalutamide, Eperisone, Epinastine, Epirizole, Epirubicin, Eplerenone, Epoprostenol, Erdafitinib, Ergoloid mesylate, Ergometrine, Ergotamine, Eribulin, Erlotinib, Ertapenem, Ertugliflozin, Escitalopram, Esketamine, Esmolol, Esomeprazole, Estazolam, Estradiol, Estradiol acetate, Estradiol benzoate, Estradiol cypionate, Estradiol dienanthate, Estradiol valerate, Estramustine, Estrone, Estrone sulfate, Eszopiclone, Etacrynic acid, Etafedrine, Etanercept, Ethambutol, Ethenzamide, Ethinylestradiol, Ethosuximide, Ethynodiol diacetate, Etidronic acid, Etodolac, Etofenamate, Etomidate, Etonogestrel, Etoperidone, Etoposide, Etoricoxib, Etynodiol, Eucalyptus oil, Evening primrose oil, Everolimus, Evogliptin, Exenatide, Ezetimibe, Ezogabine, Famciclovir, Famotidine, Famphur, Farnesyl diphosphate, Farnesyl thiopyrophosphate, Fedratinib, Felbamate, Felodipine, Fenbufen, Fendiline, Fenofibrate, Fenofibric acid, Fenoldopam, Fenoprofen, Fenproporex, Fentanyl, Fenthion, Fentiazac, Fesoterodine, Fexofenadine, Fimasartan, Fingolimod, Firocoxib, Flavoxate, Flecainide, Fleroxacin, Flibanserin, Floctafenine, Flomoxef, Florbetaben (18F), Florbetapir (18F), Floxuridine, Fluclorolone, Flucytosine, Fludarabine, Fludeoxyglucose (18F), Fludrocortisone, Fluindione, Flumazenil, Flumequine, Flumethasone, Flunarizine, Flunisolide, Flunitrazepam, Flunixin, Fluocinolone acetonide, Fluocinonide, Fluocortin, Fluocortolone, Fluorometholone, Fluorouracil, Fluoxetine, Flupentixol, Fluperolone, Flupirtine, Fluprednidene, Fluprednisolone, Flurandrenolide, Flurazepam, Flurbiprofen, Fluspirilene, Flutamide, Fluticasone, Fluticasone furoate, Fluticasone propionate, Fluvastatin, Fluvoxamine, Folic acid, Fomepizole, Fondaparinux, Formestane, Formocortal, Formoterol, Fosamprenavir, Fosaprepitant, Foscarnet, Fosfomycin, Fosinopril, Fosphenytoin, Fostamatinib, Fostemsavir, Framycetin, Furosemide, Gabapentin enacarbil, Gadobenic acid, Gadodiamide, Gadofosveset trisodium, Gadopentetic acid, Gadoteric acid, Gadoteridol, Gadoxetic acid, Galantamine, Gallium nitrate, Gallopamil, Ganciclovir, Garenoxacin, Garlic, Gastric inhibitory polypeptide, Gatifloxacin, Gemcitabine, Gemfibrozil, Gemifloxacin, Gemigliptin, Gemtuzumab ozogamicin, Geneticin, Gentamicin, Gentamicin C1a, Geranylgeranyl diphosphate, Gestodene, Gestrinone, Gilteritinib, Gimatecan, Gimeracil, Givinostat, Givosiran, Glasdegib, Glatiramer, Glecaprevir, Glibornuride, Gliclazide, Glimepiride, Glipizide, Gliquidone, Glisoxepide, Glyburide, Glycerol phenylbutyrate, Glymidine, Golimumab, Golodirsen, Goserelin, Gosogliptin, Gossypol, Granisetron, Grapiprant, Grazoprevir, Grepafloxacin, Guacetisal, Guanethidine, Guanfacine, Guar gum, Guselkumab, Gusperimus, Halcinonide, Halofantrine, Halometasone, Haloperidol, Halothane, Hexobarbital, Histrelin, Human adenovirus e serotype 4 strain cl-68578 antigen, Human interferon omega-1, Hydralazine, Hydrochlorothiazide, Hydrocodone, Hydrocortisone, Hydrocortisone aceponate, Hydrocortisone acetate, Hydrocortisone butyrate, Hydrocortisone probutate, Hydrocortisone succinate, Hydrocortisone valerate, Hydrolyzed Cephalothin, Hydromorphone, Hydrotalcite, Hydroxocobalamin, Hydroxychloroquine, Hydroxyethyl Starch, Hydroxyprogesterone caproate, Hydroxyurea, Hydroxyzine, Hygromycin B, Hyoscyamine, Hypericin, Ibandronate, Ibritumomab tiuxetan, Ibrutinib, Ibudilast, Ibuprofen, Ibuproxam, Ibutilide, Icatibant, Icosapent, Idarubicin, Idarucizumab, Idebenone, Idelalisib, Ifosfamide, Iloperidone, Imatinib, Imidafenacin, Imidazole salicylate, Imipramine, Imiquimod, Incadronic acid, Indacaterol, Indapamide, Indenolol, Indigotindisulfonic acid, Indinavir, Indisulam, Indobufen, Indomethacin, Indoprofen, Infliximab, Inosine pranobex, Inositol, Inotersen, Inotuzumab ozogamicin, Insulin aspart, Insulin beef, Insulin degludec, Insulin detemir, Insulin glargine, Insulin glulisine, Insulin human, Insulin lispro, Insulin peglispro, Insulin pork, Insulin tregopil, Interferon alfa, Interferon alfa-2a, Recombinant, Interferon alfa-2b, Interferon alfa-n1, Interferon alfa-n3, Interferon alfacon-1, Interferon beta-1b, Interferon gamma-1b, Invert sugar, Iobenguane sulfate I-123, Iodixanol, Ioflupane I-123, Iopromide, Iothalamic acid, Ioversol, Ioxilan, Ipecac, Ipilimumab, Ipragliflozin, Irbesartan, Irinotecan, Isavuconazole, Isavuconazonium, Isepamicin, Isoflavone, Isoflurane, Isoniazid, Isosorbide, Isosorbide mononitrate, Isosulfan blue, Isotretinoin, Isoxicam, Isradipine, Istradefylline, Itraconazole, Ivabradine, Ivacaftor, Ivosidenib, Ixabepilone, Ixazomib, Ixekizumab, Kanamycin, Kebuzone, Ketamine, Ketazolam, Ketobemidone, Ketoconazole, Ketoprofen, Ketorolac, Ketotifen, Labetalol, Lacidipine, Lacosamide, Lafutidine, Lamotrigine, Lansoprazole, Lapatinib, Larotrectinib, Lasmiditan, Latamoxef, Lavoltidine, Ledipasvir, Lefamulin, Leflunomide, Lemborexant, Lenalidomide, Lenvatinib, Lesinurad, Letermovir, Leuprolide, Levacetylmethadol, Levamlodipine, Levobupivacaine, Levocabastine, Levocarnitine, Levocetirizine, Levofloxacin, Levomenthol, Levomilnacipran, Levonorgestrel, Levosalbutamol, Levosimendan, Licofelone, Lidoflazine, Linagliptin, Linezolid, Liothyronine, Liotrix, Liraglutide, Lisinopril, Lisuride, Lithium carbonate, Lithium cation, Lithium citrate, Lithium hydroxide, Lixisenatide, Lobeglitazone, Lofexidine, Lomefloxacin, Lomitapide, Lomustine, Lonafarnib, Lonazolac, Lonidamine, Loperamide, Loracarbef, Lorajmine, Lorazepam, Lorcainide, Lorcaserin, Lornoxicam, Lorpiprazole, Losartan, Lovastatin, Loxoprofen, Lubiprostone, Lumacaftor, Lumateperone, Lumefantrine, Lumiracoxib, Lurasidone, Lurbinectedin, Lusutrombopag, Lynestrenol, Lysergic acid diethylamide, Macimorelin, Macitentan, Magaldrate, Magnesium carbonate, Magnesium chloride, Magnesium hydroxide, Magnesium oxide, Magnesium peroxide, Magnesium salicylate, Magnesium silicate, Magnesium trisilicate, Mangafodipir, Mannitol, Maprotiline, Maraviroc, Mecamylamine, Mecasermin, Mechlorethamine, Meclofenamic acid, Medical Cannabis, Medroxyprogesterone acetate, Medrysone, Mefenamic acid, Mefloquine, Megestrol acetate, Melatonin, Melengestrol, Meloxicam, Melperone, Melphalan, Memantine, Meperidine, Mephenytoin, Mepivacaine, Mepolizumab, Meprednisone, Mepyramine, Mequitazine, Mercaptopurine, Meropenem, Mersalyl, Mesalazine, Mesoridazine, Mestranol, Metahexamide, Metamfetamine, Metamizole, Metaxalone, Metergoline, Metformin, Methadone, Methantheline, Methimazole, Methotrexate, Methotrimeprazine, Methoxsalen, Methoxyflurane, Methsuximide, Methyldopa, Methylene blue, Methylergometrine, Methylnaltrexone, Methylphenidate, Methylprednisolone, Methylprednisone, Methyltestosterone, Methysergide, Metiamide, Metildigoxin, Metoclopramide, Metolazone, Metoprolol, Metreleptin, Metronidazole, Metyrapone, Mibefradil, Midazolam, Midostaurin, Mifepristone, Migalastat, Miglitol, Milnacipran, Milrinone, Mirabegron, Mirodenafil, Mirtazapine, Mitiglinide, Mitomycin, Mitoxantrone, Mizolastine, Mizoribine, Mocetinostat, Moclobemide, Moexipril, Mofebutazone, Mometasone, Mometasone furoate, Monomethyl fumarate, Montelukast, Moricizine, Morniflumate, Morphine, Moxifloxacin, Moxisylyte, Muromonab, Mycophenolate mofetil, Mycophenolic acid, N-acetyltyrosine, N-methylnicotinamide, Nabiximols, Nabumetone, Nadolol, Naldemedine, Nalidixic acid, Nalmefene, Naloxegol, Naloxone, Naproxen, Natalizumab, Nateglinide, NBI-6024, Neamine, Nedaplatin, Nedocromil, Nefazodone, Nelarabine, Nelfinavir, Nemonoxacin, Neomycin, Neratinib, Netilmicin, Netoglitazone, Netupitant, Nevirapine, Nicardipine, Nicergoline, Niclosamide, Nicorandil, Nicotine, Nifedipine, Nifenazone, Niguldipine, Nilotinib, Nilutamide, Nilvadipine, Nimesulide, Nimodipine, Nintedanib, Niperotidine, Nisoldipine, Nitrendipine, Nitric Oxide, Nitroaspirin, Nitrofurantoin, Nitroprusside, Nizatidine, Nizofenone, NN344, Nomegestrol, Nomegestrol acetate, Nonoxynol-9, Norelgestromin, Norethindrone enanthate, Norethisterone, Norethynodrel, Norfloxacin, Norgestimate, Norgestrel, Norgestrienone, Nortriptyline, NS-398, Obinutuzumab, Ocrelizumab, Octinoxate, Octreotide, Octylphenoxy polyethoxyethanol, Odanacatib, Ofloxacin, Olanzapine, Olaparib, Oliceridine, Olodaterol, Olsalazine, Omadacycline, Omarigliptin, Ombitasvir, Ondansetron, Opium, Orbifloxacin, Ormeloxifene, Orphenadrine, Oseltamivir, Osilodrostat, Osimertinib, Ospemifene, Otilonium, Ouabain, Oxabolone cipionate, Oxacillin, Oxaliplatin, Oxaprozin, Oxatomide, Oxazepam, Oxolinic acid, Oxprenolol, Oxybenzone, Oxyphenbutazone, Oxyquinoline, Oxytocin, Ozanimod, p-Coumaric acid, Paclitaxel, Palbociclib, Paliperidone, Palonosetron, Pamidronic acid, Panobinostat, Pantoprazole, Papaverine, Paramethadione, Paramethasone, Parecoxib, Paritaprevir, Paromomycin, Pasireotide, Patent Blue, Pazopanib, Pazufloxacin, Peficitinib, Pefloxacin, Pegaptanib, Pegaspargase, Peginesatide, Peginterferon alfa-2a, Peginterferon alfa-2b, Peginterferon beta-1a, Pemetrexed, Pemigatinib, Penbutolol, Penfluridol, Penicillamine, Pentaerythritol tetranitrate, Pentamidine, Pentastarch, Pentetic acid, Pentobarbital, Pentostatin, Pentoxifylline, Perflutren, Pergolide, Perhexiline, Perindopril, Permethrin, Pexidartinib, Phenacetin, Phenazopyridine, Phenelzine, Phenformin, Pheniramine, Phenobarbital, Phenprocoumon, Phentermine, Phentolamine, Phenylalanine, Phenylbutazone, Phenytoin, Pholcodine, Phosmet, Phosphocreatine, Phosphoric acid, Phylloquinone, Pibrentasvir, Picosulfuric acid, Pidotimod, Pilsicainide, Pimecrolimus, Pimozide, Pinaverium, Pindolol, Pioglitazone, Pipemidic acid, Piperacillin, Piperaquine, Piracetam, Pirarubicin, Pirfenidone, Pirlindole, Piromidic acid, Piroxicam, Pirprofen, Pitolisant, Plazomicin, Plerixafor, Polatuzumab vedotin, Polyethylene glycol 400, Polymyxin B, Pomalidomide, Ponatinib, Posaconazole, Potassium acetate, Potassium bicarbonate, Potassium cation, Potassium chloride, Potassium nitrate, Potassium perchlorate, Potassium sulfate, Pracinostat, Prajmaline, Pralatrexate, Pralidoxime, Pralsetinib, Pramipexole, Pramlintide, Pranlukast, Prasugrel, Prednicarbate, Prednisolone, Prednisolone phosphate, Prednisone, Prednylidene, Pregabalin, Prenylamine, Pretomanid, Primaquine, Primidone, Probenecid, Probucol, Procainamide, Procaine benzylpenicillin, Procarbazine, Prochlorperazine, Progesterone, Proglumetacin, Proguanil, Promazine, Promethazine, Propacetamol, Propafenone, Propantheline, Propiverine, Propofol, Propranolol, Propylthiouracil, Propyphenazone, Proquazone, Protriptyline, Prucalopride, Prulifloxacin, Puromycin, Pyrantel, Pyrazinamide, Pyridoxine, Pyrithione, Quazepam, Quetiapine, Quingestanol, Quinidine, Quinine, R,S-Warfarin alcohol, Rabeprazole, Raloxifene, Raltitrexed, Ramelteon, Ranolazine, Rasagiline, Ravulizumab, Regorafenib, Relugolix, Remdesivir, Remogliflozin etabonate, Repaglinide, Reserpine, Resorcinol, Retapamulin, Revefenacin, Ribavirin, Ribociclib, Ribostamycin, Ricolinostat, Rifabutin, Rifampicin, Rifamycin, Rifaximin, Rilonacept, Rimegepant, Rimexolone, Riociguat, Ripretinib, Risankizumab, Risedronic acid, Risperidone, Rituximab, Rivaroxaban, Rivoglitazone, Rizatriptan, Robenacoxib, Rofecoxib, Roflumilast, Romidepsin, Ropivacaine, Rosiglitazone, Rosoxacin, Rosuvastatin, Roxatidine acetate, Roxithromycin, Rozanolixizumab, Rubella virus vaccine, Rucaparib, Rufinamide, Rufloxacin, Rupatadine, Ruxolitinib, S,R-Warfarin alcohol, Sacubitril, Salbutamol, Salicylamide, Salicylic acid, Salmeterol, Salmon calcitonin, Salsalate, Salvianolic acid A, Saquinavir, Sarafloxacin, Sarilumab, Satralizumab, Saxagliptin, SC-236, Secobarbital, Secukinumab, Segesterone acetate, Selegiline, Selenious acid, Selenium, Selexipag, Selpercatinib, Selumetinib, Semaglutide, Seratrodast, Sertraline, Sevoflurane, Sibutramine, Sildenafil, Silodosin, Siltuximab, Simendan, Simeprevir, Simvastatin, Sincalide, Siponimod, Sirolimus, Sirukumab, Sisomicin, Sitafloxacin, Sitagliptin, Sitaxentan, Sodium acetate, Sodium aurothiomalate, Sodium bicarbonate, Sodium fluoride, Sodium sulfate, Sodium zirconium cyclosilicate, Sofosbuvir, Solifenacin, Solriamfetol, Sonidegib, Sorafenib, Sorbitol, Sotagliflozin, Sotalol, Sparfloxacin, St. John's Wort, Stepronin, Stiripentol, Streptomycin, Streptozocin, Strontium chloride, Sucralfate, Sulbactam, Sulfadiazine, Sulfamethoxazole, Sulfasalazine, Sulfisoxazole, Sulindac, Sulpiride, Sultopride, Sumatriptan, Sunitinib, Suvorexant, Suxibuzone, Synthetic Conjugated Estrogens, A, Synthetic Conjugated Estrogens, B, Tacrolimus, Tadalafil, Talazoparib, Talinolol, Talniflumate, Tamoxifen, Tamsulosin, Tandutinib, Tapentadol, Tasimelteon, Taspoglutide, Taurocholic acid, Tazemetostat, Technetium Tc-99m ciprofloxacin, Technetium Tc-99m exametazime, Technetium Tc-99m mebrofenin, Technetium Tc-99m oxidronate, Technetium Tc-99m pyrophosphate, Technetium Tc-99m sestamibi, Tedisamil, Teduglutide, Tegafur, Tegaserod, Telaprevir, Telavancin, Telithromycin, Temafloxacin, Temazepam, Temefos, Temocapril, Temozolomide, Temsirolimus, Teneligliptin, Tenidap, Teniposide, Tenofovir, Tenofovir alafenamide, Tenofovir disoproxil, Tenoxicam, Tepoxalin, Terbinafine, Terbutaline, Terfenadine, Terguride, Teriflunomide, Terlipressin, Terodiline, Testolactone, Testosterone, Testosterone cypionate, Testosterone enanthate, Testosterone propionate, Testosterone undecanoate, Tetrabenazine, Tetracycline, Tetradecyl hydrogen sulfate (ester), Tetrahydropalmatine, Tetrandrine, Tezacaftor, Thalidomide, Theophylline, Thiabendazole, Thiamylal, Thiethylperazine, Thioridazine, Thiotepa, Thiothixene, Tianeptine, Tiapride, Tiaprofenic acid, Ticagrelor, Ticlopidine, Tiludronic acid, Timolol, Tinidazole, Tinoridine, Tioguanine, Tiopronin, Tiotropium, Tipranavir, Tirofiban, Tirzepatide, Tixocortol, Tizanidine, Tobramycin, Tocilizumab, Tocopherol, Tofacitinib, Tofogliflozin, Tolazamide, Tolbutamide, Tolcapone, Tolfenamic acid, Tolmetin, Toloxatone, Tolterodine, Tolvaptan, Topiramate, Topiroxostat, Topotecan, Torasemide, Toremifene, Tositumomab, Trabectedin, Tramadol, Trametinib, Tranilast, Trastuzumab, Trastuzumab emtansine, Trazodone, Treprostinil, Trestolone, Tretinoin, Triamcinolone, Triamterene, Triazolam, Triclabendazole, Triethylenetetramine, Trifluridine, Trilostane, Trimebutine, Trimethadione, Trimethoprim, Trimetrexate, Trimipramine, Triprolidine, Triptolide, Triptorelin, Trofosfamide, Troglitazone, Tropisetron, Trovafloxacin, Tucatinib, Tucidinostat, Typhoid Vaccine Live, Ubrogepant, Udenafil, Ulipristal, Ulobetasol, Umeclidinium, Upadacitinib, Vaborbactam, Valaciclovir, Valbenazine, Valdecoxib, Valganciclovir, Valproic acid, Valsartan, Valspodar, Vancomycin, Vandetanib, Vardenafil, Varenicline, Varicella Zoster Vaccine (Live/attenuated), Vedolizumab, Velpatasvir, Vemurafenib, Venetoclax, Venlafaxine, Verapamil, Vernakalant, Vibrio cholerae CVD 103-HgR strain live antigen, Vicriviroc, Vilanterol, Vilazodone, Vildagliptin, Viloxazine, Vinblastine, Vincamine, Vincristine, Vindesine, Vinflunine, Vinorelbine, Vintafolide, Vismodegib, Vitamin D, Voclosporin, Voglibose, Vorapaxar, Voriconazole, Vorinostat, Vortioxetine, Voxelotor, Voxilaprevir, Warfarin, Wortmannin, Ximelagatran, Yellow Fever Vaccine, Zafirlukast, Zaleplon, Zaltoprofen, Zanamivir, Zanubrutinib, Zidovudine, Zileuton, Ziprasidone, Zoledronic acid, Zolpidem, Zomepirac, Zonisamide, Zopiclone, Zuclopenthixol" />
          <attvalue for="13" value="Lopinavir" />
          <attvalue for="14" value="https://www.drugbank.ca/structures/DB01601/image.svg" />
          <attvalue for="15" value="Drug" />
          <attvalue for="16" value="1" />
          <attvalue for="17" value="0.11478358536050845" />
          <attvalue for="18" value="0.0" />
          <attvalue for="19" value="4.1276352570474266e-07" />
          <attvalue for="20" value="0" />
          <attvalue for="21" value="0" />
          <attvalue for="22" value="#FC5F67" />
          <attvalue for="23" value="#FB3640" />
        </attvalues>
      </node>
      <node id="Pol polyprotein" label="Pol polyprotein">
        <attvalues>
          <attvalue for="24" value="pol" />
          <attvalue for="0" value="Q72874" />
          <attvalue for="25" value="5V4Y" />
          <attvalue for="26" value="Human immunodeficiency virus 1" />
          <attvalue for="27" value="Enzyme" />
          <attvalue for="28" value="Protease" />
          <attvalue for="29" value="Not Available" />
          <attvalue for="30" value="" />
          <attvalue for="31" value="Human immunodeficiency virus 1" />
          <attvalue for="32" value="Indinavir, Ritonavir, Amprenavir, Tipranavir, Atazanavir, Saquinavir, Darunavir, Lopinavir, Fosamprenavir, Brecanavir" />
          <attvalue for="33" value="https://www.drugbank.ca/polypeptides/Q72874" />
          <attvalue for="13" value="Pol polyprotein" />
          <attvalue for="14" value="https://cdn.rcsb.org/images/structures/v4/5v4y/5v4y_assembly-1.jpeg" />
          <attvalue for="15" value="Target" />
          <attvalue for="16" value="4" />
          <attvalue for="17" value="0.13314288982663075" />
          <attvalue for="18" value="0.0034241531664212076" />
          <attvalue for="19" value="7.240107670609928e-06" />
          <attvalue for="20" value="0" />
          <attvalue for="21" value="189" />
          <attvalue for="22" value="#12EAEA" />
          <attvalue for="23" value="#0EBEBE" />
        </attvalues>
      </node>
      <node id="Atazanavir" label="Atazanavir">
        <attvalues>
          <attvalue for="0" value="DB01072" />
          <attvalue for="1" value="CC(C)(C)[C@@H](C(=O)N[C@@H](CC1=CC=CC=C1)[C@H](CN(CC2=CC=C(C=C2)C3=CC=CC=N3)NC(=O)[C@H](C(C)(C)C)NC(=O)OC)O)NC(=O)OC" />
          <attvalue for="2" value="J" />
          <attvalue for="3" value="J05" />
          <attvalue for="4" value="J05A" />
          <attvalue for="5" value="J05AR, J05AE" />
          <attvalue for="6" value="J05AR15, J05AR23, J05AE08" />
          <attvalue for="7" value="Pol polyprotein" />
          <attvalue for="8" value="Cytochrome P450 3A4, Cytochrome P450 2C9, UDP-glucuronosyltransferase 1-1, Cytochrome P450 2C8, Cytochrome P450 1A2" />
          <attvalue for="9" value="Serum albumin, Alpha-1-acid glycoprotein 1, Alpha-1-acid glycoprotein 2" />
          <attvalue for="10" value="Multidrug resistance protein 1, Multidrug resistance-associated protein 1, Solute carrier organic anion transporter family member 1B1, Solute carrier organic anion transporter family member 1B3, Bile salt export pump, Solute carrier organic anion transporter family member 2B1" />
          <attvalue for="11" value="Enzyme" />
          <attvalue for="12" value="(R)-warfarin, (S)-Warfarin, 2,4-thiazolidinedione, 6-Deoxyerythronolide B, 7-ethyl-10-hydroxycamptothecin, 9-aminocamptothecin, Abacavir, Abametapir, Abatacept, Abemaciclib, Abexinostat, Abiraterone, Acalabrutinib, Acarbose, Acebutolol, Aceclofenac, Acemetacin, Acenocoumarol, Aceprometazine, Acetaminophen, Acetazolamide, Acetohexamide, Acetyl sulfisoxazole, Acetyldigoxin, Acetylsalicylic acid, Aclidinium, Acrivastine, Acyclovir, Adalimumab, Adefovir, Adefovir dipivoxil, Adenosine, Adenovirus type 7 vaccine live, Afelimomab, Agomelatine, AICA ribonucleotide, Ajmaline, Albendazole, Albiglutide, Albutrepenonacog alfa, Alclofenac, Aldesleukin, Aldosterone, Alectinib, Alendronic acid, Alfuzosin, Alimemazine, Allicin, Allopurinol, Allylestrenol, Almasilate, Alminoprofen, Almotriptan, Alogliptin, Aloglutamol, Alosetron, Alpelisib, Alprazolam, Aluminium, Aluminium acetoacetate, Aluminium glycinate, Aluminium phosphate, Aluminum hydroxide, Alvocidib, Amantadine, Ambrisentan, AMG-222, Amifampridine, Amikacin, Aminoglutethimide, Aminophenazone, Aminophylline, Amiodarone, Amisulpride, Amitriptyline, Amlodipine, Ammonium chloride, Amobarbital, Amodiaquine, Amoxapine, Amoxicillin, Amphetamine, Amphotericin B, Ampicillin, Amprenavir, Amrinone, Anagliptin, Anagrelide, Anakinra, Anastrozole, Ancestim, Anisodamine, Antazoline, Anthrax vaccine, Antihemophilic Factor (Recombinant), PEGylated, Antipyrine, Antithrombin III human, Antrafenine, Apalutamide, Apixaban, Apomorphine, Apramycin, Apremilast, Aprepitant, Aprobarbital, Arachidonic Acid, Aranidipine, Arbekacin, Arformoterol, Aripiprazole, Aripiprazole lauroxil, Armodafinil, Arotinolol, Arsenic trioxide, Artemether, Asenapine, Astemizole, Asunaprevir, Atenolol, Atomoxetine, Atorvastatin, Atovaquone, Atrasentan, Atropine, Auranofin, Aurothioglucose, Avapritinib, Avasimibe, Avatrombopag, AVE9633, Axitinib, Azacitidine, Azapropazone, Azatadine, Azathioprine, Azelaic acid, Azelastine, Azimilide, Azithromycin, Aztreonam, Bacillus calmette-guerin substrain connaught live antigen, Bacillus calmette-guerin substrain danish 1331 live antigen, Bacillus calmette-guerin substrain tice live antigen, Bacitracin, Baclofen, Balaglitazone, Balsalazide, Barbexaclone, Barbital, Baricitinib, Barnidipine, Bazedoxifene, BCG vaccine, Beclomethasone dipropionate, Bedaquiline, Belantamab mafodotin, Belinostat, Bempedoic acid, Bencyclane, Benfluorex, Benidipine, Benorilate, Benoxaprofen, Benserazide, Benzatropine, Benzbromarone, Benznidazole, Benzydamine, Benzyl alcohol, Benzylpenicillin, Bepotastine, Bepridil, Beraprost, Berotralstat, Betamethasone, Betamethasone phosphate, Betaxolol, Bexarotene, Bicalutamide, Bicisate, Bictegravir, Bifonazole, Bilastine, Binimetinib, Bisegliptin, Bismuth subgallate, Bismuth subnitrate, Bisoprolol, Bisoxatin, Black cohosh, Bleomycin, Blonanserin, Boceprevir, Bortezomib, Bosentan, Bosutinib, Brefeldin A, Brentuximab vedotin, Bretylium, Brexpiprazole, Brigatinib, Brincidofovir, Brivaracetam, Bromazepam, Bromocriptine, Brompheniramine, Bryostatin 1, Buclizine, Budesonide, Buformin, Bumadizone, Bumetanide, Bunaftine, Bupranolol, Buprenorphine, Bupropion, Buserelin, Buspirone, Busulfan, Butabarbital, Butalbital, Butriptyline, Cabazitaxel, Cabergoline, Cabozantinib, Calcitriol, Calcium carbonate, Calcium silicate, Canagliflozin, Canakinumab, Candesartan, Candesartan cilexetil, Candicidin, Cannabidiol, Capecitabine, Capmatinib, Capravirine, Capreomycin, Capsaicin, Carbamazepine, Carbaspirin calcium, Carbidopa, Carbinoxamine, Carbomycin, Carboplatin, Carbutamide, Cariporide, Carmegliptin, Carmustine, Carprofen, Carvedilol, Caspofungin, Cefacetrile, Cefaclor, Cefadroxil, Cefaloridine, Cefalotin, Cefamandole, Cefapirin, Cefatrizine, Cefazedone, Cefazolin, Cefbuperazone, Cefcapene, Cefdinir, Cefditoren, Cefepime, Cefetamet, Cefmenoxime, Cefmetazole, Cefminox, Cefodizime, Cefonicid, Cefoperazone, Ceforanide, Cefotaxime, Cefotetan, Cefotiam, Cefoxitin, Cefozopran, Cefpiramide, Cefpirome, Cefpodoxime, Cefprozil, Cefradine, Cefroxadine, Cefsulodin, Ceftaroline fosamil, Ceftazidime, Ceftezole, Ceftibuten, Ceftizoxime, Ceftobiprole, Ceftolozane, Ceftriaxone, Cefuroxime, Celecoxib, Celiprolol, Cenobamate, Cephalexin, Cephaloglycin, Cephalothin Group, Ceritinib, Cerivastatin, Certolizumab pegol, Cethromycin, Cetirizine, Cevimeline, Chloral hydrate, Chloramphenicol, Chlorcyclizine, Chlormadinone, Chloroquine, Chloroxylenol, Chlorpheniramine, Chlorpromazine, Chlorpropamide, Chlorprothixene, Chlorzoxazone, Cholecystokinin, Cholic Acid, Choline C 11, Choline magnesium trisalicylate, Choline salicylate, Chondroitin sulfate, Chromic chloride, Chromic citrate, Chromic nitrate, Chromium, Chromium gluconate, Chromium nicotinate, Chromous sulfate, Cibenzoline, Cicletanine, Cidofovir, Ciglitazone, Cilostazol, Cimetidine, Cimicoxib, Cinnarizine, Cinoxacin, Ciprofloxacin, Cisapride, Cisplatin, Citalopram, Clarithromycin, Clemastine, Clevidipine, Clindamycin, Clobazam, Clobetasol, Clobetasol propionate, Clocortolone acetate, Clodronic acid, Clofarabine, Clofazimine, Clofibrate, Clomipramine, Clonazepam, Clonidine, Clonixin, Clopidogrel, Cloprednol, Clorazepic acid, Clove oil, Clozapine, Cobimetinib, Cocaine, Codeine, Colchicine, Colistimethate, Colistin, Coltuximab ravtansine, Conivaptan, Conjugated estrogens, Copanlisib, Corifollitropin alfa, Corticotropin, Cortisone, Cortisone acetate, Cortivazol, Coumaphos, Coumarin, Crizotinib, CUDC-101, CUDC-907, Curcumin sulfate, Cyanocobalamin, Cyclizine, Cyclophosphamide, Cyclosporine, Cyproheptadine, Cyproterone acetate, Dabigatran etexilate, Dabrafenib, Dacarbazine, Daclatasvir, Dacomitinib, Dalfampridine, Dalfopristin, Danazol, Danoprevir, Dapagliflozin, Dapoxetine, Dapsone, Daptomycin, Darolutamide, Darunavir, Dasabuvir, Dasatinib, Daunorubicin, Deferasirox, Deferiprone, Deflazacort, Degarelix, Delafloxacin, Delamanid, Delavirdine, Demegestone, Deoxycholic acid, Desflurane, Desipramine, Desloratadine, Desmopressin, Desogestrel, Desvenlafaxine, Deutetrabenazine, Dexamethasone, Dexamethasone isonicotinate, Dexbrompheniramine, Dexchlorpheniramine, Dexchlorpheniramine maleate, Dexibuprofen, Dexketoprofen, Dexlansoprazole, Dexloxiglumide, Dexmedetomidine, Dexpanthenol, Dexrabeprazole, Dexrazoxane, Dextran, Dextromethorphan, Dextropropoxyphene, Dexverapamil, Diacerein, Diatrizoate, Diazepam, Dichlorobenzyl alcohol, Dichlorvos, Diclofenac, Dicloxacillin, Dicoumarol, Dicyclomine, Didanosine, Dienogest, Diethylstilbestrol, Difenpiramide, Difloxacin, Diflunisal, Difluocortolone, Digitoxin, Digoxin, Dihydroergocornine, Dihydroergocristine, Dihydroergocryptine, Dihydroergotamine, Dihydrostreptomycin, Diltiazem, Dimenhydrinate, Dimercaprol, Dimetacrine, Dimethyl sulfoxide, Dinoprostone, Diphenhydramine, Dipyridamole, Dirithromycin, Disopyramide, Disulfiram, Ditiocarb, DL-Methylephedrine, Dobutamine, Docetaxel, Doconexent, Dofetilide, Dolasetron, Dolutegravir, Domperidone, Donepezil, Dopamine, Doramectin, Doripenem, Dosulepin, Dovitinib, Doxacurium, Doxazosin, Doxepin, Doxorubicin, Doxycycline, Doxylamine, Dronabinol, Dronedarone, Droperidol, Drospirenone, Droxicam, Droxidopa, Dulaglutide, Duloxetine, Dutogliptin, Duvelisib, Dyphylline, Ebastine, Echinacea, Edoxaban, Edrophonium, Efavirenz, Efonidipine, Elagolix, Elbasvir, Eletriptan, Elexacaftor, Eliglustat, Eltrombopag, Eluxadoline, Elvitegravir, Emapalumab, Emedastine, Empagliflozin, Emtricitabine, Enalapril, Enalaprilat, Enasidenib, Encainide, Encorafenib, Enfortumab vedotin, Englitazone, Enoxacin, Entinostat, Entrectinib, Enzalutamide, Eperisone, Epinastine, Epinephrine, Epirizole, Eplerenone, Epofolate, Epoprostenol, Epothilone D, Eprinomectin, Erdafitinib, Ergotamine, Eribulin, Erlotinib, Ertapenem, Ertugliflozin, Erythromycin, Escitalopram, Esketamine, Eslicarbazepine, Eslicarbazepine acetate, Esmolol, Esomeprazole, Estazolam, Estradiol, Estradiol acetate, Estradiol benzoate, Estradiol cypionate, Estradiol dienanthate, Estradiol valerate, Estrone, Estrone sulfate, Eszopiclone, Etacrynic acid, Etafedrine, Etanercept, Ethambutol, Ethanol, Ethenzamide, Ethinylestradiol, Ethosuximide, Ethotoin, Ethynodiol diacetate, Etidronic acid, Etodolac, Etofenamate, Etomidate, Etonogestrel, Etoperidone, Etoposide, Etoricoxib, Etravirine, Eucalyptus oil, Evening primrose oil, Everolimus, Evogliptin, Exenatide, Ezetimibe, Ezogabine, Famciclovir, Famotidine, Famphur, Farnesyl diphosphate, Farnesyl thiopyrophosphate, Felbamate, Felodipine, Fenbufen, Fendiline, Fenofibrate, Fenofibric acid, Fenoldopam, Fenoprofen, Fenproporex, Fentanyl, Fenthion, Fentiazac, Fesoterodine, Fexofenadine, Fimasartan, Firocoxib, Flavoxate, Flecainide, Fleroxacin, Flibanserin, Floctafenine, Flomoxef, Florbetaben (18F), Florbetapir (18F), Floxuridine, Flucloxacillin, Fluconazole, Flucytosine, Fludeoxyglucose (18F), Fludrocortisone, Fluindione, Flumazenil, Flumequine, Flunarizine, Flunisolide, Flunitrazepam, Flunixin, Fluocinolone acetonide, Fluocinonide, Fluocortolone, Fluorescein, Fluorouracil, Fluoxetine, Flupentixol, Flupirtine, Fluprednidene, Fluprednisolone, Flurazepam, Flurbiprofen, Flurithromycin, Fluspirilene, Flutamide, Fluticasone, Fluticasone furoate, Fluticasone propionate, Fluvastatin, Fluvoxamine, Folic acid, Fomepizole, Fondaparinux, Formestane, Formoterol, Fosaprepitant, Foscarnet, Fosfomycin, Fosinopril, Fosnetupitant, Fosphenytoin, Fostamatinib, Framycetin, Fulvestrant, Furosemide, Fusidic acid, Gabapentin enacarbil, Gadobenic acid, Gadodiamide, Gadofosveset trisodium, Gadopentetic acid, Gadoteric acid, Gadoteridol, Gadoxetic acid, Galantamine, Gallopamil, Ganciclovir, Garenoxacin, Garlic, Gastric inhibitory polypeptide, Gatifloxacin, Gavestinel, Gefitinib, Gemcitabine, Gemfibrozil, Gemifloxacin, Gemigliptin, Geneticin, Genistein, Gentamicin, Gentamicin C1a, Geranylgeranyl diphosphate, Gestodene, Gestrinone, Gilteritinib, Gimatecan, Gimeracil, Ginkgo biloba, Givinostat, Givosiran, Glasdegib, Glecaprevir, Glibornuride, Gliclazide, Glimepiride, Glipizide, Gliquidone, Glisoxepide, Glyburide, Glycerol phenylbutyrate, Glycochenodeoxycholic Acid, Glycyrrhizic acid, Glymidine, Golimumab, Golodirsen, Goserelin, Gosogliptin, GPI-1485, Granisetron, Grazoprevir, Grepafloxacin, Griseofulvin, Guacetisal, Guanethidine, Guanfacine, Guar gum, Halofantrine, Haloperidol, Halothane, Hexobarbital, Histrelin, Human adenovirus e serotype 4 strain cl-68578 antigen, Hydralazine, Hydrochlorothiazide, Hydrocodone, Hydrocortamate, Hydrocortisone, Hydrocortisone acetate, Hydrocortisone butyrate, Hydrocortisone succinate, Hydrolyzed Cephalothin, Hydromorphone, Hydrotalcite, Hydroxocobalamin, Hydroxychloroquine, Hydroxyethyl Starch, Hydroxyprogesterone caproate, Hydroxyzine, Hygromycin B, Hyoscyamine, Ibandronate, Ibrutinib, Ibuprofen, Ibuproxam, Ibutilide, Icatibant, Icosapent, Idarubicin, Idarucizumab, Idebenone, Idelalisib, Ifosfamide, Iloperidone, Imatinib, Imidafenacin, Imidazole salicylate, Imipramine, Incadronic acid, Indacaterol, Indalpine, Indapamide, Indenolol, Indigotindisulfonic acid, Indinavir, Indisulam, Indobufen, Indocyanine green acid form, Indomethacin, Indoprofen, Infliximab, Inosine pranobex, Inositol, Inotersen, Insulin aspart, Insulin beef, Insulin degludec, Insulin detemir, Insulin glargine, Insulin glulisine, Insulin human, Insulin lispro, Insulin peglispro, Insulin pork, Insulin tregopil, Invert sugar, Iobenguane sulfate I-123, Iodixanol, Ioflupane I-123, Iopromide, Iothalamic acid, Ioversol, Ioxilan, Ipecac, Ipilimumab, Ipragliflozin, Iproniazid, Irbesartan, Irinotecan, Isavuconazole, Isavuconazonium, Isepamicin, Isoflavone, Isoflurane, Isoniazid, Isosorbide mononitrate, Isosulfan blue, Isotretinoin, Isoxicam, Isradipine, Istradefylline, Itraconazole, Ivabradine, Ivacaftor, Ivermectin, Ivosidenib, Ixabepilone, Ixazomib, Kanamycin, Kebuzone, Ketamine, Ketazolam, Ketobemidone, Ketoconazole, Ketoprofen, Ketorolac, Ketotifen, Kitasamycin, KOS-1584, Labetalol, Lacidipine, Lacosamide, Lafutidine, Lamivudine, Lamotrigine, Lanreotide, Lansoprazole, Lapatinib, Latamoxef, Lavoltidine, Ledipasvir, Lefamulin, Leflunomide, Lemborexant, Lenalidomide, Lenvatinib, Lesinurad, Lestaurtinib, Letermovir, Leuprolide, Levacetylmethadol, Levamlodipine, Levobupivacaine, Levocabastine, Levocarnitine, Levocetirizine, Levofloxacin, Levomenthol, Levomilnacipran, Levonorgestrel, Levosalbutamol, Levosimendan, Levothyroxine, Licofelone, Lidoflazine, Linagliptin, Liothyronine, Liotrix, Liraglutide, Lisinopril, Lithium carbonate, Lithium cation, Lithium citrate, Lithium hydroxide, Lixisenatide, Lobeglitazone, Lofexidine, Lomefloxacin, Lomitapide, Lonafarnib, Lonazolac, Loperamide, Lopinavir, Loracarbef, Lorajmine, Loratadine, Lorazepam, Lorcainide, Lorcaserin, Lorlatinib, Lornoxicam, Lorpiprazole, Lorvotuzumab mertansine, Losartan, Lovastatin, Loxoprofen, Lubiprostone, Lumacaftor, Lumateperone, Lumefantrine, Lumiracoxib, Lurasidone, Lurbinectedin, Lynestrenol, Macimorelin, Macitentan, Magaldrate, Magnesium carbonate, Magnesium chloride, Magnesium hydroxide, Magnesium oxide, Magnesium peroxide, Magnesium salicylate, Magnesium silicate, Magnesium trisilicate, Mangafodipir, Manidipine, Mannitol, Maprotiline, Maraviroc, Mecamylamine, Mecasermin, Meclofenamic acid, Medical Cannabis, Medroxyprogesterone acetate, Mefenamic acid, Mefloquine, Megestrol acetate, Melatonin, Melengestrol, Melengestrol acetate, Meloxicam, Melperone, Memantine, Mepartricin, Meperidine, Mephenytoin, Mepivacaine, Meprednisone, Mepyramine, Mequitazine, Meropenem, Mersalyl, Mesalazine, Mesoridazine, Mestranol, Metahexamide, Metamfetamine, Metamizole, Metaxalone, Metformin, Methadone, Methantheline, Methimazole, Methohexital, Methotrexate, Methotrimeprazine, Methoxsalen, Methoxyflurane, Methsuximide, Methyldopa, Methylene blue, Methylergometrine, Methylnaltrexone, Methylphenidate, Methylphenobarbital, Methylprednisolone, Methylprednisolone hemisuccinate, Methylprednisone, Methyltestosterone, Methysergide, Metiamide, Metoclopramide, Metolazone, Metoprolol, Metreleptin, Metronidazole, Metyrapone, Mibefradil, Miconazole, Midazolam, Midecamycin, Midostaurin, Mifepristone, Migalastat, Miglitol, Milnacipran, Milrinone, Minocycline, Minoxidil, Miocamycin, Mirabegron, Mirtazapine, Mirvetuximab Soravtansine, Mitemcinal, Mitiglinide, Mitotane, Mitoxantrone, Mizolastine, Mocetinostat, Moclobemide, Modafinil, Moexipril, Mofebutazone, Mometasone, Mometasone furoate, Montelukast, Moricizine, Morniflumate, Morphine, Moxifloxacin, Moxisylyte, Muraglitazar, Mycophenolate mofetil, Mycophenolic acid, N-acetyltyrosine, N-methylnicotinamide, Nabilone, Nabiximols, Nabumetone, Nadolol, Nafcillin, Naldemedine, Nalidixic acid, Nalmefene, Naloxone, Naltrexone, Naproxen, Nateglinide, NBI-6024, Neamine, Nedaplatin, Nedocromil, Nefazodone, Nelfinavir, Nemonoxacin, Neomycin, Neratinib, Netilmicin, Netoglitazone, Netupitant, Nevirapine, Niacin, Nicardipine, Niclosamide, Nicorandil, Nicotine, Nifedipine, Nifenazone, Niguldipine, Nilotinib, Nilutamide, Nilvadipine, Nimesulide, Nimodipine, Nintedanib, Niperotidine, Nisoldipine, Nitrendipine, Nitric Oxide, Nitroaspirin, Nitrofurantoin, Nitroprusside, Nizatidine, Nizofenone, NN344, Nomegestrol acetate, Norethisterone, Norethynodrel, Norfloxacin, Norgestimate, Norgestrel, Norgestrienone, Nortriptyline, Noscapine, NS-398, Octinoxate, Octreotide, Odanacatib, Ofloxacin, Olanzapine, Olaparib, Oleandomycin, Oliceridine, Olmesartan, Olodaterol, Olsalazine, Omarigliptin, Ombitasvir, Omeprazole, Ondansetron, Opium, Orbifloxacin, Oritavancin, Orlistat, Orphenadrine, Oseltamivir, Osilodrostat, Osimertinib, Ospemifene, Otilonium, Ouabain, Oxabolone cipionate, Oxacillin, Oxaliplatin, Oxandrolone, Oxaprozin, Oxatomide, Oxazepam, Oxcarbazepine, Oxetacaine, Oxolinic acid, Oxprenolol, Oxybenzone, Oxybutynin, Oxymetholone, Oxyphenbutazone, Oxyquinoline, Oxytocin, Ozanimod, Paclitaxel, Palbociclib, Paliperidone, Palonosetron, Pamidronic acid, Panobinostat, Pantoprazole, Papaverine, Paramethadione, Paramethasone, Parecoxib, Paritaprevir, Paromomycin, Paroxetine, Pasireotide, Patent Blue, Patupilone, Pazopanib, Pazufloxacin, Pefloxacin, Pegaptanib, Peginesatide, Peginterferon alfa-2b, Pegvisomant, Pemetrexed, Pemigatinib, Penbutolol, Penfluridol, Penicillamine, Pentaerythritol tetranitrate, Pentamidine, Pentastarch, Pentetic acid, Pentobarbital, Pentostatin, Pentoxifylline, Peppermint oil, Perampanel, Perflutren, Perhexiline, Perindopril, Permethrin, Perospirone, Pexidartinib, Phenacetin, Phenazopyridine, Phenelzine, Phenformin, Pheniramine, Phenobarbital, Phenprocoumon, Phentermine, Phentolamine, Phenylbutazone, Phenytoin, Pholcodine, Phosmet, Phosphocreatine, Phosphoric acid, Phylloquinone, Picosulfuric acid, Pidotimod, Pilocarpine, Pilsicainide, Pimozide, Pinaverium, Pindolol, Pioglitazone, Pipemidic acid, Piperacillin, Piperaquine, Piracetam, Pirlindole, Piromidic acid, Piroxicam, Pirprofen, Pitavastatin, Pitolisant, Plazomicin, Plerixafor, Polatuzumab vedotin, Polyethylene glycol 400, Polymyxin B, Pomalidomide, Ponatinib, Posaconazole, Potassium acetate, Potassium bicarbonate, Potassium cation, Potassium chloride, Potassium nitrate, Potassium perchlorate, Potassium sulfate, Pracinostat, Prajmaline, Pralatrexate, Pralidoxime, Pralsetinib, Pramipexole, Pramlintide, Pranlukast, Prasterone sulfate, Prasugrel, Pravastatin, Prednisolone, Prednisolone acetate, Prednisolone hemisuccinate, Prednisolone phosphate, Prednisone, Prednisone acetate, Prednylidene, Pregabalin, Prenylamine, Pretomanid, Primaquine, Primidone, Probenecid, Probucol, Procainamide, Procaine benzylpenicillin, Prochlorperazine, Progesterone, Proglumetacin, Proguanil, Promazine, Promethazine, Propacetamol, Propafenone, Propantheline, Propiverine, Propofol, Propranolol, Propyphenazone, Proquazone, Protriptyline, Prucalopride, Prulifloxacin, Puromycin, Pyrantel, Pyrazinamide, Pyridoxine, Pyrithione, Quazepam, Quetiapine, Quingestanol, Quinidine, Quinine, Quinupristin, R,S-Warfarin alcohol, Rabeprazole, Raloxifene, Raltegravir, Ramelteon, Ranitidine, Ranolazine, Rasagiline, Regorafenib, Relugolix, Remacemide, Remdesivir, Remogliflozin etabonate, Repaglinide, Reserpine, Resorcinol, Resveratrol, Retapamulin, Revefenacin, Rhein, Ribavirin, Ribociclib, Ribostamycin, Ricolinostat, Ridaforolimus, Rifabutin, Rifampicin, Rifamycin, Rifapentine, Rifaximin, Rilonacept, Rilpivirine, Rimegepant, Riociguat, Ripretinib, Risedronic acid, Risperidone, Ritonavir, Rivaroxaban, Rivoglitazone, Rizatriptan, Robenacoxib, Rofecoxib, Roflumilast, Rokitamycin, Romidepsin, Ropivacaine, Rosiglitazone, Rosoxacin, Rosuvastatin, Roxatidine acetate, Roxithromycin, Rubella virus vaccine, Rucaparib, Rufinamide, Rufloxacin, Rupatadine, Rutin, Ruxolitinib, S,R-Warfarin alcohol, Sacituzumab govitecan, Sacubitril, Safinamide, Sagopilone, Salbutamol, Salicylamide, Salicylic acid, Salmeterol, Salmon calcitonin, Salsalate, Salvianolic acid A, Saquinavir, Saracatinib, Sarafloxacin, Sarilumab, Satralizumab, Saxagliptin, SC-236, Secobarbital, Secukinumab, Selamectin, Selegiline, Selenious acid, Selenium, Selexipag, Selpercatinib, Selumetinib, Semaglutide, Seproxetine, Seratrodast, Sertraline, Sevoflurane, Sibutramine, Sildenafil, Siltuximab, Simendan, Simeprevir, Simvastatin, Sincalide, Siponimod, Sirolimus, Sisomicin, Sitafloxacin, Sitagliptin, Sitaxentan, Sodium acetate, Sodium aurothiomalate, Sodium bicarbonate, Sodium fluoride, Sodium sulfate, Sodium zirconium cyclosilicate, Sofosbuvir, Solifenacin, Solithromycin, Solriamfetol, Somatostatin, Sonidegib, Sorafenib, Sorbitol, Sotagliflozin, Sotalol, Sparfloxacin, Spironolactone, St. John's Wort, Stiripentol, Streptomycin, Strontium chloride, Sucralfate, Sulbactam, Sulfadiazine, Sulfadimethoxine, Sulfamethizole, Sulfamethoxazole, Sulfamoxole, Sulfaphenazole, Sulfapyridine, Sulfasalazine, Sulfinpyrazone, Sulfisoxazole, Sulindac, Sulpiride, Sultopride, Sumatriptan, Sunitinib, Suvorexant, Suxibuzone, Synthetic Conjugated Estrogens, A, Synthetic Conjugated Estrogens, B, Tacrolimus, Tadalafil, Talinolol, Talniflumate, Tamoxifen, Tamsulosin, Tandutinib, Tapentadol, Tasimelteon, Taspoglutide, Taurocholic acid, Tazarotene, Tazemetostat, Technetium Tc-99m ciprofloxacin, Technetium Tc-99m exametazime, Technetium Tc-99m mebrofenin, Technetium Tc-99m oxidronate, Technetium Tc-99m pyrophosphate, Tecovirimat, Tedisamil, Teduglutide, Tegafur, Telaprevir, Telavancin, Telithromycin, Telmisartan, Temafloxacin, Temazepam, Temefos, Temocapril, Temozolomide, Temsirolimus, Teneligliptin, Tenidap, Teniposide, Tenofovir, Tenofovir alafenamide, Tenofovir disoproxil, Tenoxicam, Tepoxalin, Terbinafine, Terbutaline, Terfenadine, Terlipressin, Terodiline, Tesmilifene, Testolactone, Testosterone, Testosterone cypionate, Testosterone enanthate, Testosterone propionate, Testosterone undecanoate, Tetrabenazine, Tetracycline, Tetradecyl hydrogen sulfate (ester), Tetrahydropalmatine, Tezacaftor, Thalidomide, Theophylline, Thiabendazole, Thiamylal, Thiethylperazine, Thiopental, Thioridazine, Thiotepa, Thiothixene, Tiagabine, Tianeptine, Tiapride, Tiaprofenic acid, Ticagrelor, Ticlopidine, Tienilic acid, Tildipirosin, Tilmicosin, Tiludronic acid, Timolol, Tinidazole, Tinoridine, Tiopronin, Tiotropium, Tipranavir, Tirofiban, Tirzepatide, Tixocortol, Tizanidine, Tobramycin, Tocilizumab, Tocopherol, Tofacitinib, Tofisopam, Tofogliflozin, Tolazamide, Tolbutamide, Tolcapone, Tolfenamic acid, Tolmetin, Toloxatone, Tolterodine, Tolvaptan, Topiramate, Topiroxostat, Topotecan, Torasemide, Toremifene, Tositumomab, Trabectedin, Tramadol, Trametinib, Tranilast, Tranylcypromine, Trastuzumab emtansine, Trazodone, Treprostinil, Tretinoin, Triamcinolone, Triamterene, Triazolam, Triclabendazole, Triethylenetetramine, Trifluridine, Trilostane, Trimebutine, Trimethadione, Trimethoprim, Trimetrexate, Trimipramine, Triprolidine, Triptorelin, Troglitazone, Troleandomycin, Tropisetron, Trovafloxacin, Tucatinib, Tucidinostat, Tylosin, Tylvalosin, Typhoid Vaccine Live, Ubrogepant, Upadacitinib, Ursodeoxycholic acid, Vaborbactam, Valaciclovir, Valbenazine, Valdecoxib, Valganciclovir, Valinomycin, Valproic acid, Valsartan, Vancomycin, Vandetanib, Vapreotide, Vardenafil, Varenicline, Varicella Zoster Vaccine (Live/attenuated), Velpatasvir, Vemurafenib, Venetoclax, Venlafaxine, Verapamil, Vernakalant, Vibrio cholerae CVD 103-HgR strain live antigen, Vicriviroc, Vilanterol, Vilazodone, Vildagliptin, Viloxazine, Vinblastine, Vincristine, Vindesine, Vinflunine, Vinorelbine, Vismodegib, Vitamin D, Vitamin E, Voglibose, Vorapaxar, Voriconazole, Vorinostat, Vortioxetine, Voxelotor, Voxilaprevir, Warfarin, WIN 55212-2, Ximelagatran, Yellow Fever Vaccine, Zafirlukast, Zaleplon, Zaltoprofen, Zanamivir, Zanubrutinib, Zidovudine, Zileuton, Zimelidine, Ziprasidone, Zoledronic acid, Zolpidem, Zomepirac, Zonisamide, Zopiclone, Zuclopenthixol" />
          <attvalue for="13" value="Atazanavir" />
          <attvalue for="14" value="https://www.drugbank.ca/structures/DB01072/image.svg" />
          <attvalue for="15" value="Drug" />
          <attvalue for="16" value="1" />
          <attvalue for="17" value="0.11478358536050845" />
          <attvalue for="18" value="0.0" />
          <attvalue for="19" value="4.1276352570474266e-07" />
          <attvalue for="20" value="0" />
          <attvalue for="21" value="0" />
          <attvalue for="22" value="#FC5F67" />
          <attvalue for="23" value="#FB3640" />
        </attvalues>
      </node>
      <node id="Indomethacin" label="Indomethacin">
        <attvalues>
          <attvalue for="0" value="DB00328" />
          <attvalue for="1" value="CC1=C(C2=C(N1C(=O)C3=CC=C(C=C3)Cl)C=CC(=C2)OC)CC(=O)O" />
          <attvalue for="2" value="C, M, S" />
          <attvalue for="3" value="M02, C01, S01, M01" />
          <attvalue for="4" value="S01B, S01C, M02A, M01A, C01E" />
          <attvalue for="5" value="S01BC, M01AB, M02AA, S01CC, C01EB" />
          <attvalue for="6" value="C01EB03, S01BC01, S01CC02, M01AB01, M02AA23, M01AB51" />
          <attvalue for="7" value="Prostaglandin G/H synthase 1, Prostaglandin G/H synthase 2, Phospholipase A2, membrane associated, Prostaglandin reductase 2, Peroxisome proliferator-activated receptor gamma, Lactoylglutathione lyase, Prostaglandin D2 receptor 2, Peroxisome proliferator-activated receptor alpha, Aldo-keto reductase family 1 member C3" />
          <attvalue for="8" value="Cytochrome P450 2C19, Cytochrome P450 2C9, Liver carboxylesterase 1, UDP-glucuronosyltransferase 1-9, UDP-glucuronosyltransferase 1-1, UDP-glucuronosyltransferase 2B7" />
          <attvalue for="9" value="Serum albumin" />
          <attvalue for="10" value="Canalicular multispecific organic anion transporter 2, Multidrug resistance-associated protein 4, Multidrug resistance-associated protein 6, Multidrug resistance protein 1, Multidrug resistance-associated protein 1, Solute carrier organic anion transporter family member 1A2, Solute carrier family 22 member 6, Solute carrier family 22 member 8, Canalicular multispecific organic anion transporter 1, ATP-binding cassette sub-family C member 11, Solute carrier family 22 member 11, Sodium/bile acid cotransporter, Solute carrier family 22 member 7, Solute carrier organic anion transporter family member 1B1, Bile salt export pump" />
          <attvalue for="11" value="Enzyme, Enzyme, Enzyme, Not Available, Transcription factor, Enzyme, Membrane receptor, Transcription factor, Enzyme" />
          <attvalue for="12" value="(R)-warfarin, (S)-Warfarin, 1-benzylimidazole, 2-Methoxyethanol, 2,4-thiazolidinedione, 2,5-Dimethoxy-4-ethylamphetamine, 2,5-Dimethoxy-4-ethylthioamphetamine, 4-Bromo-2,5-dimethoxyamphetamine, 4-hydroxycoumarin, 4-Methoxyamphetamine, 5-methoxy-N,N-dimethyltryptamine, 9-(N-methyl-L-isoleucine)-cyclosporin A, Abacavir, Abatacept, Abciximab, Abediterol, Abetimus, Abiraterone, Acarbose, Acebutolol, Aceclofenac, Acemetacin, Acenocoumarol, Acepromazine, Acetaminophen, Acetazolamide, Acetohexamide, Acetyl sulfisoxazole, Acetyldigoxin, Acetylsalicylic acid, Aclidinium, Acrivastine, Acteoside, Acyclovir, Adalimumab, Adefovir, Adefovir dipivoxil, Adenine, Adenovirus type 7 vaccine live, Adrafinil, Afelimomab, Agmatine, Agomelatine, AICA ribonucleotide, Alaproclate, Albendazole, Albiglutide, Albutrepenonacog alfa, Alclofenac, Aldesleukin, Aldosterone, Alefacept, Alemtuzumab, Alendronic acid, Alfentanil, Aliskiren, Allicin, Allopurinol, Allylestrenol, Almasilate, Alminoprofen, Almotriptan, Alogliptin, Alosetron, Aloxiprin, Alpelisib, Alprazolam, Alprenolol, Alprostadil, Alteplase, Altretamine, Alvocidib, Amantadine, Ambrisentan, Amediplase, AMG-222, Amibegron, Amikacin, Amiloride, Amineptine, Aminohippuric acid, Aminophenazone, Aminosalicylic acid, Amiodarone, Amitraz, Amitriptyline, Amitriptylinoxide, Amlodipine, Ammonium chloride, Amodiaquine, Amoxapine, Amoxicillin, Amphetamine, Amphotericin B, Ampicillin, Amprenavir, Amrinone, Amsacrine, Anagliptin, Anagrelide, Anakinra, Ancestim, Ancrod, Andrographolide, Angiotensin 1-7, Anisodamine, Anistreplase, Anthrax immune globulin human, Anthrax vaccine, Antihemophilic Factor (Recombinant), PEGylated, Antilymphocyte immunoglobulin (horse), Antipyrine, Antithrombin Alfa, Antithrombin III human, Antithymocyte immunoglobulin (rabbit), Antrafenine, Apalutamide, Apixaban, Apramycin, Apremilast, Aprepitant, Arachidonic Acid, Aranidipine, Arbekacin, Arbutamine, Ardeparin, Arformoterol, Argatroban, Aripiprazole, Aripiprazole lauroxil, Armodafinil, Arotinolol, Arsenic trioxide, Artemether, Artenimol, Artesunate, Asenapine, Aspartame, Astaxanthin, Astemizole, Asunaprevir, Ataluren, Atazanavir, Atenolol, Atipamezole, Atomoxetine, Atorvastatin, Atovaquone, Atrasentan, Atropine, Auranofin, Aurothioglucose, Avapritinib, Avasimibe, Avatrombopag, Avibactam, Axitinib, Azacitidine, Azapropazone, Azathioprine, Azelaic acid, Azelastine, Azelnidipine, Azficel-T, Azilsartan medoxomil, Azosemide, Aztreonam, Bacillus calmette-guerin substrain connaught live antigen, Bacillus calmette-guerin substrain danish 1331 live antigen, Bacillus calmette-guerin substrain tice live antigen, Bacitracin, Baclofen, Balaglitazone, Balsalazide, Bambuterol, Barbital, Baricitinib, Barnidipine, Basiliximab, Bazedoxifene, BCG vaccine, Beclomethasone dipropionate, Begelomab, Belantamab mafodotin, Belatacept, Belimumab, Belinostat, Bemiparin, Bempedoic acid, Benazepril, Benazeprilat, Bencyclane, Bendamustine, Bendazac, Bendroflumethiazide, Benfluorex, Benidipine, Benmoxin, Benorilate, Benoxaprofen, Benserazide, Benzatropine, Benzbromarone, Benznidazole, Benzoic acid, Benzphetamine, Benzthiazide, Benzydamine, Benzylpenicillin, Bepotastine, Bepridil, Beraprost, Betamethasone, Betamethasone phosphate, Betaxolol, Bethanidine, Betrixaban, Betulinic Acid, Bevacizumab, Bevantolol, Bexarotene, Bicalutamide, Bicisate, Bictegravir, Bietaserpine, Bimatoprost, Binimetinib, Bisegliptin, Bismuth subgallate, Bismuth subsalicylate, Bisoprolol, Bisoxatin, Bitolterol, Bivalirudin, Black cohosh, Bleomycin, Bleselumab, Blinatumomab, Blonanserin, Bopindolol, Bortezomib, Bosentan, Bosutinib, BQ-123, Brentuximab vedotin, Brequinar, Bretylium, Brexpiprazole, Briakinumab, Brinase, Brincidofovir, Brivaracetam, Brodalumab, Bromazepam, Bromfenac, Bromocriptine, Bucindolol, Budesonide, Bufexamac, Buflomedil, Buformin, Bufuralol, Bumadizone, Bumetanide, Bupranolol, Buprenorphine, Bupropion, Buspirone, Busulfan, Butabarbital, Butriptyline, Butylphthalide, Cabazitaxel, Cabergoline, Cabotegravir, Cabozantinib, Cadralazine, Canagliflozin, Canakinumab, Candesartan, Candesartan cilexetil, Candoxatril, Cangrelor, Cannabidiol, Canrenoic acid, Canrenone, Capecitabine, Caplacizumab, Capreomycin, Caprylic acid, Captopril, Carbamazepine, Carbaspirin calcium, Carbenicillin, Carbidopa, Carboplatin, Carboxyamidotriazole, Carbutamide, Carfilzomib, Cariprazine, Carisoprodol, Carmegliptin, Carmustine, Caroverine, Caroxazone, Carprofen, Carvedilol, Caspofungin, Castanospermine, Cefacetrile, Cefaclor, Cefadroxil, Cefaloridine, Cefalotin, Cefamandole, Cefapirin, Cefatrizine, Cefazedone, Cefazolin, Cefbuperazone, Cefcapene, Cefdinir, Cefditoren, Cefepime, Cefetamet, Cefmenoxime, Cefmetazole, Cefminox, Cefodizime, Cefonicid, Cefoperazone, Ceforanide, Cefotaxime, Cefotetan, Cefotiam, Cefoxitin, Cefozopran, Cefpiramide, Cefpirome, Cefpodoxime, Cefprozil, Cefradine, Cefroxadine, Cefsulodin, Ceftaroline fosamil, Ceftazidime, Ceftezole, Ceftibuten, Ceftizoxime, Ceftobiprole, Ceftolozane, Ceftriaxone, Cefuroxime, Celecoxib, Celiprolol, Cenobamate, Cepeginterferon alfa-2B, Cephalexin, Cephaloglycin, Cephalothin Group, Ceritinib, Cerivastatin, Certolizumab pegol, Certoparin, Cetirizine, Cevimeline, Chenodeoxycholic acid, Chloral hydrate, Chlorambucil, Chloramphenicol, Chloroquine, Chlorothiazide, Chloroxylenol, Chlorphentermine, Chlorpromazine, Chlorpropamide, Chlorthalidone, Chlorzoxazone, Cholecystokinin, Cholestyramine, Cholic Acid, Choline C 11, Choline magnesium trisalicylate, Choline salicylate, Chondroitin sulfate, Chromic chloride, Chromic citrate, Chromic nitrate, Chromium, Chromium gluconate, Chromium nicotinate, Chromous sulfate, Cibenzoline, Ciclesonide, Cicletanine, Cidofovir, Ciglitazone, Cilastatin, Cilazapril, Cilazaprilat, Cilnidipine, Cilostazol, Cimetidine, Cimicoxib, Cinitapride, Cinnarizine, Cinoxacin, Ciprofloxacin, Cirazoline, Cisapride, Cisplatin, Citalopram, Citrulline, Cladribine, Clarithromycin, Clenbuterol, Clevidipine, Clinafloxacin, Clobazam, Clobetasol, Clobetasol propionate, Clocortolone acetate, Clodronic acid, Clofarabine, Clomipramine, Clonazepam, Clonidine, Clonixin, Clopidogrel, Cloprednol, Cloprostenol, Cloranolol, Clorazepic acid, Clorgiline, Cloricromen, Clorindione, Clostridium tetani toxoid antigen (formaldehyde inactivated), Clove oil, Cloxacillin, Clozapine, Cobimetinib, Codeine, Colchicine, Colesevelam, Colestipol, Colistimethate, Colistin, Conjugated estrogens, Corifollitropin alfa, Corticotropin, Cortisone, Cortisone acetate, Cortivazol, Corynebacterium diphtheriae toxoid antigen (formaldehyde inactivated), Coumarin, Cryptenamine, Curcumin sulfate, Cyanocobalamin, Cyclandelate, Cyclic adenosine monophosphate, Cyclizine, Cyclopenthiazide, Cyclophosphamide, Cyclosporine, Cyclothiazide, Cytarabine, Dabigatran, Dabigatran etexilate, Dabrafenib, Dacarbazine, Daclizumab, Dacomitinib, Dactinomycin, Dalfampridine, Dalteparin, Danaparoid, Dantrolene, Dapagliflozin, Dapoxetine, Dapsone, Daptomycin, Darexaban, Darodipine, Darolutamide, Dasabuvir, Dasatinib, Daunorubicin, Debrisoquine, Decitabine, Deferasirox, Deferiprone, Defibrotide, Deflazacort, Delafloxacin, Delapril, Delavirdine, Denosumab, Deoxycholic acid, Deoxyepinephrine, Deoxyspergualin, Dersalazine, Deserpidine, Desflurane, Desipramine, Desirudin, Desmopressin, Desmoteplase, Desogestrel, Desoximetasone, Desvenlafaxine, Detomidine, Deutetrabenazine, Dexamethasone, Dexamethasone isonicotinate, Dexibuprofen, Dexketoprofen, Dexlansoprazole, Dexloxiglumide, Dexmedetomidine, Dexmethylphenidate, Dexniguldipine, Dexpanthenol, Dexpropranolol, Dexrabeprazole, Dexrazoxane, Dextran, Dextroamphetamine, Dextromethorphan, Dexverapamil, Diacerein, Diatrizoate, Diazepam, Diazoxide, Dibenzepin, Dichlorobenzyl alcohol, Diclofenac, Dicoumarol, Dicyclomine, Didanosine, Dienogest, Diethyl ether, Diethylnorspermine, Diethylpropion, Diethylstilbestrol, Difenpiramide, Difloxacin, Diflunisal, Difluocortolone, Digoxin, Dihydralazine, Dihydroergocornine, Dihydroergocristine, Dihydroergocryptine, Dihydroergotamine, Dihydrostreptomycin, Diltiazem, Dimercaprol, Dimetacrine, Dimethyl fumarate, Dimethyl sulfoxide, Dinoprost tromethamine, Dinoprostone, Dinutuximab, Diphenadione, Diphenhydramine, Dipotassium phosphate, Dipyridamole, Disopyramide, Disulfiram, Ditazole, DL-Methylephedrine, Dobutamine, Docetaxel, Doconexent, Dolutegravir, Donepezil, Dopamine, Dopexamine, Doripenem, Dosulepin, Dotarizine, Dovitinib, Doxacurium, Doxapram, Doxazosin, Doxepin, Doxifluridine, Doxofylline, Doxorubicin, Doxycycline, Dronabinol, Dronedarone, Droperidol, Drospirenone, Drotrecogin alfa, Droxicam, Droxidopa, Dulaglutide, Duloxetine, Dutasteride, Dutogliptin, Dyphylline, Ebola Zaire vaccine (live, attenuated), Ebselen, Eculizumab, Edaravone, Edetate calcium disodium anhydrous, Edetic acid, Edoxaban, Edrophonium, Efalizumab, Efavirenz, Efonidipine, Elagolix, Eletriptan, Ellagic acid, Eltrombopag, Eluxadoline, Elvitegravir, Emapalumab, Emopamil, Empagliflozin, Emtricitabine, Enalapril, Enalaprilat, Enasidenib, Endralazine, Englitazone, Enoxacin, Enoxaparin, Enprostil, Enrofloxacin, Enzalutamide, Epanolol, Eperisone, Ephedra sinica root, Ephedrine, Epicaptopril, Epinephrine, Epirizole, Epirubicin, Epitizide, Eplerenone, Epoprostenol, Eprosartan, Eptifibatide, Erdafitinib, Ergoloid mesylate, Ergometrine, Ergotamine, Eribulin, Erlotinib, Ertapenem, Ertugliflozin, Erythromycin, Esatenolol, Escitalopram, Esketamine, Eslicarbazepine, Eslicarbazepine acetate, Esmirtazapine, Esmolol, Esomeprazole, Estazolam, Estradiol, Estradiol acetate, Estradiol benzoate, Estradiol cypionate, Estradiol dienanthate, Estradiol valerate, Estramustine, Estrone, Estrone sulfate, Eszopiclone, Etacrynic acid, Etafedrine, Etanercept, Ethambutol, Ethanol, Ethenzamide, Ethinylestradiol, Ethosuximide, Ethoxzolamide, Ethyl biscoumacetate, Etidronic acid, Etilefrine, Etizolam, Etodolac, Etofenamate, Etomidate, Etonogestrel, Etoperidone, Etoposide, Etoricoxib, Etravirine, Eucalyptus oil, Evening primrose oil, Everolimus, Evogliptin, Exenatide, Ezetimibe, Ezogabine, Famotidine, Favipiravir, Fedratinib, Felbamate, Felbinac, Felodipine, Fenbufen, Fendiline, Fenofibrate, Fenofibric acid, Fenoldopam, Fenoprofen, Fenoterol, Fenozolone, Fenproporex, Fenprostalene, Fentanyl, Fentiazac, Feprazone, Ferulic acid, Fesoterodine, Fexofenadine, Fibrinolysin, Fimasartan, Finasteride, Fingolimod, Firocoxib, Fish oil, Flavoxate, Flecainide, Fleroxacin, Flibanserin, Floctafenine, Flomoxef, Florbetaben (18F), Florbetapir (18F), Floxuridine, Fluclorolone, Flucloxacillin, Fluconazole, Flucytosine, Fludarabine, Fludeoxyglucose (18F), Fludrocortisone, Fluindione, Flumazenil, Flumequine, Flunarizine, Flunisolide, Flunitrazepam, Flunixin, Fluocinolone acetonide, Fluocinonide, Fluocortin, Fluocortolone, Fluorescein, Fluorometholone, Fluorouracil, Fluoxetine, Flupentixol, Fluperolone, Flupirtine, Fluprednidene, Fluprednisolone, Fluprostenol, Flurazepam, Flurbiprofen, Flurbiprofen axetil, Fluspirilene, Flutamide, Fluticasone, Fluticasone furoate, Fluticasone propionate, Fluvastatin, Fluvoxamine, Folic acid, Fomepizole, Fondaparinux, Forasartan, Formestane, Formoterol, Foscarnet, Fosfomycin, Fosinopril, Fosinoprilat, Fosphenytoin, Fostamatinib, Framycetin, Frovatriptan, Fulvestrant, Furazolidone, Furosemide, Fusidic acid, G17DT, Gabapentin enacarbil, Gabexate, Gadobenic acid, Gadodiamide, Gadofosveset trisodium, Gadopentetic acid, Gadoteric acid, Gadoteridol, Gadoxetic acid, Gallium nitrate, Gallopamil, Ganciclovir, Garenoxacin, Gastric inhibitory polypeptide, Gatifloxacin, Gavestinel, Gefitinib, Gemcitabine, Gemfibrozil, Gemifloxacin, Gemigliptin, Gemtuzumab ozogamicin, Geneticin, Genistein, Gentamicin, Gentamicin C1a, Gepefrine, GI-5005, Gimatecan, Gimeracil, Ginkgo biloba, Givosiran, Glatiramer, Glecaprevir, Glibornuride, Gliclazide, Glimepiride, Glipizide, Gliquidone, Glisoxepide, Glucagon, Glutaric Acid, Glyburide, Glycerol phenylbutyrate, Glycochenodeoxycholic Acid, Glycyrrhizic acid, Glymidine, Golimumab, Golodirsen, Goserelin, Gosogliptin, Grazoprevir, Grepafloxacin, Guacetisal, Guanabenz, Guanadrel, Guanazodine, Guanethidine, Guanfacine, Guanidine, Guanoclor, Guanoxabenz, Guanoxan, Guar gum, Guselkumab, Gusperimus, Haemophilus influenzae type B capsular polysaccharide meningococcal outer membrane protein conjugate antigen, Haemophilus influenzae type B strain 1482 capsular polysaccharide tetanus toxoid conjugate antigen, Haemophilus influenzae type B strain 20752 capsular polysaccharide tetanus toxoid conjugate antigen, Haloperidol, Halothane, Harmaline, Heparin, Hepatitis A Vaccine, Hepatitis B Vaccine (Recombinant), Hexamethonium, Hexobarbital, Hexoprenaline, Higenamine, Human adenovirus e serotype 4 strain cl-68578 antigen, Human interferon omega-1, Human rabies virus immune globulin, Hydracarbazine, Hydralazine, Hydrochlorothiazide, Hydrocortisone, Hydrocortisone acetate, Hydrocortisone butyrate, Hydrocortisone cypionate, Hydrocortisone succinate, Hydroflumethiazide, Hydrolyzed Cephalothin, Hydromorphone, Hydroxocobalamin, Hydroxychloroquine, Hydroxyethyl Starch, Hydroxytyrosol, Hydroxyurea, Hygromycin B, Hypericin, Ibandronate, Ibritumomab tiuxetan, Ibrutinib, Ibudilast, Ibuprofen, Ibuproxam, Ibutilide, Icatibant, Icosapent, Icosapent ethyl, Idarubicin, Idarucizumab, Idazoxan, Idebenone, Idelalisib, Idraparinux, Ifenprodil, Ifetroban, Ifosfamide, Iloperidone, Iloprost, Imatinib, Imidafenacin, Imidapril, Imidazole salicylate, Imipramine, Imipramine oxide, Incadronic acid, Indacaterol, Indalpine, Indapamide, Indenolol, Indigotindisulfonic acid, Indinavir, Indisulam, Indobufen, Indocyanine green acid form, Indoprofen, Indoramin, Inebilizumab, Infliximab, Influenza A virus A/Brisbane/59/2007(H1N1) antigen (propiolactone inactivated), Influenza A virus A/Brisbane/59/2007(H1N1) hemagglutinin antigen (propiolactone inactivated), Influenza A virus A/California/7/2009 (H1N1) live (attenuated) antigen, Influenza A virus A/California/7/2009 X-181 (H1N1) antigen (propiolactone inactivated), Influenza A virus A/California/7/2009 X-181 (H1N1) hemagglutinin antigen (propiolactone inactivated), Influenza A virus A/Perth/16/2009 (H3N2) live (attenuated) antigen, Influenza A virus A/Uruguay/716/2007(H3N2) antigen (propiolactone inactivated), Influenza A virus A/Victoria/210/2009 X-187 (H3N2) antigen (formaldehyde inactivated), Influenza A virus A/Victoria/210/2009 X-187 (H3N2) hemagglutinin antigen (formaldehyde inactivated), Influenza B virus B/Brisbane/60/2008 antigen (formaldehyde inactivated), Influenza B virus B/Brisbane/60/2008 antigen (propiolactone inactivated), Influenza B virus B/Brisbane/60/2008 hemagglutinin antigen (formaldehyde inactivated), Influenza B virus B/Brisbane/60/2008 hemagglutinin antigen (propiolactone inactivated), INGN 225, Inosine pranobex, Inositol, Inotersen, Insulin aspart, Insulin beef, Insulin degludec, Insulin detemir, Insulin glargine, Insulin glulisine, Insulin human, Insulin lispro, Insulin peglispro, Insulin pork, Insulin tregopil, Interferon alfa, Interferon alfa-2a, Recombinant, Interferon alfa-2b, Interferon alfa-n1, Interferon alfa-n3, Interferon alfacon-1, Interferon beta-1b, Interferon gamma-1b, Invert sugar, Iobenguane sulfate I-123, Iodixanol, Iofetamine I-123, Ioflupane I-123, Iopromide, Iothalamic acid, Ioversol, Ioxilan, Ipecac, Ipilimumab, Ipragliflozin, Iprindole, Iproniazid, Irbesartan, Irinotecan, Isavuconazole, Isepamicin, Isocarboxazid, Isoetharine, Isoflavone, Isoflurane, Isometheptene, Isoniazid, Isoprenaline, Isosorbide mononitrate, Isosulfan blue, Isotretinoin, Isoxicam, Isoxsuprine, Isradipine, Istradefylline, Itraconazole, Ivosidenib, Ixabepilone, Ixazomib, Ixekizumab, Japanese encephalitis virus strain sa 14-14-2 antigen (formaldehyde inactivated), Kanamycin, Kebuzone, Ketamine, Ketanserin, Ketazolam, Ketobemidone, Ketoconazole, Ketoprofen, Ketorolac, Labetalol, Lacidipine, Lacosamide, Lamivudine, Lamotrigine, Landiolol, Lanreotide, Lansoprazole, Lapatinib, Latamoxef, Latanoprost, Latanoprostene bunod, Ledipasvir, Leflunomide, Lenalidomide, Lenvatinib, Lepirudin, Lercanidipine, Lesinurad, Letaxaban, Letermovir, Leucovorin, Leuprolide, Levamlodipine, Levobetaxolol, Levobupivacaine, Levocarnitine, Levocetirizine, Levofloxacin, Levomenthol, Levomilnacipran, Levonordefrin, Levosalbutamol, Levothyroxine, Licofelone, Lidoflazine, Limaprost, Linagliptin, Linezolid, Linsidomine, Liothyronine, Liotrix, Lipegfilgrastim, Lipoic acid, Liraglutide, Lisdexamfetamine, Lisinopril, Lisuride, Lithium carbonate, Lithium cation, Lithium citrate, Lithium hydroxide, Lixisenatide, Lobeglitazone, Lofepramine, Lofexidine, Lomefloxacin, Lomerizine, Lomustine, Lonafarnib, Lonazolac, Loperamide, Lopinavir, Loracarbef, Loratadine, Lorazepam, Lorcaserin, Lorlatinib, Lornoxicam, Lorpiprazole, Losartan, Lovastatin, Loxoprofen, Lubiprostone, Lumacaftor, Lumateperone, Lumiracoxib, Luprostiol, Lurasidone, Lynestrenol, Lysergic acid diethylamide, Macimorelin, Macitentan, Magnesium, Magnesium carbonate, Magnesium chloride, Magnesium hydroxide, Magnesium salicylate, Magnesium sulfate, Magnesium trisilicate, Mangafodipir, Manidipine, Mannitol, Mannitol busulfan, Maprotiline, Mebanazine, Mebutizide, Mecamylamine, Mecasermin, Mechlorethamine, Meclofenamic acid, Medetomidine, Medical Cannabis, Medroxyprogesterone acetate, Mefenamic acid, Mefenorex, Megestrol acetate, Melagatran, Melatonin, Melengestrol, Melengestrol acetate, Melitracen, Meloxicam, Melperone, Melphalan, Memantine, Meperidine, Mephedrone, Mephentermine, Mephenytoin, Mepindolol, Mepivacaine, Mepolizumab, Meprednisone, Mercaptopurine, Meropenem, Mersalyl, Mesalazine, Mestranol, Metahexamide, Metamfetamine, Metamizole, Metaraminol, Metaxalone, Metergoline, Metformin, Methadone, Methazolamide, Methimazole, Methohexital, Methoserpidine, Methotrexate, Methotrimeprazine, Methoxamine, Methoxsalen, Methoxyflurane, Methoxyphenamine, Methsuximide, Methyclothiazide, Methyl salicylate, Methyldopa, Methylene blue, Methylergometrine, Methylnaltrexone, Methylphenidate, Methylphenobarbital, Methylprednisolone, Methylprednisolone hemisuccinate, Methyltestosterone, Methysergide, Metildigoxin, Metoclopramide, Metolazone, Metoprolol, Metronidazole, Metyrapone, Metyrosine, Mianserin, Mibefradil, Miconazole, Midazolam, Midodrine, Midomafetamine, Midostaurin, Mifamurtide, Mifepristone, Migalastat, Miglitol, Milnacipran, Milrinone, Minaprine, Minocycline, Minoxidil, Mirabegron, Mirtazapine, Mitiglinide, Mitomycin, Mitoxantrone, Mizoribine, MMDA, Moclobemide, Modafinil, Moderna COVID-19 Vaccine, Modified vaccinia ankara, Moexipril, Moexiprilat, Mofebutazone, Mometasone, Mometasone furoate, Monomethyl fumarate, Monopotassium phosphate, Montelukast, Monteplase, Morniflumate, Morphine, Moxifloxacin, Moxisylyte, Moxonidine, Muraglitazar, Muromonab, Muzolimine, Mycophenolate mofetil, Mycophenolic acid, N-acetyltyrosine, N-methylnicotinamide, Nabilone, Nabiximols, Nabumetone, Nadolol, Nadroparin, Nafamostat, Nafcillin, Naftopidil, Naldemedine, Nalidixic acid, Nalmefene, Naloxone, Naltrexone, Naluzotan, Naphazoline, Naproxen, Naratriptan, Natalizumab, Nateglinide, Naxitamab, NBI-6024, Neamine, Nebivolol, Nedaplatin, Nedocromil, Nefazodone, Nelarabine, Nelfinavir, Nemonoxacin, Neomycin, Nepafenac, Netilmicin, Netoglitazone, Netupitant, Nevirapine, Nialamide, Nicardipine, Nicergoline, Niclosamide, Nicorandil, Nicotine, Nifedipine, Nifenazone, Niflumic acid, Niguldipine, Nilotinib, Niludipine, Nilutamide, Nilvadipine, Nimesulide, Nimodipine, Nintedanib, Nisoldipine, Nitrendipine, Nitric Oxide, Nitroaspirin, Nitrofurantoin, Nitroglycerin, Nitroprusside, Nitrous oxide, NN344, Norepinephrine, Norfenefrine, Norfloxacin, Norgestimate, Nortriptyline, Noscapine, Novobiocin, NS-398, Nylidrin, Obinutuzumab, Ocrelizumab, Octamoxin, Octinoxate, Octopamine, Octreotide, Ofloxacin, Olanzapine, Olaparib, Olmesartan, Olodaterol, Olsalazine, Omacetaxine mepesuccinate, Omapatrilat, Omarigliptin, Ombitasvir, Omeprazole, Ondansetron, Opipramol, Opium, Orbifloxacin, Orciprenaline, Oritavancin, Oseltamivir, Ospemifene, Otamixaban, Otilonium, Ouabain, Oxabolone cipionate, Oxacillin, Oxalic Acid, Oxaliplatin, Oxandrolone, Oxaprotiline, Oxaprozin, Oxazepam, Oxolinic acid, Oxprenolol, Oxybenzone, Oxyfedrine, Oxymetazoline, Oxyphenbutazone, Oxyquinoline, Oxytetracycline, Ozanimod, Paclitaxel, Palbociclib, Palifermin, Paliperidone, Palonosetron, Pamidronic acid, Panobinostat, Pantoprazole, Paramethadione, Paramethasone, Parecoxib, Pargyline, Paritaprevir, Parnaparin, Paromomycin, Paroxetine, Pasireotide, Patent Blue, Pazopanib, Pazufloxacin, Peficitinib, Pefloxacin, Pegaptanib, Pegaspargase, Peginesatide, Peginterferon alfa-2a, Peginterferon alfa-2b, Peginterferon beta-1a, Pegvisomant, Pemetrexed, Penbutolol, Penfluridol, Penicillamine, Penicillin G Acyl-Serine, Pentaerythritol tetranitrate, Pentamidine, Pentastarch, Pentetic acid, Pentobarbital, Pentolinium, Pentosan polysulfate, Pentostatin, Pentoxifylline, Pergolide, Perhexiline, Periciazine, Perindopril, Perindoprilat, Permethrin, Pertussis vaccine, PEV3A, Pexidartinib, PF-00610355, Phenacetin, Phenazopyridine, Phendimetrazine, Phenelzine, Phenformin, Phenindione, Pheniprazine, Phenmetrazine, Phenobarbital, Phenoxybenzamine, Phenoxypropazine, Phenprocoumon, Phentermine, Phentolamine, Phenyl aminosalicylate, Phenylalanine, Phenylbutazone, Phenylephrine, Phenylpropanolamine, Phenytoin, Pholcodine, Phosphocreatine, Phosphoric acid, Phylloquinone, Pibrentasvir, Piclozotan, Picosulfuric acid, Picotamide, Pidotimod, Pilsicainide, Pimecrolimus, Pinacidil, Pinaverium, Pindolol, Pioglitazone, Pipemidic acid, Piperacillin, Piperaquine, Piracetam, Pirarubicin, Pirbuterol, Piretanide, Pirfenidone, Pirlindole, Piroxicam, Pirprofen, Pitavastatin, Pitolisant, Pivhydrazine, Pizotifen, Plazomicin, Plerixafor, Polmacoxib, Polyethylene glycol 400, Polymyxin B, Polythiazide, Pomalidomide, Ponatinib, Potassium, Potassium acetate, Potassium alum, Potassium bicarbonate, Potassium bitartrate, Potassium carbonate, Potassium cation, Potassium chloride, Potassium citrate, Potassium gluconate, Potassium guaiacolsulfonate, Potassium hydroxide, Potassium Iodide, Potassium lactate, Potassium nitrate, Potassium perchlorate, Potassium permanganate, Potassium sulfate, Potassium triiodide, Practolol, Pradigastat, Pralatrexate, Pralidoxime, Pralsetinib, Pramipexole, Pramlintide, Pranlukast, Pranoprofen, Prasterone sulfate, Prasugrel, Pravastatin, Praziquantel, Prazosin, Prednisolone, Prednisolone acetate, Prednisolone hemisuccinate, Prednisolone phosphate, Prednisone, Prednisone acetate, Prednylidene, Pregabalin, Prenalterol, Prenylamine, Primidone, Probenecid, Procainamide, Procaine benzylpenicillin, Procarbazine, Procaterol, Progesterone, Proglumetacin, Proguanil, Promazine, Promethazine, Propacetamol, Propafenone, Propantheline, Propiomazine, Propiverine, Propofol, Propranolol, Propylthiouracil, Propyphenazone, Proquazone, Prostaglandin B2, Prostaglandin D2, Prostaglandin G2, Prostalene, Protein C, Protein S human, Protriptyline, Prucalopride, Prulifloxacin, Pseudoephedrine, Puromycin, Pyrantel, Pyrazinamide, Pyridoxine, Pyrithione, Quazepam, Quetiapine, Quinapril, Quinaprilat, Quinethazone, Quinidine, Quinine, Quinoline Yellow WS, Quinupramine, Rabeprazole, Rabies virus inactivated antigen, A, Rabies virus inactivated antigen, B, Racepinephrine, Ractopamine, Raloxifene, Raltegravir, Raltitrexed, Ramatroban, Ramelteon, Ramipril, Ramiprilat, Ranitidine, Ranolazine, Rasagiline, Rauwolfia serpentina root, Ravulizumab, Regorafenib, Relcovaptan, Relebactam, Remdesivir, Remifentanil, Remikiren, Remogliflozin etabonate, Repaglinide, Reproterol, Rescinnamine, Reserpine, Resorcinol, Resveratrol, Reteplase, Revefenacin, Reviparin, Rhein, Ribavirin, Riboflavin, Ribostamycin, Ridogrel, Rifampicin, Rifamycin, Rilmenidine, Rilonacept, Rimiterol, Rindopepimut, Riociguat, Risankizumab, Risedronic acid, Risperidone, Ritanserin, Ritobegron, Ritodrine, Ritonavir, Rituximab, Rivaroxaban, Rivoglitazone, Rizatriptan, Robenacoxib, Rofecoxib, Roflumilast, Romifidine, Ropivacaine, Rosiglitazone, Rosoxacin, Rosuvastatin, Rotavirus vaccine, Rotigotine, Rozanolixizumab, Rubella virus vaccine, Rucaparib, Rufloxacin, Rupatadine, Ruxolitinib, Sacituzumab govitecan, Sacubitril, Safinamide, Safrazine, Salbutamol, Salicylamide, Salicylic acid, Salmeterol, Salmon calcitonin, Salsalate, Saprisartan, Saquinavir, Sarafloxacin, Saralasin, Sarilumab, Sarpogrelate, Saruplase, Satralizumab, Saxagliptin, SC-236, Secobarbital, Secukinumab, Selegiline, Selenious acid, Selenium, Seletracetam, Selexipag, Selpercatinib, Selumetinib, Semaglutide, Semuloparin, Seproxetine, Seratrodast, Sertraline, Sevelamer, Sevoflurane, Sibutramine, Sildenafil, Silibinin, Silodosin, Siltuximab, Simeprevir, Simvastatin, Siponimod, Sipuleucel-T, Sirolimus, Sirukumab, Sisomicin, Sitafloxacin, Sitagliptin, Sitaxentan, Smallpox (Vaccinia) Vaccine, Live, Sodium acetate, Sodium aurothiomalate, Sodium citrate, Sodium fluoride, Sodium phosphate, monobasic, Sodium sulfate, Sofosbuvir, Solabegron, Solifenacin, Solriamfetol, Sorafenib, Sorbitol, Sotagliflozin, Sotalol, Sparfloxacin, Spirapril, Spironolactone, SRP 299, St. John's Wort, Stavudine, Stepronin, Stiripentol, Streptokinase, Streptomycin, Streptozocin, Strontium chloride, Succinic acid, Succinylcholine, Sucralfate, Sufentanil, Sulbactam, Sulfadiazine, Sulfadimethoxine, Sulfamethizole, Sulfamethoxazole, Sulfamoxole, Sulfaphenazole, Sulfapyridine, Sulfasalazine, Sulfinpyrazone, Sulfisoxazole, Sulindac, Sulodexide, Sumatriptan, Sunitinib, Suprofen, Suxibuzone, Synephrine, Synthetic Conjugated Estrogens, A, Synthetic Conjugated Estrogens, B, Tacrolimus, Tadalafil, Tafamidis, Tafluprost, Talinolol, Talniflumate, Tamoxifen, Tamsulosin, Tapentadol, Tasimelteon, Tasosartan, Taspoglutide, Taurocholic acid, Taxifolin, Tazobactam, Tecemotide, Technetium Tc-99m ciprofloxacin, Technetium Tc-99m exametazime, Technetium Tc-99m mebrofenin, Technetium Tc-99m oxidronate, Technetium Tc-99m pyrophosphate, Tecovirimat, Tedizolid phosphate, Teduglutide, Tegafur, Telavancin, Telmisartan, Temafloxacin, Temazepam, Temocapril, Temozolomide, Temsirolimus, Tenamfetamine, Tenecteplase, Teneligliptin, Tenidap, Teniposide, Tenofovir, Tenofovir alafenamide, Tenofovir disoproxil, Tenoxicam, Tepoxalin, Terazosin, Terbinafine, Terbutaline, Terfenadine, Terguride, Teriflunomide, Terodiline, Tertatolol, Tesmilifene, Testolactone, Testosterone, Testosterone cypionate, Testosterone enanthate, Testosterone propionate, Testosterone undecanoate, Tetracycline, Tetradecyl hydrogen sulfate (ester), Tetrahydrocannabivarin, Tetrahydropalmatine, Tetrandrine, Tetryzoline, TG4010, Thalidomide, Theodrenaline, Thiabendazole, Thiamylal, Thiethylperazine, Thiopental, Thioproperazine, Thioridazine, Thiosalicylic acid, Thiotepa, Tiagabine, Tianeptine, Tiapride, Tiaprofenic acid, Ticagrelor, Ticlopidine, Tienilic acid, Tiludronic acid, Timolol, Tinidazole, Tinoridine, Tinzaparin, Tioclomarol, Tioguanine, Tiopronin, Tiotropium, Tipranavir, Tirofiban, Tirzepatide, Tixocortol, Tobramycin, Tocilizumab, Tocopherol, Tocopherylquinone, Tofacitinib, Tofogliflozin, Tolazamide, Tolazoline, Tolbutamide, Tolcapone, Tolfenamic acid, Tolmetin, Tolonidine, Toloxatone, Tolterodine, Tolvaptan, Topiramate, Topiroxostat, Topotecan, Torasemide, Tositumomab, Trabectedin, Tramadol, Tramazoline, Trametinib, Trandolapril, Trandolaprilat, Tranilast, trans-2-hydroxycinnamic acid, Tranylcypromine, Trapidil, Trastuzumab, Trastuzumab emtansine, Travoprost, Trazodone, Treprostinil, Tretinoin, Tretoquinol, Triamcinolone, Triamterene, Triazolam, Trichlormethiazide, Trichloroethylene, Triclabendazole, Triethylenetetramine, Trifluoperazine, Trifluridine, Triflusal, Trilostane, Trimazosin, Trimebutine, Trimethadione, Trimethaphan, Trimethoprim, Trimetrexate, Trimipramine, Triptolide, Trofosfamide, Troglitazone, Trolamine salicylate, Tropisetron, Trovafloxacin, Troxerutin, Tulobuterol, Typhoid vaccine, Typhoid Vaccine Live, Typhoid Vi polysaccharide vaccine, Tyramine, Ubidecarenone, Umifenovir, Unoprostone, Urapidil, Urokinase, Ursodeoxycholic acid, Vaborbactam, Vadimezan, Valaciclovir, Valbenazine, Valdecoxib, Valganciclovir, Valinomycin, Valproic acid, Valsartan, Vancomycin, Varenicline, Varicella Zoster Vaccine (Live/attenuated), Varicella Zoster Vaccine (Recombinant), Vedolizumab, Vemurafenib, Venlafaxine, Verapamil, Vibrio cholerae CVD 103-HgR strain live antigen, Vicriviroc, Vilanterol, Vilazodone, Vildagliptin, Viloxazine, Vinblastine, Vincamine, Vincristine, Vindesine, Vinorelbine, Vinpocetine, Vismodegib, Vitespen, Voclosporin, Voglibose, Vorapaxar, Voriconazole, Vorinostat, Vortioxetine, Voxelotor, Voxilaprevir, Warfarin, WIN 55212-2, Wortmannin, Xamoterol, Xenon, Ximelagatran, Xipamide, Xylazine, Xylometazoline, Yellow Fever Vaccine, Yersinia pestis 195/p antigen (formaldehyde inactivated), Yohimbine, Zafirlukast, Zalcitabine, Zaleplon, Zaltoprofen, Zanamivir, Zidovudine, Zileuton, Zimelidine, Zinc citrate, Ziprasidone, Zofenopril, Zoledronic acid, Zolmitriptan, Zolpidem, Zomepirac, Zonisamide, Zopiclone, Zuclopenthixol" />
          <attvalue for="13" value="Indomethacin" />
          <attvalue for="14" value="https://www.drugbank.ca/structures/DB00328/image.svg" />
          <attvalue for="15" value="Drug" />
          <attvalue for="16" value="9" />
          <attvalue for="17" value="0.1769235836182086" />
          <attvalue for="18" value="0.020800812677794794" />
          <attvalue for="19" value="0.0003235333957203742" />
          <attvalue for="20" value="0" />
          <attvalue for="21" value="191" />
          <attvalue for="22" value="#FC5F67" />
          <attvalue for="23" value="#FB3640" />
        </attvalues>
      </node>
      <node id="Phospholipase A2, membrane associated" label="Phospholipase A2, membrane associated">
        <attvalues>
          <attvalue for="24" value="PLA2G2A" />
          <attvalue for="0" value="P14555" />
          <attvalue for="25" value="1KVO" />
          <attvalue for="26" value="Humans" />
          <attvalue for="27" value="Enzyme" />
          <attvalue for="28" value="Hydrolase" />
          <attvalue for="29" value="Membrane" />
          <attvalue for="30" value="" />
          <attvalue for="31" value="Cardiovascular Diseases, Neoplasms, Malignant Neoplasms, Cerebrovascular accident, Primary malignant neoplasm, Diabetes Mellitus, Adenocarcinoma, Bacterial Infections, Carcinoma, Colonic Neoplasms, Colorectal Neoplasms, Intestinal Neoplasms, Prostatic Neoplasms, Stomach Neoplasms, Adenovirus Infections, Esophageal Neoplasms, Kidney Diseases, Lung diseases, Lung Neoplasms, Mycoplasma Infections, nervous system disorder, Vascular Diseases, Polyendocrinopathies, Autoimmune, Chronic liver disease, Metastatic Carcinoma" />
          <attvalue for="32" value="1,4-Butanediol, [3-(1-Benzyl-3-Carbamoylmethyl-2-Methyl-1h-Indol-5-Yloxy)-Propyl-]-Phosphonic Acid, 4-(1-Benzyl-3-Carbamoylmethyl-2-Methyl-1h-Indol-5-Yloxy)-Butyric Acid, (1-Benzyl-5-methoxy-2-methyl-1H-indol-3-yl)acetic acid, 6-phenyl-4(R)-(7-phenyl-heptanoylamino)-hexanoic acid, Elaidamide, (2R)-2-Acetamido-3-(octadecyloxy)propyl 2-(methylsulfanyl)ethyl hydrogen phosphate, KH064, Suramin, Varespladib methyl, Indomethacin, Ginkgo biloba, Lauric acid, N-Tridecanoic Acid, 1-{2-[2-(2-Methoxyethoxy)Ethoxy]Ethoxy}-4-(1,1,3,3-Tetramethylbutyl)Benzene, Diclofenac" />
          <attvalue for="33" value="https://www.drugbank.ca/polypeptides/P14555" />
          <attvalue for="13" value="Phospholipase A2, membrane associated" />
          <attvalue for="14" value="https://cdn.rcsb.org/images/structures/kv/1kvo/1kvo_assembly-1.jpeg" />
          <attvalue for="15" value="Target" />
          <attvalue for="16" value="2" />
          <attvalue for="17" value="0.1477520847203259" />
          <attvalue for="18" value="0.005860065284528577" />
          <attvalue for="19" value="1.852572971335749e-05" />
          <attvalue for="20" value="0" />
          <attvalue for="21" value="0" />
          <attvalue for="22" value="#12EAEA" />
          <attvalue for="23" value="#0EBEBE" />
        </attvalues>
      </node>
      <node id="Prostaglandin reductase 2" label="Prostaglandin reductase 2">
        <attvalues>
          <attvalue for="24" value="PTGR2" />
          <attvalue for="0" value="Q8N8N7" />
          <attvalue for="25" value="2ZB8" />
          <attvalue for="26" value="Humans" />
          <attvalue for="27" value="Not Available" />
          <attvalue for="28" value="Not Available" />
          <attvalue for="29" value="Cytoplasm" />
          <attvalue for="30" value="" />
          <attvalue for="31" value="" />
          <attvalue for="32" value="Indomethacin, (5E,13E)-11-HYDROXY-9,15-DIOXOPROSTA-5,13-DIEN-1-OIC ACID" />
          <attvalue for="33" value="https://www.drugbank.ca/polypeptides/Q8N8N7" />
          <attvalue for="13" value="Prostaglandin reductase 2" />
          <attvalue for="14" value="https://cdn.rcsb.org/images/structures/zb/2zb8/2zb8_assembly-1.jpeg" />
          <attvalue for="15" value="Target" />
          <attvalue for="16" value="1" />
          <attvalue for="17" value="0.14591133732268022" />
          <attvalue for="18" value="0.0" />
          <attvalue for="19" value="1.8448309798903013e-05" />
          <attvalue for="20" value="0" />
          <attvalue for="21" value="0" />
          <attvalue for="22" value="#12EAEA" />
          <attvalue for="23" value="#0EBEBE" />
        </attvalues>
      </node>
      <node id="Lactoylglutathione lyase" label="Lactoylglutathione lyase">
        <attvalues>
          <attvalue for="24" value="GLO1" />
          <attvalue for="0" value="Q04760" />
          <attvalue for="25" value="1QIP" />
          <attvalue for="26" value="Humans" />
          <attvalue for="27" value="Enzyme" />
          <attvalue for="28" value="Lyase" />
          <attvalue for="29" value="Not Available" />
          <attvalue for="30" value="HAGH, GRHPR" />
          <attvalue for="31" value="Diabetes Mellitus, Complications of Diabetes Mellitus, Carcinoma, Liver diseases, Mammary Neoplasms, Bone Diseases, Diabetic Neuropathies, Hypertensive disease, Kidney Diseases, Nephrotic Syndrome, Prostatic Neoplasms, Retinal Diseases, Skin lesion, Cerebrovascular accident, Chronic liver disease, Pervasive Development Disorder, Neurodegenerative Disorders, Mood Disorders" />
          <attvalue for="32" value="Glutathione, S-P-Nitrobenzyloxycarbonylglutathione, S-(N-hydroxy-N-iodophenylcarbamoyl)glutathione, Mercaptoethanol, S-benzylglutathione, S-Hexylglutathione, Indomethacin, methyl 4-(2,3-dihydroxy-5-methylphenoxy)-2-hydroxy-6-methylbenzoate" />
          <attvalue for="33" value="https://www.drugbank.ca/polypeptides/Q04760" />
          <attvalue for="13" value="Lactoylglutathione lyase" />
          <attvalue for="14" value="https://cdn.rcsb.org/images/structures/qi/1qip/1qip_assembly-1.jpeg" />
          <attvalue for="15" value="Target" />
          <attvalue for="16" value="2" />
          <attvalue for="17" value="0.1517592227721051" />
          <attvalue for="18" value="0.004945425013477056" />
          <attvalue for="19" value="2.3697758742287634e-05" />
          <attvalue for="20" value="0" />
          <attvalue for="21" value="0" />
          <attvalue for="22" value="#12EAEA" />
          <attvalue for="23" value="#0EBEBE" />
        </attvalues>
      </node>
      <node id="Prostaglandin D2 receptor 2" label="Prostaglandin D2 receptor 2">
        <attvalues>
          <attvalue for="24" value="PTGDR2" />
          <attvalue for="0" value="Q9Y5Y4" />
          <attvalue for="25" value="6D27" />
          <attvalue for="26" value="Humans" />
          <attvalue for="27" value="Membrane receptor" />
          <attvalue for="28" value="Family A G protein-coupled receptor" />
          <attvalue for="29" value="Cell membrane" />
          <attvalue for="30" value="CCL27, GNAI1" />
          <attvalue for="31" value="Eosinophilic disorder, Malignant Neoplasms, Diabetes Mellitus, Hypertensive disease, Lung diseases, Lymphoma, Hantavirus Infections, Primary malignant neoplasm" />
          <attvalue for="32" value="Indomethacin, Sulindac, Zomepirac, Prostaglandin D2, Ramatroban, Iloprost, Alprostadil, Dinoprostone, Dinoprost" />
          <attvalue for="33" value="https://www.drugbank.ca/polypeptides/Q9Y5Y4" />
          <attvalue for="13" value="Prostaglandin D2 receptor 2" />
          <attvalue for="14" value="https://cdn.rcsb.org/images/structures/d2/6d27/6d27_assembly-1.jpeg" />
          <attvalue for="15" value="Target" />
          <attvalue for="16" value="2" />
          <attvalue for="17" value="0.14689017960310072" />
          <attvalue for="18" value="0.0066520778058462736" />
          <attvalue for="19" value="1.8965274213423512e-05" />
          <attvalue for="20" value="0" />
          <attvalue for="21" value="0" />
          <attvalue for="22" value="#12EAEA" />
          <attvalue for="23" value="#0EBEBE" />
        </attvalues>
      </node>
      <node id="Aldo-keto reductase family 1 member C3" label="Aldo-keto reductase family 1 member C3">
        <attvalues>
          <attvalue for="24" value="AKR1C3" />
          <attvalue for="0" value="P42330" />
          <attvalue for="25" value="5HNT" />
          <attvalue for="26" value="Humans" />
          <attvalue for="27" value="Enzyme" />
          <attvalue for="28" value="Not Available" />
          <attvalue for="29" value="Cytoplasm" />
          <attvalue for="30" value="AKR1C1, AKR1D1, AKR1C2, SRD5A1, SRD5A2, HSD3B2, HSD3B1, CBR1, CYP17A1, CYP19A1" />
          <attvalue for="31" value="Endometrial Neoplasms, Prostatic Neoplasms, Disorders of Sex Development, Stomach Neoplasms, Sex Differentiation Disorders, Malignant Neoplasms, Neoplasms, Primary malignant neoplasm, Lung Neoplasms, Mammary Neoplasms, Secondary Neoplasm, Adenocarcinoma, Anxiety Disorders, Carcinoma, Hypertensive disease, Metabolic Diseases, Skin lesion" />
          <attvalue for="32" value="NADH, Rutin, Prostaglandin D2, Flufenamic acid, Androstenedione, Nicotinamide adenine dinucleotide phosphate, 3-carboxamido-1,3,5(10)-estratrien-17(R)-spiro-2'(5',5'-dimethyl-6'oxo)tetrahydropyran, Doxorubicin, Indomethacin, Glycyrrhizic acid, Fenofibrate, Oxcarbazepine, Methylprednisolone, Lumateperone" />
          <attvalue for="33" value="https://www.drugbank.ca/polypeptides/P42330" />
          <attvalue for="13" value="Aldo-keto reductase family 1 member C3" />
          <attvalue for="14" value="https://cdn.rcsb.org/images/structures/hn/5hnt/5hnt_assembly-1.jpeg" />
          <attvalue for="15" value="Target" />
          <attvalue for="16" value="1" />
          <attvalue for="17" value="0.14591133732268022" />
          <attvalue for="18" value="0.0" />
          <attvalue for="19" value="1.8448309798903013e-05" />
          <attvalue for="20" value="0" />
          <attvalue for="21" value="0" />
          <attvalue for="22" value="#12EAEA" />
          <attvalue for="23" value="#0EBEBE" />
        </attvalues>
      </node>
      <node id="Levofloxacin" label="Levofloxacin">
        <attvalues>
          <attvalue for="0" value="DB01137" />
          <attvalue for="1" value="C[C@H]1COC2=C3N1C=C(C(=O)C3=CC(=C2N4CCN(CC4)C)F)C(=O)O" />
          <attvalue for="2" value="J, A, S" />
          <attvalue for="3" value="J01, S01, A02" />
          <attvalue for="4" value="J01M, A02B, S01A, J01R" />
          <attvalue for="5" value="J01RA, J01MA, S01AE, A02BD" />
          <attvalue for="6" value="J01RA05, J01MA12, S01AE05, A02BD10" />
          <attvalue for="7" value="DNA topoisomerase 4 subunit A, DNA gyrase subunit A" />
          <attvalue for="8" value="Cytochrome P450 1A2, Cytochrome P450 2C9" />
          <attvalue for="9" value="Serum albumin" />
          <attvalue for="10" value="Multidrug resistance protein 1, Multidrug and toxin extrusion protein 1, Multidrug and toxin extrusion protein 2, Solute carrier family 22 member 1, Solute carrier family 22 member 2, Solute carrier family 22 member 4, Solute carrier organic anion transporter family member 1A2, Solute carrier organic anion transporter family member 4C1" />
          <attvalue for="11" value="Not Available, Not Available" />
          <attvalue for="12" value="(R)-warfarin, (S)-Warfarin, 2,4-thiazolidinedione, 3-isobutyl-1-methyl-7H-xanthine, 4-hydroxycoumarin, 6-O-benzylguanine, 7-Deazaguanine, 7,9-Dimethylguanine, 8-azaguanine, 8-chlorotheophylline, 9-Deazaguanine, 9-Methylguanine, Abacavir, Abemaciclib, Abexinostat, Acarbose, Acebutolol, Aceclofenac, Acefylline, Acemetacin, Acenocoumarol, Aceprometazine, Acetaminophen, Acetazolamide, Acetohexamide, Acetylcysteine zinc, Acetyldigoxin, Acetylsalicylic acid, Aclidinium, Acrivastine, Acyclovir, Adefovir, Adefovir dipivoxil, Adenosine, Agomelatine, AICA ribonucleotide, Ajmaline, Albendazole, Albiglutide, Albutrepenonacog alfa, Alclofenac, Aldesleukin, Aldosterone, Alfuzosin, Alimemazine, Allicin, Allopurinol, Allylestrenol, Almasilate, Alminoprofen, Almotriptan, Alogliptin, Alosetron, Alprazolam, Alprostadil, Aluminium acetoacetate, Aluminium glycinate, Aluminium phosphate, Aluminum hydroxide, Amantadine, Amdinocillin, AMG-222, Amifampridine, Amikacin, Amiloride, Aminohippuric acid, Aminophenazone, Aminophylline, Amiodarone, Amisulpride, Amitriptyline, Ammonium chloride, Amodiaquine, Amoxapine, Amoxicillin, Amphetamine, Amphotericin B, Ampicillin, Amrinone, Anagliptin, Anagrelide, Ancestim, Anisodamine, Antazoline, Antihemophilic Factor (Recombinant), PEGylated, Antipyrine, Antithrombin III human, Antrafenine, Apalutamide, Apomorphine, Apramycin, Apremilast, Aranidipine, Arbekacin, Arformoterol, Aripiprazole, Aripiprazole lauroxil, Arotinolol, Arsenic trioxide, Artemether, Asenapine, Aspartame, Aspoxicillin, Astemizole, Ataluren, Atazanavir, Atomoxetine, Atropine, Auranofin, Aurothioglucose, Axitinib, Azacitidine, Azapropazone, Azatadine, Azathioprine, Azelaic acid, Azelastine, Azidocillin, Azimilide, Azithromycin, Azlocillin, Azosemide, Aztreonam, Bacampicillin, Bacitracin, Baclofen, Balaglitazone, Balsalazide, Bamifylline, Baricitinib, BCG vaccine, Beclomethasone dipropionate, Bedaquiline, Bencyclane, Bendamustine, Bendroflumethiazide, Benfluorex, Benidipine, Benorilate, Benoxaprofen, Benserazide, Benzatropine, Benznidazole, Benzthiazide, Benzydamine, Benzyl alcohol, Benzylpenicillin, Benzylpenicilloyl polylysine, Bepotastine, Bepridil, Berotralstat, Betamethasone, Betamethasone phosphate, Betaxolol, Bicifadine, Bicisate, Bictegravir, Bilastine, Binimetinib, Bisegliptin, Bismuth subgallate, Bisoprolol, Bisoxatin, Bleomycin, Blonanserin, Bortezomib, Bretylium, Brigatinib, Brincidofovir, Brivaracetam, Bromazepam, Bromocriptine, Bromotheophylline, Brompheniramine, Buclizine, Budesonide, Buformin, Bufylline, Bumadizone, Bumetanide, Bunaftine, Bupranolol, Bupropion, Buserelin, Buspirone, Butabarbital, Butriptyline, Cabotegravir, Cafedrine, Caffeine, Calcium, Calcium acetate, Calcium carbonate, Calcium chloride, Calcium citrate, Calcium gluconate, Calcium polycarbophil, Canagliflozin, Canrenoic acid, Canrenone, Capecitabine, Capmatinib, Capreomycin, Caprylic acid, Capsaicin, Captopril, Carbamazepine, Carbaspirin calcium, Carbenicillin, Carbidopa, Carbinoxamine, Carboplatin, Carbutamide, Carfecillin, Carindacillin, Cariporide, Carmegliptin, Carmustine, Carprofen, Carvedilol, Caspofungin, Cefacetrile, Cefaclor, Cefadroxil, Cefaloridine, Cefalotin, Cefamandole, Cefapirin, Cefatrizine, Cefazedone, Cefazolin, Cefbuperazone, Cefcapene, Cefdinir, Cefditoren, Cefepime, Cefetamet, Cefmenoxime, Cefmetazole, Cefminox, Cefodizime, Cefonicid, Cefoperazone, Ceforanide, Cefotaxime, Cefotetan, Cefotiam, Cefoxitin, Cefozopran, Cefpiramide, Cefpirome, Cefpodoxime, Cefprozil, Cefradine, Cefroxadine, Cefsulodin, Ceftaroline fosamil, Ceftazidime, Ceftezole, Ceftibuten, Ceftizoxime, Ceftobiprole, Ceftolozane, Ceftriaxone, Cefuroxime, Celecoxib, Celiprolol, Cephalexin, Cephaloglycin, Cephalothin Group, Ceritinib, Certolizumab pegol, Cetirizine, Cevimeline, Chloral hydrate, Chloramphenicol, Chlorcyclizine, Chloroquine, Chlorothiazide, Chloroxylenol, Chlorpheniramine, Chlorpromazine, Chlorpropamide, Chlorprothixene, Chlorthalidone, Chlorzoxazone, Choline C 11, Choline magnesium trisalicylate, Choline salicylate, Chondroitin sulfate, Chromic chloride, Chromic citrate, Chromic nitrate, Chromium, Chromium gluconate, Chromium nicotinate, Chromous sulfate, Cibenzoline, Ciclesonide, Cicletanine, Cidofovir, Ciglitazone, Cilastatin, Cilostazol, Cimetidine, Cimicoxib, Cinacalcet, Cinnarizine, Cinoxacin, Ciprofloxacin, Cisapride, Cisplatin, Citalopram, Clarithromycin, Clemastine, Clevidipine, Clobazam, Clobetasol, Clobetasol propionate, Clocortolone acetate, Clofarabine, Clofazimine, Clofenamide, Clometocillin, Clomipramine, Clonazepam, Clonidine, Clonixin, Clopamide, Clopidogrel, Cloprednol, Clorazepic acid, Clorexolone, Clorindione, Clove oil, Cloxacillin, Clozapine, Cocaine, Codeine, Colchicine, Colistimethate, Colistin, Conivaptan, Conjugated estrogens, Corifollitropin alfa, Corticotropin, Cortisone, Cortisone acetate, Cortivazol, Coumaphos, Coumarin, Crizotinib, CUDC-101, CUDC-907, Cyanocobalamin, Cyclacillin, Cyclizine, Cyclobenzaprine, Cyclopenthiazide, Cyclosporine, Cyclothiazide, Cyproheptadine, Dabigatran etexilate, Dabrafenib, Dacarbazine, Dalfampridine, Dapagliflozin, Daptomycin, Dasatinib, Deferiprone, Deflazacort, Degarelix, Delafloxacin, Delamanid, Desflurane, Desipramine, Desloratadine, Desmopressin, Desoximetasone, Desvenlafaxine, Deutetrabenazine, Dexamethasone, Dexamethasone isonicotinate, Dexbrompheniramine, Dexchlorpheniramine, Dexchlorpheniramine maleate, Dexfenfluramine, Dexibuprofen, Dexketoprofen, Dexmedetomidine, Dexpanthenol, Dexrazoxane, Dextran, Dexverapamil, Diatrizoate, Diazepam, Diazoxide, Dichlorobenzyl alcohol, Dichlorvos, Diclofenac, Diclofenamide, Dicloxacillin, Dicoumarol, Dicyclomine, Didanosine, Dienogest, Difenpiramide, Difloxacin, Diflunisal, Difluocortolone, Digitoxin, Digoxin, Dihydralazine, Dihydrostreptomycin, Diltiazem, Dimenhydrinate, Dimercaprol, Dimetacrine, Dimethyl sulfoxide, Dinoprostone, Diphenadione, Diphenhydramine, Disopyramide, Disulfiram, DL-Methylephedrine, Dobutamine, Dofetilide, Dolasetron, Dolutegravir, Domperidone, Dopamine, Doripenem, Dosulepin, Doxacurium, Doxepin, Doxofylline, Doxycycline, Doxylamine, Dronedarone, Droperidol, Drospirenone, Droxicam, Droxidopa, Dulaglutide, Duloxetine, Dutogliptin, Dyphylline, Ebastine, Ebselen, Edoxaban, Edrophonium, Efavirenz, Efonidipine, Eliglustat, Ellagic acid, Eltrombopag, Emedastine, Empagliflozin, Emtricitabine, Enalapril, Enalaprilat, Enasidenib, Encainide, Encorafenib, Englitazone, Enoxacin, Entecavir, Entinostat, Entrectinib, Enzalutamide, Eperisone, Epicillin, Epinastine, Epirizole, Epitizide, Eplerenone, Epoprostenol, Eribulin, Erlotinib, Ertapenem, Ertugliflozin, Erythromycin, Escitalopram, Esmolol, Estazolam, Estradiol, Estradiol acetate, Estradiol benzoate, Estradiol cypionate, Estradiol dienanthate, Estradiol valerate, Estrone, Estrone sulfate, Eszopiclone, Etacrynic acid, Etafedrine, Etamiphylline, Ethambutol, Ethanol, Ethenzamide, Ethinylestradiol, Ethosuximide, Ethoxzolamide, Ethyl biscoumacetate, Etodolac, Etofenamate, Etomidate, Etonogestrel, Etoperidone, Etoposide, Etoricoxib, Eucalyptus oil, Evening primrose oil, Evogliptin, Exenatide, Ezogabine, Famotidine, Famphur, Farnesyl diphosphate, Farnesyl thiopyrophosphate, Favipiravir, Fedratinib, Felbamate, Felodipine, Fenbufen, Fendiline, Fenethylline, Fenofibrate, Fenofibric acid, Fenoldopam, Fenoprofen, Fenproporex, Fenquizone, Fentanyl, Fenthion, Fentiazac, Ferric ammonium citrate, Ferric carboxymaltose, Ferric cation, Ferric hydroxide, Ferric maltol, Ferric oxide, Ferric oxyhydroxide, Ferric pyrophosphate, Ferric pyrophosphate citrate, Ferric sulfate, Ferrous bisglycinate, Ferrous chloride, Ferrous fumarate, Ferrous gluconate, Ferrous succinate, Ferrous sulfate anhydrous, Ferumoxides, Ferumoxsil, Ferumoxytol, Fesoterodine, Firocoxib, Flavoxate, Flecainide, Fleroxacin, Floctafenine, Flomoxef, Florbetaben (18F), Florbetapir (18F), Floxuridine, Fluclorolone, Flucloxacillin, Fluconazole, Flucytosine, Fludeoxyglucose (18F), Fludrocortisone, Fluindione, Flumazenil, Flumequine, Flunarizine, Flunisolide, Flunixin, Fluocinolone acetonide, Fluocinonide, Fluocortin, Fluocortolone, Fluorescein, Fluorouracil, Fluoxetine, Flupentixol, Fluperolone, Flupirtine, Fluprednidene, Fluprednisolone, Flurazepam, Flurbiprofen, Flurbiprofen axetil, Fluspirilene, Flutamide, Fluticasone, Fluticasone furoate, Fluticasone propionate, Fluvoxamine, Folic acid, Fomepizole, Fondaparinux, Formestane, Formoterol, Foscarnet, Fosfomycin, Fosinopril, Fostemsavir, Framycetin, Frovatriptan, Furafylline, Furosemide, Gabapentin enacarbil, Gadobenic acid, Gadodiamide, Gadofosveset trisodium, Gadopentetic acid, Gadoteric acid, Gadoteridol, Galantamine, Gallopamil, Ganciclovir, Garenoxacin, Gastric inhibitory polypeptide, Gatifloxacin, Gemcitabine, Gemfibrozil, Gemifloxacin, Gemigliptin, Geneticin, Genistein, Gentamicin, Gentamicin C1a, Geranylgeranyl diphosphate, Gilteritinib, Gimeracil, Givinostat, Givosiran, Glasdegib, Gleptoferron, Glibornuride, Gliclazide, Glimepiride, Glipizide, Gliquidone, Glisoxepide, Glutaric Acid, Glyburide, Glycerol phenylbutyrate, Glymidine, Golodirsen, Goserelin, Gosogliptin, Granisetron, Grepafloxacin, GTS-21, Guacetisal, Guanabenz, Guanethidine, Guanfacine, Guanidine, Guanine, Guar gum, Halofantrine, Haloperidol, Hesperetin, Hetacillin, Histrelin, Hydralazine, Hydrochlorothiazide, Hydrocortisone, Hydrocortisone acetate, Hydrocortisone butyrate, Hydrocortisone cypionate, Hydrocortisone succinate, Hydroflumethiazide, Hydrolyzed Cephalothin, Hydromorphone, Hydrotalcite, Hydroxocobalamin, Hydroxychloroquine, Hydroxyethyl Starch, Hydroxyzine, Hygromycin B, Hyoscyamine, Hypoxanthine, Ibandronate, Ibuprofen, Ibuproxam, Ibutilide, Icatibant, Icosapent, Idarucizumab, Idebenone, Ifosfamide, Iloperidone, Imatinib, Imidafenacin, Imidazole salicylate, Imipramine, Indacaterol, Indapamide, Indenolol, Indigotindisulfonic acid, Indisulam, Indobufen, Indomethacin, Indoprofen, Inosine pranobex, Inositol, Inotersen, Insulin aspart, Insulin beef, Insulin degludec, Insulin detemir, Insulin glargine, Insulin glulisine, Insulin human, Insulin lispro, Insulin peglispro, Insulin pork, Insulin tregopil, Invert sugar, Iobenguane sulfate I-123, Iodixanol, Ioflupane I-123, Iopromide, Iothalamic acid, Ioversol, Ioxilan, Ipecac, Ipilimumab, Ipragliflozin, Iron, Iron Dextran, Iron isomaltoside 1000, Iron sucrose, Isepamicin, Isoflavone, Isoflurane, Isoniazid, Isosorbide, Isosorbide mononitrate, Isosulfan blue, Isotretinoin, Isoxicam, Isradipine, Istradefylline, Itraconazole, Ivabradine, Ivosidenib, Ixazomib, Kanamycin, Kebuzone, Ketamine, Ketazolam, Ketoconazole, Ketoprofen, Ketorolac, Ketotifen, Labetalol, Lacidipine, Lactulose, Lamivudine, Lamotrigine, Lanthanum carbonate, Lanthanum III cation, Lapatinib, Latamoxef, Ledipasvir, Lefamulin, Leflunomide, Lenalidomide, Lenvatinib, Lesinurad, Leuprolide, Levacetylmethadol, Levobupivacaine, Levocabastine, Levocarnitine, Levocetirizine, Levomenthol, Levomilnacipran, Levosalbutamol, Levosimendan, Licofelone, Lidocaine, Lidoflazine, Linagliptin, Liothyronine, Liraglutide, Lisinopril, Lisofylline, Lithium carbonate, Lithium cation, Lithium citrate, Lithium hydroxide, Lixisenatide, Lobeglitazone, Lobucavir, Lofexidine, Lomefloxacin, Lonazolac, Loperamide, Lopinavir, Loracarbef, Lorajmine, Lorazepam, Lorcainide, Lorcaserin, Lornoxicam, Lorpiprazole, Losartan, Loxoprofen, Lubiprostone, Lumefantrine, Lumiracoxib, Lurasidone, Macimorelin, Macitentan, Magaldrate, Magnesium, Magnesium aspartate, Magnesium carbonate, Magnesium chloride, Magnesium citrate, Magnesium gluconate, Magnesium hydroxide, Magnesium lactate, Magnesium levulinate, Magnesium orotate, Magnesium oxide, Magnesium peroxide, Magnesium salicylate, Magnesium silicate, Magnesium sulfate, Magnesium trisilicate, Mangafodipir, Mannitol, Maprotiline, Mebutizide, Mecamylamine, Mecasermin, Meclofenamic acid, Medroxyprogesterone acetate, Mefenamic acid, Mefloquine, Mefruside, Megestrol acetate, Melatonin, Melengestrol, Melengestrol acetate, Meloxicam, Melperone, Memantine, Meperidine, Mephenytoin, Mepivacaine, Meprednisone, Mepyramine, Mequitazine, Mercaptopurine, Meropenem, Mersalyl, Mesalazine, Mesoridazine, Metahexamide, Metamfetamine, Metamizole, Metampicillin, Metaxalone, Metformin, Methadone, Methazolamide, Methimazole, Methotrexate, Methotrimeprazine, Methoxsalen, Methsuximide, Methyclothiazide, Methyldopa, Methylene blue, Methylnaltrexone, Methylphenidate, Methylprednisolone, Methylprednisolone hemisuccinate, Methyltestosterone, Meticillin, Meticrane, Metoclopramide, Metolazone, Metoprolol, Metronidazole, Metyrapone, Mexiletine, Mezlocillin, Mianserin, Mibefradil, Midazolam, Mifepristone, Migalastat, Miglitol, Milnacipran, Milrinone, Minocycline, Mirabegron, Mirtazapine, Mitiglinide, Mizolastine, Mocetinostat, Moexipril, Mofebutazone, Mometasone, Mometasone furoate, Moricizine, Morniflumate, Moxifloxacin, Moxisylyte, Muzolimine, Mycophenolate mofetil, Mycophenolic acid, N-acetyltyrosine, N-methylnicotinamide, Nabumetone, Nadolol, Nafcillin, Naldemedine, Nalidixic acid, Nalmefene, Naloxone, Naproxen, Nateglinide, NBI-6024, Neamine, Nedaplatin, Nedocromil, Nefazodone, Nelfinavir, Nemonoxacin, Neomycin, Netilmicin, Netoglitazone, Nicardipine, Nicorandil, Nicotine, Nifedipine, Nifenazone, Niguldipine, Nilotinib, Nilutamide, Nilvadipine, Nimesulide, Nimodipine, Nisoldipine, Nitrendipine, Nitric Oxide, Nitroaspirin, Nitrofurantoin, Nitroprusside, Nizofenone, NN344, Norfloxacin, Nortriptyline, Novobiocin, NS-398, Octinoxate, Octreotide, Ofloxacin, Olanzapine, Olodaterol, Olsalazine, Omarigliptin, Ondansetron, Opium, Orbifloxacin, Orphenadrine, Oseltamivir, Otilonium, Oxabolone cipionate, Oxacillin, Oxaliplatin, Oxaprozin, Oxatomide, Oxazepam, Oxolinic acid, Oxprenolol, Oxtriphylline, Oxybenzone, Oxyphenbutazone, Oxyquinoline, Oxytetracycline, Oxytocin, Paliperidone, Palonosetron, Pamidronic acid, Panobinostat, Pantoprazole, Papaverine, Paramethasone, Parecoxib, Paromomycin, Paroxetine, Pasireotide, Patent Blue, Pazopanib, Pazufloxacin, PCS-499, Pefloxacin, Pegaptanib, Peginesatide, Peldesine, Pemetrexed, Penamecillin, Penbutolol, Penciclovir, Penfluridol, Pentaerythritol tetranitrate, Pentamidine, Pentastarch, Pentetic acid, Pentifylline, Pentobarbital, Pentostatin, Pentoxifylline, Perampanel, Perflubutane, Perflutren, Perhexiline, Perindopril, Permethrin, Perphenazine, Pexidartinib, Phenacetin, Phenazopyridine, Phenelzine, Pheneticillin, Phenformin, Phenindione, Pheniramine, Phenoxymethylpenicillin, Phenprocoumon, Phentolamine, Phenylbutazone, Pholcodine, Phosmet, Phosphocreatine, Phosphoric acid, Phylloquinone, Picosulfuric acid, Pidotimod, Pilsicainide, Pimozide, Pinaverium, Pindolol, Pioglitazone, Pipemidic acid, Piperacillin, Piracetam, Piretanide, Pirfenidone, Pirlindole, Piromidic acid, Piroxicam, Pirprofen, Pitolisant, Pivampicillin, Pivmecillinam, Plazomicin, Plerixafor, Polaprezinc, Polmacoxib, Polyethylene glycol 400, Polythiazide, Pomalidomide, Posaconazole, Potassium, Potassium acetate, Potassium bicarbonate, Potassium cation, Potassium chloride, Potassium citrate, Potassium nitrate, Potassium perchlorate, Potassium sulfate, Pracinostat, Prajmaline, Pralatrexate, Pralidoxime, Pralsetinib, Pramipexole, Pramlintide, Prasugrel, Pravastatin, Praziquantel, Prednisolone, Prednisolone acetate, Prednisolone hemisuccinate, Prednisolone phosphate, Prednisone, Prednisone acetate, Prednylidene, Pregabalin, Prenylamine, Primaquine, Probenecid, Probucol, Procainamide, Procaine benzylpenicillin, Prochlorperazine, Proglumetacin, Promazine, Promethazine, Propacetamol, Propafenone, Propantheline, Propentofylline, Propicillin, Propiverine, Propofol, Propranolol, Propyphenazone, Proquazone, Protriptyline, Proxyphylline, Prucalopride, Prulifloxacin, Prussian blue, Puromycin, Pyrantel, Pyrazinamide, Pyridoxine, Pyrimethamine, Pyrithione, Quetiapine, Quinapril, Quinethazone, Quinidine, Quinine, R,S-Warfarin alcohol, Rabeprazole, Ramelteon, Ramosetron, Ranitidine, Ranolazine, Rasagiline, Relebactam, Relugolix, Remdesivir, Remogliflozin etabonate, Repaglinide, Reserpine, Resorcinol, Resveratrol, Ribavirin, Ribociclib, Riboflavin, Ribostamycin, Ricolinostat, Rifampicin, Rifamycin, Rilpivirine, Riluzole, Ripretinib, Risdiplam, Risperidone, Ritonavir, Rivaroxaban, Rivoglitazone, Rizatriptan, Robenacoxib, Rofecoxib, Roflumilast, Rolofylline, Romidepsin, Ropinirole, Ropivacaine, Rosiglitazone, Rosoxacin, Roxithromycin, Rucaparib, Rufloxacin, Rupatadine, Ruxolitinib, S,R-Warfarin alcohol, Sacubitril, Salbutamol, Salicylamide, Salicylic acid, Salmeterol, Salmon calcitonin, Salsalate, Saquinavir, Sarafloxacin, Saxagliptin, SC-236, Secobarbital, Selegiline, Selenious acid, Selenium, Selpercatinib, Selumetinib, Semaglutide, Sevelamer, Sevoflurane, Sibutramine, Silibinin, Simendan, Sisomicin, Sitafloxacin, Sitagliptin, Sodium acetate, Sodium aurothiomalate, Sodium feredetate, Sodium ferric gluconate complex, Sodium fluoride, Sodium sulfate, Sofosbuvir, Solifenacin, Solriamfetol, Sorafenib, Sorbitol, Sotagliflozin, Sotalol, Sparfloxacin, Spiradoline, Spironolactone, Stiripentol, Streptomycin, Strontium chloride, Strontium ranelate, Sucralfate, Sulbactam, Sulbenicillin, Sulfadiazine, Sulfamethoxazole, Sulfasalazine, Sulfisoxazole, Sulindac, Sulpiride, Sultamicillin, Sultopride, Sumatriptan, Sunitinib, Suxibuzone, Synthetic Conjugated Estrogens, A, Synthetic Conjugated Estrogens, B, Tacrine, Tacrolimus, Tadalafil, Tafamidis, Tafenoquine, Talampicillin, Talc, Talinolol, Talniflumate, Tamoxifen, Tamsulosin, Tandutinib, Tasimelteon, Taspoglutide, Taurocholic acid, Taxifolin, Tazemetostat, Tazobactam, Technetium Tc-99m ciprofloxacin, Technetium Tc-99m exametazime, Technetium Tc-99m mebrofenin, Technetium Tc-99m oxidronate, Technetium Tc-99m pyrophosphate, Tedisamil, Teduglutide, Tegafur, Telavancin, Telithromycin, Temafloxacin, Temazepam, Temefos, Temocillin, Temozolomide, Teneligliptin, Tenidap, Tenofovir, Tenofovir alafenamide, Tenofovir disoproxil, Tenoxicam, Tepoxalin, Terbinafine, Terbutaline, Terfenadine, Terlipressin, Terodiline, Testolactone, Testosterone, Testosterone cypionate, Testosterone enanthate, Testosterone propionate, Testosterone undecanoate, Tetrabenazine, Tetracycline, Tetradecyl hydrogen sulfate (ester), Tetraferric tricitrate decahydrate, Tetrahydropalmatine, Theobromine, Theodrenaline, Theophylline, Thiabendazole, Thiethylperazine, Thioridazine, Thiothixene, Tiapride, Tiaprofenic acid, Ticarcillin, Ticlopidine, Tienilic acid, Tiludronic acid, Timolol, Tinidazole, Tinoridine, Tioclomarol, Tiopronin, Tiotropium, Tirofiban, Tirzepatide, Tixocortol, Tizanidine, Tobramycin, Tocainide, Tocopherol, Tofogliflozin, Tolazamide, Tolbutamide, Tolcapone, Tolfenamic acid, Tolmetin, Toloxatone, Tolterodine, Tolvaptan, Topiramate, Topiroxostat, Topotecan, Torasemide, Toremifene, Tositumomab, Tramadol, Trametinib, Trazodone, Treprostinil, Triamcinolone, Triamterene, Triazolam, Trichlormethiazide, Triclabendazole, Triethylenetetramine, Trifluoperazine, Trifluridine, Trilostane, Trimebutine, Trimethadione, Trimethoprim, Trimetrexate, Trimipramine, Triprolidine, Triptorelin, Troglitazone, Tropisetron, Trovafloxacin, Tucatinib, Tucidinostat, Typhoid vaccine, Ularitide, Uric acid, Vaborbactam, Vadimezan, Valaciclovir, Valbenazine, Valdecoxib, Valganciclovir, Valomaciclovir, Valproic acid, Vancomycin, Vandetanib, Vardenafil, Varenicline, Vemurafenib, Venlafaxine, Verapamil, Vernakalant, Vibrio cholerae CVD 103-HgR strain live antigen, Vilanterol, Vildagliptin, Viloxazine, Voglibose, Voriconazole, Vorinostat, Vortioxetine, Voxilaprevir, Warfarin, Xanthine, Xipamide, Zaleplon, Zaltoprofen, Zanamivir, Zileuton, Zinc, Zinc acetate, Zinc ascorbate, Zinc cation, Zinc chloride, Zinc citrate, Zinc gluconate, Zinc glycinate, Zinc oxide, Zinc picolinate, Zinc Substituted Heme C, Zinc sulfate, Zinc sulfate, unspecified form, Zinc trihydroxide, Ziprasidone, Zolmitriptan, Zolpidem, Zomepirac, Zonisamide, Zotepine, Zuclopenthixol" />
          <attvalue for="13" value="Levofloxacin" />
          <attvalue for="14" value="https://www.drugbank.ca/structures/DB01137/image.svg" />
          <attvalue for="15" value="Drug" />
          <attvalue for="16" value="2" />
          <attvalue for="17" value="0.09993312447052899" />
          <attvalue for="18" value="4.7203655451078133e-07" />
          <attvalue for="19" value="6.267473921439214e-08" />
          <attvalue for="20" value="0" />
          <attvalue for="21" value="103" />
          <attvalue for="22" value="#FC5F67" />
          <attvalue for="23" value="#FB3640" />
        </attvalues>
      </node>
      <node id="DNA topoisomerase 4 subunit A" label="DNA topoisomerase 4 subunit A">
        <attvalues>
          <attvalue for="24" value="parC" />
          <attvalue for="0" value="P43702" />
          <attvalue for="25" value="Not Available" />
          <attvalue for="26" value="Haemophilus influenzae (strain ATCC 51907 / DSM 11121 / KW20 / Rd)" />
          <attvalue for="27" value="Not Available" />
          <attvalue for="28" value="Not Available" />
          <attvalue for="29" value="Cell membrane" />
          <attvalue for="30" value="" />
          <attvalue for="31" value="Haemophilus influenzae (strain ATCC 51907 / DSM 11121 / KW20 / Rd)" />
          <attvalue for="32" value="Moxifloxacin, Grepafloxacin, Enoxacin, Pefloxacin, Ciprofloxacin, Trovafloxacin, Lomefloxacin, Norfloxacin, Levofloxacin, Gemifloxacin, Ofloxacin, Sparfloxacin, Temafloxacin, Fleroxacin, Besifloxacin, Finafloxacin" />
          <attvalue for="33" value="https://www.drugbank.ca/polypeptides/P43702" />
          <attvalue for="13" value="DNA topoisomerase 4 subunit A" />
          <attvalue for="14" value="https://cdn.rcsb.org/images/structures/ot/not available/not available_model-1.jpeg" />
          <attvalue for="15" value="Target" />
          <attvalue for="16" value="2" />
          <attvalue for="17" value="0.11354142278643463" />
          <attvalue for="18" value="0.0005706921944035346" />
          <attvalue for="19" value="5.496753370223216e-07" />
          <attvalue for="20" value="0" />
          <attvalue for="21" value="0" />
          <attvalue for="22" value="#12EAEA" />
          <attvalue for="23" value="#0EBEBE" />
        </attvalues>
      </node>
      <node id="DNA gyrase subunit A" label="DNA gyrase subunit A">
        <attvalues>
          <attvalue for="24" value="gyrA" />
          <attvalue for="0" value="P43700" />
          <attvalue for="25" value="Not Available" />
          <attvalue for="26" value="Haemophilus influenzae (strain ATCC 51907 / DSM 11121 / KW20 / Rd)" />
          <attvalue for="27" value="Not Available" />
          <attvalue for="28" value="Not Available" />
          <attvalue for="29" value="Cytoplasm" />
          <attvalue for="30" value="" />
          <attvalue for="31" value="Haemophilus influenzae (strain ATCC 51907 / DSM 11121 / KW20 / Rd)" />
          <attvalue for="32" value="Moxifloxacin, Grepafloxacin, Enoxacin, Pefloxacin, Ciprofloxacin, Trovafloxacin, Lomefloxacin, Norfloxacin, Levofloxacin, Gemifloxacin, Ofloxacin, Sparfloxacin, Temafloxacin, Cinoxacin, Fleroxacin, Besifloxacin, Finafloxacin, Ozenoxacin" />
          <attvalue for="33" value="https://www.drugbank.ca/polypeptides/P43700" />
          <attvalue for="13" value="DNA gyrase subunit A" />
          <attvalue for="14" value="https://cdn.rcsb.org/images/structures/ot/not available/not available_model-1.jpeg" />
          <attvalue for="15" value="Target" />
          <attvalue for="16" value="2" />
          <attvalue for="17" value="0.11354142278643463" />
          <attvalue for="18" value="0.0005706921944035346" />
          <attvalue for="19" value="5.496753370223216e-07" />
          <attvalue for="20" value="0" />
          <attvalue for="21" value="0" />
          <attvalue for="22" value="#12EAEA" />
          <attvalue for="23" value="#0EBEBE" />
        </attvalues>
      </node>
      <node id="Eltrombopag" label="Eltrombopag">
        <attvalues>
          <attvalue for="0" value="DB06210" />
          <attvalue for="1" value="CC1=C(C=C(C=C1)N2C(=O)C(=C(N2)C)N=NC3=CC=CC(=C3O)C4=CC(=CC=C4)C(=O)O)C" />
          <attvalue for="2" value="B" />
          <attvalue for="3" value="B02" />
          <attvalue for="4" value="B02B" />
          <attvalue for="5" value="B02BX" />
          <attvalue for="6" value="B02BX05" />
          <attvalue for="7" value="Thrombopoietin receptor" />
          <attvalue for="8" value="Cytochrome P450 2C8, Cytochrome P450 1A2, UDP-glucuronosyltransferase 1-1, UDP-glucuronosyltransferase 1-3, UDP-glucuronosyltransferase 1-9" />
          <attvalue for="9" value="" />
          <attvalue for="10" value="Solute carrier organic anion transporter family member 1B1, ATP-binding cassette sub-family G member 2" />
          <attvalue for="11" value="Membrane receptor" />
          <attvalue for="12" value="(4-{(2S)-2-[(tert-butoxycarbonyl)amino]-3-methoxy-3-oxopropyl}phenyl)methaneseleninic acid, (R)-warfarin, (S)-2-Amino-3-(4h-Selenolo[3,2-B]-Pyrrol-6-Yl)-Propionic Acid, (S)-2-Amino-3-(6h-Selenolo[2,3-B]-Pyrrol-4-Yl)-Propionic Acid, (S)-Warfarin, [Methylseleno]Acetate, 4-butyl-5-propyl-1,3-selenazol-2-amine, 6-O-benzylguanine, 8-azaguanine, 8-chlorotheophylline, 9-Deazaguanine, 9-Methylguanine, Abacavir, Abametapir, Abatacept, Abemaciclib, Abiraterone, Acefylline, Acemetacin, Acenocoumarol, Acetaminophen, Acetylcysteine zinc, Acetylsalicylic acid, Acyclovir, Adalimumab, Adenine, Afatinib, Afelimomab, Agomelatine, Albendazole, Albinterferon Alfa-2B, Allopurinol, Almotriptan, Aloglutamol, Alosetron, Alpelisib, ALT-2074, Aluminium, Aluminium acetoacetate, Aluminium glycinate, Aluminium phosphate, Aluminum chloride, Aluminum hydroxide, Aluminum oxide, Aluminum sulfate, Alvocidib, Ambrisentan, Aminophenazone, Aminophylline, Amiodarone, Amitriptyline, Amodiaquine, Anagrelide, Anakinra, Anastrozole, Antipyrine, Apalutamide, Apixaban, Apomorphine, Apremilast, Armodafinil, Artenimol, Artesunate, Asenapine, Asunaprevir, Atazanavir, Atorvastatin, Atrasentan, Avasimibe, Avatrombopag, Axitinib, Azathioprine, Azelastine, Balaglitazone, Baloxavir marboxil, Bamifylline, Bazedoxifene, Belantamab mafodotin, Belinostat, Bempedoic acid, Bendamustine, Bentonite, Bentoquatam, Benzyl alcohol, Benzylpenicillin, Beraprost, Berotralstat, beta-Naphthoflavone, Betamethasone, Betaxolol, Bexarotene, Bezafibrate, Bicifadine, Bictegravir, Binimetinib, Black cohosh, Bortezomib, Bosentan, Bosutinib, Brigatinib, Bromazepam, Bromotheophylline, Bufylline, Buprenorphine, Cabazitaxel, Cabozantinib, Cafedrine, Caffeine, Calcium, Calcium acetate, Calcium carbonate, Calcium chloride, Calcium citrate, Calcium glucoheptonate, Calcium gluconate, Calcium lactate, Calcium lactate gluconate, Calcium pangamate, Calcium Phosphate, Calcium polycarbophil, Camptothecin, Canagliflozin, Canakinumab, Candesartan, Candesartan cilexetil, Cannabidiol, Capmatinib, Capravirine, Capsaicin, Carbamazepine, Carmustine, Carvedilol, Caspofungin, Celecoxib, Cenobamate, Cepeginterferon alfa-2B, Cerivastatin, Certolizumab pegol, Chloroquine, Chlorpromazine, Chlorzoxazone, Cholecystokinin, Cholic Acid, Ciglitazone, Cilostazol, Cimetidine, Cinacalcet, Cinnarizine, Cinoxacin, Ciprofloxacin, Cisapride, Citalopram, Cladribine, Clinafloxacin, Clofarabine, Clomipramine, Clonidine, Clopidogrel, Clozapine, Cobimetinib, Codeine, Colchicine, Conjugated estrogens, Copanlisib, Curcumin sulfate, Cyclobenzaprine, Cyclophosphamide, Cyproheptadine, Cyproterone acetate, Dabigatran etexilate, Dabrafenib, Dacarbazine, Dacomitinib, Dactinomycin, Dapagliflozin, Dapsone, Darolutamide, Dasabuvir, Dasatinib, Daunorubicin, Deferasirox, Deferiprone, Delafloxacin, Desogestrel, Dexamethasone, Dexfenfluramine, Dexibuprofen, Dexmedetomidine, Dextromethorphan, Diacerein, Diclofenac, Diethylstilbestrol, Difloxacin, Digoxin, Dihydralazine, Diltiazem, Dinoprostone, Dioxyselenocysteine, Disopyramide, Dolutegravir, Domperidone, Donepezil, Dosulepin, Dovitinib, Doxepin, Doxofylline, Doxorubicin, Duloxetine, Duvelisib, Ebselen, Efavirenz, Elagolix, Eluxadoline, Elvitegravir, Emapalumab, Enalapril, Enasidenib, Enoxacin, Enrofloxacin, Entacapone, Entecavir, Enzalutamide, Epirubicin, Erlotinib, Ertugliflozin, Erythromycin, Eslicarbazepine, Eslicarbazepine acetate, Estradiol, Estradiol acetate, Estradiol benzoate, Estradiol cypionate, Estradiol dienanthate, Estradiol valerate, Estrone, Estrone sulfate, Eszopiclone, Etamiphylline, Etanercept, Ethanol, Ethaselen, Ethinylestradiol, Etodolac, Etoposide, Etoricoxib, Ezetimibe, Ezogabine, Famotidine, Favipiravir, Felodipine, Fenethylline, Fenofibrate, Ferric ammonium citrate, Ferric cation, Ferric hydroxide, Ferric maltol, Ferric oxide, Ferric oxyhydroxide, Ferric pyrophosphate, Ferric sulfate, Ferrous bisglycinate, Ferrous fumarate, Ferrous gluconate, Ferrous succinate, Ferrous sulfate anhydrous, Ferumoxides, Ferumoxsil, Fexofenadine, Fimasartan, Flecainide, Flumequine, Flunarizine, Flunitrazepam, Fluorouracil, Fluoxetine, Flurbiprofen, Flutamide, Fluticasone, Fluticasone furoate, Fluticasone propionate, Fluvastatin, Fluvoxamine, Folic acid, Formoterol, Fosphenytoin, Fostamatinib, Fostemsavir, Frovatriptan, Fulvestrant, Furafylline, Furosemide, Fusidic acid, Gadoxetic acid, Garenoxacin, Gatifloxacin, Gavestinel, Gefitinib, Gemfibrozil, Gemifloxacin, Genistein, Gimatecan, Givosiran, Glasdegib, Glecaprevir, Gleptoferron, Glipizide, Glyburide, Golimumab, Grazoprevir, Grepafloxacin, Griseofulvin, GTS-21, Guanabenz, Halofantrine, Haloperidol, Hesperetin, Hydrocortisone, Hydrocortisone acetate, Hydrocortisone butyrate, Hydrocortisone phosphate, Hydrocortisone succinate, Hydromorphone, Hydrotalcite, Hydroxychloroquine, Hypoxanthine, Ibuprofen, Idelalisib, Ifosfamide, Imatinib, Imidafenacin, Imipramine, Indacaterol, Indinavir, Indomethacin, Infliximab, Insulin beef, Insulin degludec, Insulin glargine, Insulin glulisine, Insulin human, Insulin lispro, Insulin peglispro, Insulin pork, Insulin tregopil, Interferon alfa, Interferon alfa-2a, Recombinant, Interferon alfa-2b, Interferon alfa-2c, Interferon alfa-n1, Interferon alfa-n3, Interferon alfacon-1, Interferon beta-1a, Interferon beta-1b, Interferon gamma-1b, Irbesartan, Irinotecan, Iron, Iron Dextran, Iron sucrose, Isavuconazole, Isoniazid, Istradefylline, Ivermectin, Kaolin, Ketamine, Ketobemidone, Ketoconazole, Ketoprofen, Ketorolac, Labetalol, Lamivudine, Lamotrigine, Lansoprazole, Lapatinib, Leflunomide, Lenvatinib, Letermovir, Levobupivacaine, Levofloxacin, Levomilnacipran, Levosalbutamol, Levothyroxine, Licofelone, Lidocaine, Liothyronine, Liotrix, Lisofylline, Lobeglitazone, Lobucavir, Lofexidine, Lomefloxacin, Loperamide, Loratadine, Lorcaserin, Lorlatinib, Losartan, Lovastatin, Lumacaftor, Lumateperone, Lumiracoxib, Lusutrombopag, Magaldrate, Magnesium, Magnesium aspartate, Magnesium carbonate, Magnesium chloride, Magnesium citrate, Magnesium gluconate, Magnesium hydroxide, Magnesium lactate, Magnesium levulinate, Magnesium orotate, Magnesium oxide, Magnesium peroxide, Magnesium salicylate, Magnesium silicate, Magnesium sulfate, Magnesium trisilicate, Maprotiline, Medical Cannabis, Medroxyprogesterone acetate, Mefenamic acid, Melatonin, Menadione, Meperidine, Mephenytoin, Mestranol, Methadone, Methimazole, Methotrexate, Methoxsalen, Methylene blue, Methylselenocysteine, Metoclopramide, Metronidazole, Mexiletine, Mianserin, Mibefradil, Midazolam, Midostaurin, Mifepristone, Migalastat, Minoxidil, Mirtazapine, Mitiglinide, Mitoxantrone, Modafinil, Mometasone, Mometasone furoate, Montelukast, Montmorillonite, Morphine, Moxifloxacin, Muraglitazar, Mycophenolate mofetil, Mycophenolic acid, Nabilone, Nabiximols, Nabumetone, Nafcillin, Naldemedine, Nalidixic acid, Nalmefene, Naloxone, Naltrexone, Naproxen, Nateglinide, Nelfinavir, Nemonoxacin, Netoglitazone, Nevirapine, Nicardipine, Niclosamide, Nicotine, Nifedipine, Nilotinib, Nilutamide, Nilvadipine, Nintedanib, Nitric Oxide, Nitrofurantoin, NN344, Norfloxacin, Norgestimate, Obeticholic acid, Odanacatib, Ofloxacin, Olanzapine, Olodaterol, Ombitasvir, Omeprazole, Ondansetron, Opicapone, Orbifloxacin, Orphenadrine, Osilodrostat, Osimertinib, Ouabain, Oxaliplatin, Oxazepam, Oxolinic acid, Oxtriphylline, Oxybutynin, Ozanimod, Paclitaxel, Palbociclib, Paramethadione, Paricalcitol, Paritaprevir, Paroxetine, Pazopanib, Pazufloxacin, Pefloxacin, Peginterferon alfa-2a, Peginterferon alfa-2b, Peginterferon beta-1a, Peldesine, Pemetrexed, Penciclovir, Penicillamine, Pentifylline, Pentoxifylline, Peppermint oil, Perampanel, Perflubutane, Perospirone, Perphenazine, Pexidartinib, Phenacetin, Phenelzine, Phenobarbital, Phenprocoumon, Phenylephrine, Phenytoin, Pibrentasvir, Pimozide, Pioglitazone, Pipemidic acid, Pirfenidone, Piroxicam, Pitavastatin, Pitolisant, Polaprezinc, Pomalidomide, Ponatinib, Potassium alum, Pralatrexate, Pralsetinib, Pravastatin, Praziquantel, Prazosin, Prednisolone phosphate, Primaquine, Primidone, Probenecid, Promazine, Propacetamol, Propafenone, Propentofylline, Propofol, Propranolol, Proxyphylline, Prulifloxacin, Prussian blue, Pyrimethamine, Quercetin, Quinidine, Quinine, Rabeprazole, Raloxifene, Raltegravir, Ramelteon, Ramosetron, Ranitidine, Rasagiline, Regorafenib, Remdesivir, Repaglinide, Resveratrol, Revefenacin, Rhein, Rifabutin, Rifampicin, Rifamycin, Rifapentine, Rifaximin, Rilonacept, Riluzole, Rimegepant, Riociguat, Ripretinib, Ritonavir, Rivaroxaban, Rivoglitazone, Rofecoxib, Ropeginterferon alfa-2b, Ropivacaine, Rosiglitazone, Rosoxacin, Rosuvastatin, Rucaparib, Rufloxacin, Rutin, S-Adenosyl-L-Homoselenocysteine, S-Selanyl Cysteine, Sacituzumab govitecan, Safinamide, Salmeterol, Saquinavir, Sarafloxacin, Satralizumab, Se-Ethyl-Isoselenourea, Secobarbital, Secukinumab, Selegiline, Selenazole-4-carboxyamide-adenine dinucleotide, Selenic acid, Selenious acid, Selenium, Selenium (75Se) norcholesterol, Selenocysteine, Selenoinosine, Selenomethionine, Selenomethionine Se-75, Selenomethionine Selenoxide, Selexipag, Selpercatinib, Selumetinib, Seratrodast, Silibinin, Silodosin, Siltuximab, Simeprevir, Simvastatin, Sitafloxacin, Sitagliptin, Sodium aurothiomalate, Sodium feredetate, Sofosbuvir, Sorafenib, Sparfloxacin, Spironolactone, Stiripentol, Streptozocin, Sucralfate, Sulfadiazine, Sulfaphenazole, Sulfasalazine, Sulfinpyrazone, Sumatriptan, Tacrine, Talazoparib, Talc, Tamoxifen, Tapentadol, Tasimelteon, Taurocholic acid, Tazarotene, Tazemetostat, Technetium Tc-99m ciprofloxacin, Technetium Tc-99m mebrofenin, Tecovirimat, Tegafur, Tegaserod, Telmisartan, Temafloxacin, Temocapril, Teniposide, Tenofovir alafenamide, Terbinafine, Terfenadine, Teriflunomide, Testosterone, Testosterone cypionate, Testosterone enanthate, Testosterone propionate, Testosterone undecanoate, Tetraferric tricitrate decahydrate, Theobromine, Theodrenaline, Theophylline, Thiabendazole, Thiothixene, Tiagabine, Ticlopidine, Tipranavir, Tizanidine, Tocainide, Tocilizumab, Tolbutamide, Topiroxostat, Topotecan, Torasemide, Tramadol, Trametinib, Tranylcypromine, Tretinoin, Triamterene, Triclabendazole, Trifluoperazine, Trimethadione, Trimethoprim, Troglitazone, Trovafloxacin, Tucatinib, Ubrogepant, Umifenovir, Vadimezan, Valdecoxib, Valproic acid, Valsartan, Velpatasvir, Vemurafenib, Venetoclax, Verapamil, Viloxazine, Vincristine, Vismodegib, Vortioxetine, Voxilaprevir, Warfarin, Xanthine, Zafirlukast, Zaltoprofen, Zidovudine, Zileuton, Zinc, Zinc acetate, Zinc ascorbate, Zinc cation, Zinc chloride, Zinc citrate, Zinc gluconate, Zinc glycinate, Zinc oxide, Zinc picolinate, Zinc Substituted Heme C, Zinc sulfate, Zinc sulfate, unspecified form, Zinc trihydroxide, Zolmitriptan, Zolpidem, Zonisamide, Zopiclone, Zotepine" />
          <attvalue for="13" value="Eltrombopag" />
          <attvalue for="14" value="https://www.drugbank.ca/structures/DB06210/image.svg" />
          <attvalue for="15" value="Drug" />
          <attvalue for="16" value="1" />
          <attvalue for="17" value="0.0006868131868131869" />
          <attvalue for="18" value="0.0" />
          <attvalue for="19" value="5.0830653221943947e-85" />
          <attvalue for="20" value="0" />
          <attvalue for="21" value="79" />
          <attvalue for="22" value="#FC5F67" />
          <attvalue for="23" value="#FB3640" />
        </attvalues>
      </node>
      <node id="Thrombopoietin receptor" label="Thrombopoietin receptor">
        <attvalues>
          <attvalue for="24" value="MPL" />
          <attvalue for="0" value="P40238" />
          <attvalue for="25" value="Not Available" />
          <attvalue for="26" value="Humans" />
          <attvalue for="27" value="Membrane receptor" />
          <attvalue for="28" value="Not Available" />
          <attvalue for="29" value="Cell membrane" />
          <attvalue for="30" value="THPO, JAK2, SHC1, STAT5B, STAT5A" />
          <attvalue for="31" value="Myeloproliferative disease, MYELODYSPLASTIC SYNDROME, Hematologic Neoplasms, Cerebrovascular accident, Neoplasms, Chronic liver disease, Malignant Neoplasms, Primary malignant neoplasm, Blood Platelet Disorders, Congenital chromosomal disease, Infection of kidney, Liver diseases, Lung Neoplasms, Lymphoma, Urinary tract infection, Deformity of bone, Myelodysplastic-Myeloproliferative Diseases, Mammary Neoplasms, Infection" />
          <attvalue for="32" value="SB-559448, Eltrombopag, Thrombopoietin, Romiplostim, Avatrombopag, Lusutrombopag" />
          <attvalue for="33" value="https://www.drugbank.ca/polypeptides/P40238" />
          <attvalue for="13" value="Thrombopoietin receptor" />
          <attvalue for="14" value="https://cdn.rcsb.org/images/structures/ot/not available/not available_model-1.jpeg" />
          <attvalue for="15" value="Target" />
          <attvalue for="16" value="1" />
          <attvalue for="17" value="0.0006868131868131869" />
          <attvalue for="18" value="0.0" />
          <attvalue for="19" value="5.0830653221943947e-85" />
          <attvalue for="20" value="0" />
          <attvalue for="21" value="0" />
          <attvalue for="22" value="#12EAEA" />
          <attvalue for="23" value="#0EBEBE" />
        </attvalues>
      </node>
      <node id="Alendronic acid" label="Alendronic acid">
        <attvalues>
          <attvalue for="0" value="DB00630" />
          <attvalue for="1" value="C(CC(O)(P(=O)(O)O)P(=O)(O)O)CN" />
          <attvalue for="2" value="M" />
          <attvalue for="3" value="M05" />
          <attvalue for="4" value="M05B" />
          <attvalue for="5" value="M05BA, M05BB" />
          <attvalue for="6" value="M05BB05, M05BA04, M05BB03, M05BB06" />
          <attvalue for="7" value="Farnesyl pyrophosphate synthase, Tyrosine-protein phosphatase non-receptor type 4, Receptor-type tyrosine-protein phosphatase S, Receptor-type tyrosine-protein phosphatase epsilon, V-type proton ATPase catalytic subunit A" />
          <attvalue for="8" value="" />
          <attvalue for="9" value="" />
          <attvalue for="10" value="" />
          <attvalue for="11" value="Enzyme, Enzyme, Enzyme, Enzyme, Not Available" />
          <attvalue for="12" value="Aceclofenac, Acemetacin, Acetylsalicylic acid, Acipimox, Acyclovir, Adefovir, Adefovir dipivoxil, Alclofenac, Almasilate, Alminoprofen, Aloglutamol, Aluminium, Aluminium acetoacetate, Aluminium clofibrate, Aluminium glycinate, Aluminium phosphate, Aluminum hydroxide, Amikacin, Aminophenazone, Amiodarone, Amphotericin B, Anecortave, Anecortave acetate, Antipyrine, Antrafenine, Apramycin, Arbekacin, Atazanavir, Atorvastatin, Azapropazone, Azosemide, Bacitracin, Baclofen, Balsalazide, Beloranib, Benorilate, Benoxaprofen, Benzydamine, Betamethasone, Bevacizumab, Bezafibrate, Bismuth subnitrate, Brincidofovir, Brolucizumab, Bumadizone, Bumetanide, Calcitonin porcine, Calcium, Calcium acetate, Calcium carbonate, Calcium cation, Calcium chloride, Calcium citrate, Calcium glubionate anhydrous, Calcium glucoheptonate, Calcium gluconate, Calcium lactate, Calcium lactate gluconate, Calcium levulinate, Calcium pangamate, Calcium Phosphate, Calcium polycarbophil, Calcium silicate, Capreomycin, Captopril, Carbaspirin calcium, Carbimazole, Carboplatin, Carprofen, Cefacetrile, Cefaclor, Cefadroxil, Cefaloridine, Cefalotin, Cefamandole, Cefapirin, Cefatrizine, Cefazedone, Cefazolin, Cefbuperazone, Cefcapene, Cefditoren, Cefepime, Cefetamet, Cefmenoxime, Cefmetazole, Cefminox, Cefodizime, Cefonicid, Cefoperazone, Ceforanide, Cefotaxime, Cefotetan, Cefotiam, Cefoxitin, Cefozopran, Cefpiramide, Cefpirome, Cefpodoxime, Cefprozil, Cefradine, Cefroxadine, Cefsulodin, Ceftaroline fosamil, Ceftazidime, Ceftezole, Ceftibuten, Ceftizoxime, Ceftobiprole, Ceftriaxone, Cefuroxime, Celecoxib, Cephalexin, Cephaloglycin, Cephalothin Group, Cerivastatin, Chloroquine, Choline magnesium trisalicylate, Cidofovir, Cimetidine, Cimicoxib, Ciprofibrate, Ciprofloxacin, Cisplatin, Cladribine, Clodronic acid, Clofibrate, Clofibride, Clonixin, Colchicine, Colistimethate, Colistin, Cyclosporine, Cytarabine, Daptomycin, Deferasirox, Dexamethasone, Dexibuprofen, Dexketoprofen, Dexlansoprazole, Dexrabeprazole, Diclofenac, Difenpiramide, Diflunisal, Dihydrostreptomycin, Docetaxel, Droxicam, Ebselen, Elcatonin, Emetine, Enalapril, Endostar, Endostatin, Epirizole, Eprosartan, Esomeprazole, Etacrynic acid, Ethanol, Ethenzamide, Etidronic acid, Etodolac, Etofenamate, Etofibrate, Etoricoxib, Fenbufen, Fenofibrate, Fenofibric acid, Fenoprofen, Fentiazac, Ferric ammonium citrate, Ferric cation, Ferric hydroxide, Ferric maltol, Ferric oxide, Ferric oxyhydroxide, Ferric sulfate, Ferrous bisglycinate, Ferrous chloride, Ferrous fumarate, Ferrous gluconate, Ferrous succinate, Ferrous sulfate anhydrous, Ferumoxides, Ferumoxsil, Firocoxib, Floctafenine, Flomoxef, Flunixin, Flurbiprofen, Flurbiprofen axetil, Fluvastatin, Foscarnet, Framycetin, Fumagillin, Furosemide, Fusidic acid, Ganciclovir, Gemfibrozil, Geneticin, Gentamicin, Gentamicin C1a, Givosiran, Gleptoferron, Guacetisal, Halofuginone, Human calcitonin, Hydrochlorothiazide, Hydrolyzed Cephalothin, Hydrotalcite, Hygromycin B, Ibandronate, Ibuprofen, Ibuproxam, Icosapent, Ilaprazole, Iloprost, Imidazole salicylate, Incadronic acid, Indinavir, Indobufen, Indomethacin, Indoprofen, Infliximab, Inotersen, Ipecac, Iron isomaltoside 1000, Iron sucrose, Isepamicin, Isoniazid, Isotretinoin, Isoxicam, Ivermectin, Kanamycin, Kebuzone, Ketoprofen, Ketorolac, Lamivudine, Lansoprazole, Latamoxef, Leflunomide, Lenalidomide, Lercanidipine, Letrozole, Leuprolide, Licofelone, Lithium carbonate, Lithium cation, Lithium citrate, Lonazolac, Lopinavir, Loracarbef, Lornoxicam, Lovastatin, Loxoprofen, Lumiracoxib, Magaldrate, Magnesium, Magnesium aspartate, Magnesium carbonate, Magnesium chloride, Magnesium citrate, Magnesium gluconate, Magnesium hydroxide, Magnesium lactate, Magnesium levulinate, Magnesium orotate, Magnesium oxide, Magnesium peroxide, Magnesium salicylate, Magnesium silicate, Magnesium sulfate, Magnesium trisilicate, Mannitol, Mebeverine, Meclofenamic acid, Mefenamic acid, Mefloquine, Meloxicam, Mesalazine, Metamizole, Methotrexate, Methyldopa, Metoclopramide, Mevastatin, Minocycline, Mofebutazone, Montelukast, Morniflumate, Mycophenolate mofetil, Nabumetone, Nafarelin, Naltrexone, Naproxen, Neamine, Neomycin, Netilmicin, Niacin, Nifenazone, Nimesulide, Nitroaspirin, Nitroprusside, Nizatidine, Norfloxacin, NS-398, Ofloxacin, Olsalazine, Omeprazole, Oxaprozin, Oxyphenbutazone, Paclitaxel, Pamidronic acid, Pantoprazole, Parathyroid hormone, Parecoxib, Paromomycin, Pazopanib, Penicillamine, Pentamidine, Perflubutane, Phenazopyridine, Phenylbutazone, Phenytoin, Piretanide, Piroxicam, Pirprofen, Pitavastatin, Plazomicin, Polmacoxib, Pomalidomide, Pravastatin, Procainamide, Procarbazine, Proglumetacin, Propacetamol, Propofol, Propylthiouracil, Propyphenazone, Proquazone, Prussian blue, Puromycin, Rabeprazole, Raltegravir, Ranibizumab, Ranitidine, Resveratrol, Ribostamycin, Risedronic acid, Ritonavir, Robenacoxib, Rofecoxib, Ronifibrate, Roquinimex, Rosuvastatin, Salicylamide, Salicylic acid, Salmeterol, Salmon calcitonin, Salsalate, Saquinavir, SC-236, Semaxanib, Sildenafil, Simfibrate, Simvastatin, Sisomicin, Sodium bicarbonate, Sodium feredetate, Somatotropin, Squalamine, Stavudine, Streptomycin, Sulfamethoxazole, Sulfasalazine, Sulindac, Sunitinib, Suxibuzone, Tacrine, Tacrolimus, Talniflumate, Taxifolin, Technetium Tc-99m oxidronate, Tenidap, Tenofovir, Tenofovir alafenamide, Tenofovir disoproxil, Tenoxicam, Tepoxalin, Terbinafine, Tetraferric tricitrate decahydrate, Thalidomide, Tianeptine, Tiaprofenic acid, Tiludronic acid, Tinoridine, TNP-470, Tobramycin, Tolfenamic acid, Tolmetin, Torasemide, Trabectedin, Trebananib, Triamcinolone, Triamterene, Triazolam, Trimethoprim, Ubidecarenone, Valaciclovir, Valdecoxib, Vancomycin, Vincristine, Volociximab, Zaltoprofen, Zidovudine, Zoledronic acid, Zomepirac" />
          <attvalue for="13" value="Alendronic acid" />
          <attvalue for="14" value="https://www.drugbank.ca/structures/DB00630/image.svg" />
          <attvalue for="15" value="Drug" />
          <attvalue for="16" value="5" />
          <attvalue for="17" value="0.12582460481429877" />
          <attvalue for="18" value="0.004563649409010234" />
          <attvalue for="19" value="1.1408353446586582e-06" />
          <attvalue for="20" value="0" />
          <attvalue for="21" value="204" />
          <attvalue for="22" value="#FC5F67" />
          <attvalue for="23" value="#FB3640" />
        </attvalues>
      </node>
      <node id="Farnesyl pyrophosphate synthase" label="Farnesyl pyrophosphate synthase">
        <attvalues>
          <attvalue for="24" value="FDPS" />
          <attvalue for="0" value="P14324" />
          <attvalue for="25" value="4DEM" />
          <attvalue for="26" value="Humans" />
          <attvalue for="27" value="Enzyme" />
          <attvalue for="28" value="Transferase" />
          <attvalue for="29" value="Cytoplasm" />
          <attvalue for="30" value="FDFT1, GGPS1, MVD, IDI1, HMGCS1, IDI2, DHDDS, PDSS1, PDSS2, SREBF2" />
          <attvalue for="31" value="Neoplasms, Malignant Neoplasms, Primary malignant neoplasm, Diabetes Mellitus, Anxiety Disorders, Bone Diseases, Brain Diseases, Brain Neoplasms, Cognition Disorders, Colonic Neoplasms, Heart valve disease, Neurodegenerative Disorders" />
          <attvalue for="32" value="Pamidronic acid, Zoledronic acid, Alendronic acid, Ibandronate, Risedronic acid, ISOPENTENYL PYROPHOSPHATE, Minodronic acid, Dimethylallyl Diphosphate, Farnesyl diphosphate, Geranyl Diphosphate, Geranylgeranyl diphosphate, Isopentyl Pyrophosphate, Incadronic acid" />
          <attvalue for="33" value="https://www.drugbank.ca/polypeptides/P14324" />
          <attvalue for="13" value="Farnesyl pyrophosphate synthase" />
          <attvalue for="14" value="https://cdn.rcsb.org/images/structures/de/4dem/4dem_assembly-1.jpeg" />
          <attvalue for="15" value="Target" />
          <attvalue for="16" value="1" />
          <attvalue for="17" value="0.1093028715722693" />
          <attvalue for="18" value="0.0" />
          <attvalue for="19" value="6.505204243639831e-08" />
          <attvalue for="20" value="0" />
          <attvalue for="21" value="0" />
          <attvalue for="22" value="#12EAEA" />
          <attvalue for="23" value="#0EBEBE" />
        </attvalues>
      </node>
      <node id="Tyrosine-protein phosphatase non-receptor type 4" label="Tyrosine-protein phosphatase non-receptor type 4">
        <attvalues>
          <attvalue for="24" value="PTPN4" />
          <attvalue for="0" value="P29074" />
          <attvalue for="25" value="5EZ0" />
          <attvalue for="26" value="Humans" />
          <attvalue for="27" value="Enzyme" />
          <attvalue for="28" value="Phosphatase" />
          <attvalue for="29" value="Cell membrane" />
          <attvalue for="30" value="" />
          <attvalue for="31" value="Neoplasms, Malignant Neoplasms, HIV Infections, Immune System Diseases, Psychotic Disorders, B-Cell Lymphomas, Hematologic Neoplasms, Primary malignant neoplasm, Neurodevelopmental Disorders" />
          <attvalue for="32" value="Alendronic acid" />
          <attvalue for="33" value="https://www.drugbank.ca/polypeptides/P29074" />
          <attvalue for="13" value="Tyrosine-protein phosphatase non-receptor type 4" />
          <attvalue for="14" value="https://cdn.rcsb.org/images/structures/ez/5ez0/5ez0_assembly-1.jpeg" />
          <attvalue for="15" value="Target" />
          <attvalue for="16" value="1" />
          <attvalue for="17" value="0.1093028715722693" />
          <attvalue for="18" value="0.0" />
          <attvalue for="19" value="6.505204243639831e-08" />
          <attvalue for="20" value="0" />
          <attvalue for="21" value="0" />
          <attvalue for="22" value="#12EAEA" />
          <attvalue for="23" value="#0EBEBE" />
        </attvalues>
      </node>
      <node id="Receptor-type tyrosine-protein phosphatase S" label="Receptor-type tyrosine-protein phosphatase S">
        <attvalues>
          <attvalue for="24" value="PTPRS" />
          <attvalue for="0" value="Q13332" />
          <attvalue for="25" value="2YD9" />
          <attvalue for="26" value="Humans" />
          <attvalue for="27" value="Enzyme" />
          <attvalue for="28" value="Phosphatase" />
          <attvalue for="29" value="Membrane" />
          <attvalue for="30" value="PPFIA1, LRRC4B, PPFIA3, PPFIBP1, PPFIBP2, NTRK3" />
          <attvalue for="31" value="Inflammatory Bowel Diseases" />
          <attvalue for="32" value="Alendronic acid, Etidronic acid" />
          <attvalue for="33" value="https://www.drugbank.ca/polypeptides/Q13332" />
          <attvalue for="13" value="Receptor-type tyrosine-protein phosphatase S" />
          <attvalue for="14" value="https://cdn.rcsb.org/images/structures/yd/2yd9/2yd9_assembly-1.jpeg" />
          <attvalue for="15" value="Target" />
          <attvalue for="16" value="1" />
          <attvalue for="17" value="0.1093028715722693" />
          <attvalue for="18" value="0.0" />
          <attvalue for="19" value="6.505204243639831e-08" />
          <attvalue for="20" value="0" />
          <attvalue for="21" value="0" />
          <attvalue for="22" value="#12EAEA" />
          <attvalue for="23" value="#0EBEBE" />
        </attvalues>
      </node>
      <node id="Receptor-type tyrosine-protein phosphatase epsilon" label="Receptor-type tyrosine-protein phosphatase epsilon">
        <attvalues>
          <attvalue for="24" value="PTPRE" />
          <attvalue for="0" value="P23469" />
          <attvalue for="25" value="2JJD" />
          <attvalue for="26" value="Humans" />
          <attvalue for="27" value="Enzyme" />
          <attvalue for="28" value="Phosphatase" />
          <attvalue for="29" value="Cell membrane" />
          <attvalue for="30" value="" />
          <attvalue for="31" value="" />
          <attvalue for="32" value="Alendronic acid, Tiludronic acid" />
          <attvalue for="33" value="https://www.drugbank.ca/polypeptides/P23469" />
          <attvalue for="13" value="Receptor-type tyrosine-protein phosphatase epsilon" />
          <attvalue for="14" value="https://cdn.rcsb.org/images/structures/jj/2jjd/2jjd_assembly-1.jpeg" />
          <attvalue for="15" value="Target" />
          <attvalue for="16" value="1" />
          <attvalue for="17" value="0.1093028715722693" />
          <attvalue for="18" value="0.0" />
          <attvalue for="19" value="6.505204243639831e-08" />
          <attvalue for="20" value="0" />
          <attvalue for="21" value="0" />
          <attvalue for="22" value="#12EAEA" />
          <attvalue for="23" value="#0EBEBE" />
        </attvalues>
      </node>
      <node id="V-type proton ATPase catalytic subunit A" label="V-type proton ATPase catalytic subunit A">
        <attvalues>
          <attvalue for="24" value="ATP6V1A" />
          <attvalue for="0" value="P38606" />
          <attvalue for="25" value="6WM3" />
          <attvalue for="26" value="Humans" />
          <attvalue for="27" value="Not Available" />
          <attvalue for="28" value="Not Available" />
          <attvalue for="29" value="Not Available" />
          <attvalue for="30" value="ATP6V1C2, ATP6V1D, ATP6V1B1, ATP6V1B2, ATP6V1H, ATP6V1E1, ATP6V1F, ATP6V0D1, ATP6V1C1, ATP6V1E2" />
          <attvalue for="31" value="Encephalopathies" />
          <attvalue for="32" value="Alendronic acid, Etidronic acid, Bafilomycin A1, Bafilomycin B1, Tiludronic acid" />
          <attvalue for="33" value="https://www.drugbank.ca/polypeptides/P38606" />
          <attvalue for="13" value="V-type proton ATPase catalytic subunit A" />
          <attvalue for="14" value="https://cdn.rcsb.org/images/structures/wm/6wm3/6wm3_assembly-1.jpeg" />
          <attvalue for="15" value="Target" />
          <attvalue for="16" value="2" />
          <attvalue for="17" value="0.14805614604416603" />
          <attvalue for="18" value="0.005692760847400023" />
          <attvalue for="19" value="1.9750676484668398e-05" />
          <attvalue for="20" value="0" />
          <attvalue for="21" value="0" />
          <attvalue for="22" value="#12EAEA" />
          <attvalue for="23" value="#0EBEBE" />
        </attvalues>
      </node>
      <node id="Omega-3 fatty acids" label="Omega-3 fatty acids">
        <attvalues>
          <attvalue for="0" value="DB11133" />
          <attvalue for="1" value="CC/C=C\C/C=C\C/C=C\CCCCCCCC(=O)O.CC/C=C\C/C=C\C/C=C\C/C=C\C/C=C\CCCC(=O)O.CC/C=C\C/C=C\C/C=C\C/C=C\C/C=C\C/C=C\CCC(=O)O" />
          <attvalue for="2" value="Not Available" />
          <attvalue for="3" value="Not Available" />
          <attvalue for="4" value="Not Available" />
          <attvalue for="5" value="Not Available" />
          <attvalue for="6" value="Not Available" />
          <attvalue for="7" value="Peroxisome proliferator-activated receptor gamma, Peroxisome proliferator-activated receptor alpha, Sterol regulatory element-binding protein 1" />
          <attvalue for="8" value="Prostaglandin G/H synthase 2, Arachidonate 5-lipoxygenase" />
          <attvalue for="9" value="" />
          <attvalue for="10" value="" />
          <attvalue for="11" value="Transcription factor, Transcription factor, Not Available" />
          <attvalue for="12" value="(R)-warfarin, (S)-Warfarin, 4-hydroxycoumarin, Abciximab, Acenocoumarol, Acetylsalicylic acid, Alteplase, Amediplase, Anagrelide, Ancrod, Andrographolide, Anistreplase, Antithrombin Alfa, Antithrombin III human, Apixaban, Ardeparin, Argatroban, Astaxanthin, Bemiparin, Beraprost, Betrixaban, Bivalirudin, Brinase, Buflomedil, Butylphthalide, Cangrelor, Caplacizumab, Cilostazol, Clopidogrel, Cloricromen, Clorindione, Coumarin, Dabigatran, Dabigatran etexilate, Dalteparin, Danaparoid, Darexaban, Defibrotide, Desirudin, Desmoteplase, Dextran, Dicoumarol, Diphenadione, Dipyridamole, Ditazole, Drotrecogin alfa, Edetate calcium disodium anhydrous, Edetic acid, Edoxaban, Enoxaparin, Epoprostenol, Eptifibatide, Ethyl biscoumacetate, Ferulic acid, Fibrinolysin, Fluindione, Fondaparinux, Gabexate, Heparin, Hydroxytyrosol, Ibrutinib, Ibudilast, Icosapent ethyl, Idraparinux, Ifetroban, Iloprost, Indobufen, Ketanserin, Lepirudin, Letaxaban, Linsidomine, Melagatran, Monteplase, Nadroparin, Nafamostat, Naftopidil, Nimesulide, Nitroaspirin, Otamixaban, Parnaparin, Pentosan polysulfate, Pentoxifylline, Phenindione, Phenprocoumon, Picotamide, Potassium citrate, Prasugrel, Protein C, Protein S human, Ramatroban, Relcovaptan, Resveratrol, Reteplase, Reviparin, Ridogrel, Rivaroxaban, Sarpogrelate, Saruplase, Semuloparin, Sevoflurane, Sodium citrate, Streptokinase, Sulfinpyrazone, Sulodexide, Tenecteplase, Tesmilifene, Ticagrelor, Ticlopidine, Tinzaparin, Tioclomarol, Tirofiban, Tocopherylquinone, Tranilast, Trapidil, Triflusal, Troxerutin, Urokinase, Vorapaxar, Warfarin, Ximelagatran, Zinc citrate" />
          <attvalue for="13" value="Omega-3 fatty acids" />
          <attvalue for="14" value="https://www.drugbank.ca/structures/DB11133/image.svg" />
          <attvalue for="15" value="Drug" />
          <attvalue for="16" value="3" />
          <attvalue for="17" value="0.16428412355871172" />
          <attvalue for="18" value="0.0011550158147153676" />
          <attvalue for="19" value="4.883128005830061e-05" />
          <attvalue for="20" value="0" />
          <attvalue for="21" value="78" />
          <attvalue for="22" value="#FC5F67" />
          <attvalue for="23" value="#FB3640" />
        </attvalues>
      </node>
      <node id="Sterol regulatory element-binding protein 1" label="Sterol regulatory element-binding protein 1">
        <attvalues>
          <attvalue for="24" value="SREBF1" />
          <attvalue for="0" value="P36956" />
          <attvalue for="25" value="Not Available" />
          <attvalue for="26" value="Humans" />
          <attvalue for="27" value="Not Available" />
          <attvalue for="28" value="Not Available" />
          <attvalue for="29" value="Endoplasmic reticulum membrane" />
          <attvalue for="30" value="LDLR, MBTPS2, SCAP, MTOR, HMGCS1, MBTPS1, EP300, FASN, RPTOR" />
          <attvalue for="31" value="Diabetic Neuropathies, Kidney Diseases, Neoplasms, Malignant Neoplasms, Diabetes Mellitus, Primary malignant neoplasm, Cytomegalovirus Infections, Dyslipidemias, Metabolic Diseases, Prostatic Neoplasms, Lipid Metabolism Disorders, Mammary Neoplasms, Cognition Disorders, Endometrial Neoplasms, Hypertensive disease, Liver neoplasms, Cerebrovascular accident" />
          <attvalue for="32" value="Omega-3 fatty acids, Doconexent, Fish oil, Omega-3-acid ethyl esters" />
          <attvalue for="33" value="https://www.drugbank.ca/polypeptides/P36956" />
          <attvalue for="13" value="Sterol regulatory element-binding protein 1" />
          <attvalue for="14" value="https://cdn.rcsb.org/images/structures/ot/not available/not available_model-1.jpeg" />
          <attvalue for="15" value="Target" />
          <attvalue for="16" value="1" />
          <attvalue for="17" value="0.13720555258663147" />
          <attvalue for="18" value="0.0" />
          <attvalue for="19" value="2.7844253315680953e-06" />
          <attvalue for="20" value="0" />
          <attvalue for="21" value="0" />
          <attvalue for="22" value="#12EAEA" />
          <attvalue for="23" value="#0EBEBE" />
        </attvalues>
      </node>
      <node id="Hydroxychloroquine" label="Hydroxychloroquine">
        <attvalues>
          <attvalue for="0" value="DB01611" />
          <attvalue for="1" value="CCN(CCCC(C)NC1=C2C=CC(=CC2=NC=C1)Cl)CCO" />
          <attvalue for="2" value="P" />
          <attvalue for="3" value="P01" />
          <attvalue for="4" value="P01B" />
          <attvalue for="5" value="P01BA" />
          <attvalue for="6" value="P01BA02" />
          <attvalue for="7" value="Toll-like receptor 7, Toll-like receptor 9, Angiotensin-converting enzyme 2" />
          <attvalue for="8" value="Cytochrome P450 3A4, Cytochrome P450 2D6, Cytochrome P450 2C8" />
          <attvalue for="9" value="Serum albumin, Alpha-1-acid glycoprotein 1, Alpha-1-acid glycoprotein 2" />
          <attvalue for="10" value="Multidrug resistance protein 1, Solute carrier organic anion transporter family member 1A2" />
          <attvalue for="11" value="Membrane receptor, Membrane receptor, Enzyme" />
          <attvalue for="12" value="(R)-warfarin, (S)-Warfarin, 1-(2-Phenylethyl)-4-phenyl-4-acetoxypiperidine, 2-Methoxyethanol, 2,4-thiazolidinedione, 4-Methoxyamphetamine, 5-methoxy-N,N-dimethyltryptamine, 7-Nitroindazole, 9-(N-methyl-L-isoleucine)-cyclosporin A, Abametapir, Abatacept, Abetimus, Abexinostat, Abiraterone, Acarbose, Acebutolol, Acepromazine, Aceprometazine, Acetaminophen, Acetazolamide, Acetohexamide, Acetophenazine, Acetyldigitoxin, Acetyldigoxin, Acrivastine, Acteoside, Adalimumab, Adenosine, Adenovirus type 7 vaccine live, Afelimomab, AICA ribonucleotide, Ajmaline, Albiglutide, Aldesleukin, Aldosterone, Alefacept, Alemtuzumab, Alfuzosin, Alimemazine, Allicin, Almasilate, Almotriptan, Alogliptin, Aloglutamol, Alpelisib, Alprenolol, Altretamine, Aluminium acetoacetate, Aluminium glycinate, Aluminium phosphate, Aluminum hydroxide, Amantadine, AMG-222, Amifampridine, Aminophenazone, Amiodarone, Amisulpride, Amitriptyline, Amobarbital, Amodiaquine, Amoxapine, Amphetamine, Ampicillin, Amprenavir, Amsacrine, Anagliptin, Anagrelide, Anakinra, Anastrozole, Anisodamine, Antazoline, Anthrax immune globulin human, Anthrax vaccine, Antilymphocyte immunoglobulin (horse), Antipyrine, Antithymocyte immunoglobulin (rabbit), Apalutamide, Apixaban, Apomorphine, Apremilast, Aprindine, Aranidipine, Arformoterol, Aripiprazole, Aripiprazole lauroxil, Arotinolol, Arsenic trioxide, Artemether, Artenimol, Asenapine, Astemizole, Asunaprevir, Atazanavir, Atenolol, Atomoxetine, Atorvastatin, Atropine, Avatrombopag, Azacitidine, Azatadine, Azathioprine, Azelastine, Azimilide, Azithromycin, Bacillus calmette-guerin substrain connaught live antigen, Bacillus calmette-guerin substrain danish 1331 live antigen, Bacillus calmette-guerin substrain tice live antigen, Balaglitazone, Barbexaclone, Barbital, Baricitinib, Basiliximab, BCG vaccine, Beclamide, Beclomethasone dipropionate, Bedaquiline, Begelomab, Belatacept, Belimumab, Belinostat, Bencyclane, Bendamustine, Benfluorex, Benidipine, Benzatropine, Benzyl alcohol, Bepridil, Beraprost, Berotralstat, Betamethasone, Betaxolol, Bevacizumab, Bevantolol, Bexarotene, Bezafibrate, Bicalutamide, Bicifadine, Bilastine, Biperiden, Bisegliptin, Bismuth subnitrate, Bisoprolol, BL-1020, Black cohosh, Bleomycin, Bleselumab, Blinatumomab, Bopindolol, Bortezomib, Bosutinib, Brentuximab vedotin, Brequinar, Bretylium, Brexanolone, Brexpiprazole, Briakinumab, Brigatinib, Brivaracetam, Brodalumab, Bromocriptine, Brompheniramine, Bucindolol, Buclizine, Budesonide, Buformin, Bufuralol, Bunaftine, Bupivacaine, Bupranolol, Buprenorphine, Bupropion, Buserelin, Buspirone, Busulfan, Butalbital, Butaperazine, Butriptyline, Butyrfentanyl, Cabazitaxel, Cabozantinib, Calcium carbonate, Calcium silicate, Canagliflozin, Canakinumab, Candesartan, Candesartan cilexetil, Cannabidiol, Cannabidivarin, Capecitabine, Capravirine, Carbamazepine, Carbinoxamine, Carboplatin, Carbutamide, Carfilzomib, Cariporide, Cariprazine, Carisbamate, Carmegliptin, Carmustine, Carvedilol, Castanospermine, Celecoxib, Celiprolol, Cenobamate, Cepeginterferon alfa-2B, Ceritinib, Cerivastatin, Certolizumab pegol, Cetirizine, Cevimeline, Chlorambucil, Chloramphenicol, Chlorcyclizine, Chloroquine, Chlorpheniramine, Chlorproethazine, Chlorpromazine, Chlorpropamide, Chlorprothixene, Chlorzoxazone, Cholecalciferol, Cibenzoline, Ciclesonide, Cicletanine, Ciglitazone, Cilostazol, Cimetidine, Cinacalcet, Cinnarizine, Cinoxacin, Ciprofloxacin, Cisapride, Cisplatin, Citalopram, Cladribine, Clarithromycin, Clemastine, Clevidipine, Clobazam, Clobetasol, Clobetasol propionate, Clofarabine, Clofazimine, Clomethiazole, Clomipramine, Clonazepam, Clonidine, Clopidogrel, Cloprednol, Cloranolol, Clorazepic acid, Clostridium tetani toxoid antigen (formaldehyde inactivated), Clozapine, Cobicistat, Cocaine, Codeine, Colchicine, Corticotropin, Cortisone acetate, Cortivazol, Corynebacterium diphtheriae toxoid antigen (formaldehyde inactivated), Coumaphos, Crizotinib, CUDC-101, CUDC-907, Curcumin sulfate, Cyamemazine, Cyclizine, Cyclophosphamide, Cyclosporine, Cymarin, Cyproheptadine, Cytarabine, Dabrafenib, Dacarbazine, Daclizumab, Dacomitinib, Dactinomycin, Dapagliflozin, Dapoxetine, Dapsone, Darifenacin, Dasabuvir, Dasatinib, Daunorubicin, Debrisoquine, Decitabine, Deferasirox, Deflazacort, Degarelix, Delafloxacin, Delamanid, Delavirdine, Delorazepam, Denosumab, Deoxyspergualin, Deramciclane, Desflurane, Desipramine, Deslanoside, Desloratadine, Desoximetasone, Desvenlafaxine, Deutetrabenazine, Dexamethasone, Dexamethasone isonicotinate, Dexbrompheniramine, Dexchlorpheniramine, Dexchlorpheniramine maleate, Dexfenfluramine, Dexibuprofen, Dexmedetomidine, Dexpropranolol, Dexrazoxane, Dextroamphetamine, Dextromethorphan, Dextropropoxyphene, Dexverapamil, Diacerein, Diazepam, Dichlorvos, Diclofenac, Diethylstilbestrol, Difloxacin, Difluocortolone, Digitoxin, Digoxin, Dihydrocodeine, Diltiazem, Dimenhydrinate, Dimethyl fumarate, Dimethyl sulfoxide, Dinutuximab, Diphenhydramine, Disopyramide, Disulfiram, Dixyrazine, Docetaxel, Dofetilide, Dolasetron, Domperidone, Donepezil, Doramectin, Dosulepin, Doxazosin, Doxepin, Doxifluridine, Doxorubicin, Doxylamine, Dronedarone, Droperidol, Dulaglutide, Duloxetine, Dutogliptin, Ebastine, Ebola Zaire vaccine (live, attenuated), Eculizumab, Efalizumab, Efavirenz, Efonidipine, Elagolix, Eletriptan, Eliglustat, Eltrombopag, Emapalumab, Emedastine, Empagliflozin, Enasidenib, Encainide, Enclomiphene, Encorafenib, Englitazone, Enoxacin, Entacapone, Entinostat, Entrectinib, Enzalutamide, Epanolol, Eperisone, Epinastine, Epirubicin, Eribulin, Erlotinib, Ertugliflozin, Erythromycin, Esatenolol, Escitalopram, Eslicarbazepine, Eslicarbazepine acetate, Esmirtazapine, Esmolol, Estazolam, Estradiol, Estradiol acetate, Estradiol benzoate, Estradiol cypionate, Estradiol dienanthate, Estradiol valerate, Estramustine, Eszopiclone, Etanercept, Ethadione, Ethinylestradiol, Ethosuximide, Ethotoin, Ethylmorphine, Etiracetam, Etoposide, Etoricoxib, Everolimus, Evogliptin, Exenatide, Ezogabine, Famotidine, Famphur, Farnesyl diphosphate, Farnesyl thiopyrophosphate, Favipiravir, Fedratinib, Felbamate, Felodipine, Fendiline, Fenfluramine, Fenofibrate, Fenthion, Fesoterodine, Fingolimod, Flecainide, Fleroxacin, Floxuridine, Fluclorolone, Fluconazole, Flucytosine, Fludarabine, Fludrocortisone, Flumequine, Flunarizine, Flunisolide, Fluocinolone acetonide, Fluocinonide, Fluocortin, Fluocortolone, Fluorometholone, Fluorouracil, Fluoxetine, Flupentixol, Fluperolone, Fluphenazine, Fluprednidene, Fluprednisolone, Fluspirilene, Fluticasone, Fluticasone furoate, Fluticasone propionate, Fluvastatin, Fluvoxamine, Formoterol, Foscarnet, Fosphenytoin, Fostemsavir, Fusidic acid, G17DT, Gabapentin, Gaboxadol, Gadobenic acid, Galantamine, Gallium nitrate, Gallopamil, Garenoxacin, Gastric inhibitory polypeptide, Gatifloxacin, Gefitinib, Gemcitabine, Gemfibrozil, Gemifloxacin, Gemigliptin, Gemtuzumab ozogamicin, Genistein, Geranylgeranyl diphosphate, GI-5005, Gilteritinib, Gitoformate, Givinostat, Givosiran, Glasdegib, Glatiramer, Glibornuride, Gliclazide, Glimepiride, Glipizide, Gliquidone, Glisoxepide, Glyburide, Glycerol phenylbutyrate, Glymidine, Golimumab, Goserelin, Gosogliptin, Granisetron, Grepafloxacin, Griseofulvin, Guar gum, Guselkumab, Gusperimus, Haemophilus influenzae type B capsular polysaccharide meningococcal outer membrane protein conjugate antigen, Haemophilus influenzae type B strain 1482 capsular polysaccharide tetanus toxoid conjugate antigen, Haemophilus influenzae type B strain 20752 capsular polysaccharide tetanus toxoid conjugate antigen, Halofantrine, Haloperidol, Hepatitis A Vaccine, Hepatitis B Vaccine (Recombinant), Hexobarbital, Histrelin, Human adenovirus e serotype 4 strain cl-68578 antigen, Human interferon omega-1, Human rabies virus immune globulin, Hydrochlorothiazide, Hydrocodone, Hydrocortisone, Hydrocortisone acetate, Hydrocortisone butyrate, Hydrocortisone phosphate, Hydrocortisone succinate, Hydrotalcite, Hydroxyurea, Hydroxyzine, Hyoscyamine, Hypericin, Ibandronate, Ibritumomab tiuxetan, Ibrutinib, Ibuprofen, Ibutilide, Idarubicin, Idelalisib, Ifenprodil, Ifosfamide, Iloperidone, Imatinib, Imipramine, Indacaterol, Indapamide, Indenolol, Indisulam, Indomethacin, Inebilizumab, Infliximab, Influenza A virus A/Brisbane/59/2007(H1N1) antigen (propiolactone inactivated), Influenza A virus A/Brisbane/59/2007(H1N1) hemagglutinin antigen (propiolactone inactivated), Influenza A virus A/California/7/2009 (H1N1) live (attenuated) antigen, Influenza A virus A/California/7/2009 X-181 (H1N1) antigen (propiolactone inactivated), Influenza A virus A/California/7/2009 X-181 (H1N1) hemagglutinin antigen (propiolactone inactivated), Influenza A virus A/Perth/16/2009 (H3N2) live (attenuated) antigen, Influenza A virus A/Uruguay/716/2007(H3N2) antigen (propiolactone inactivated), Influenza A virus A/Victoria/210/2009 X-187 (H3N2) antigen (formaldehyde inactivated), Influenza A virus A/Victoria/210/2009 X-187 (H3N2) hemagglutinin antigen (formaldehyde inactivated), Influenza B virus B/Brisbane/60/2008 antigen (formaldehyde inactivated), Influenza B virus B/Brisbane/60/2008 antigen (propiolactone inactivated), Influenza B virus B/Brisbane/60/2008 hemagglutinin antigen (formaldehyde inactivated), Influenza B virus B/Brisbane/60/2008 hemagglutinin antigen (propiolactone inactivated), INGN 225, Inotersen, Insulin aspart, Insulin beef, Insulin degludec, Insulin detemir, Insulin glargine, Insulin glulisine, Insulin human, Insulin lispro, Insulin peglispro, Insulin pork, Insulin tregopil, Interferon alfa, Interferon alfa-2a, Recombinant, Interferon alfa-2b, Interferon alfa-n1, Interferon alfa-n3, Interferon alfacon-1, Interferon beta-1b, Interferon gamma-1b, Ipecac, Ipragliflozin, Iproniazid, Irbesartan, Irinotecan, Isavuconazole, Isoflurane, Isradipine, Istradefylline, Itraconazole, Ivabradine, Ivosidenib, Ixabepilone, Ixekizumab, Japanese encephalitis virus strain sa 14-14-2 antigen (formaldehyde inactivated), JNJ-26489112, Kaolin, Ketamine, Ketobemidone, Ketoconazole, Ketoprofen, Ketorolac, Ketotifen, Labetalol, Lacidipine, Lacosamide, Lamotrigine, Lanatoside C, Landiolol, Lansoprazole, Lapatinib, Lefamulin, Leflunomide, Lenalidomide, Lenvatinib, Lercanidipine, Letermovir, Leuprolide, Levacetylmethadol, Levetiracetam, Levobetaxolol, Levocabastine, Levocetirizine, Levofloxacin, Levomenthol, Levomilnacipran, Levosalbutamol, Levosimendan, Levothyroxine, Licofelone, Lidocaine, Lidoflazine, Linagliptin, Linezolid, Liotrix, Liraglutide, Lisdexamfetamine, Lisuride, Lithium cation, Lixisenatide, Lobeglitazone, Lofexidine, Lomefloxacin, Lomustine, Loperamide, Lopinavir, Lorajmine, Loratadine, Lorazepam, Lorcainide, Lorcaserin, Lorlatinib, Lorpiprazole, Losartan, Lovastatin, Lumacaftor, Lumefantrine, Lurasidone, Lysergic acid diethylamide, Macimorelin, Magaldrate, Magnesium, Magnesium carbonate, Magnesium hydroxide, Magnesium oxide, Magnesium peroxide, Magnesium silicate, Magnesium sulfate, Magnesium trisilicate, Manidipine, Maprotiline, Mecasermin, Mechlorethamine, Meclizine, Medazepam, Medical Cannabis, Medroxyprogesterone acetate, Mefenamic acid, Mefloquine, Melengestrol, Melperone, Melphalan, Meperidine, Mephenytoin, Mepindolol, Mepolizumab, Meprednisone, Mepyramine, Mequitazine, Mercaptopurine, Mesoridazine, Mestranol, Metahexamide, Metamfetamine, Metformin, Methadone, Metharbital, Methimazole, Methohexital, Methotrexate, Methotrimeprazine, Methoxyflurane, Methsuximide, Methylene blue, Methylphenobarbital, Methylprednisolone, Metildigoxin, Metoclopramide, Metoprolol, Metreleptin, Metronidazole, Mexiletine, Mianserin, Mibefradil, Miconazole, Midomafetamine, Midostaurin, Mifepristone, Miglitol, Minaprine, Mirabegron, Mirtazapine, Mitiglinide, Mitomycin, Mitoxantrone, Mizolastine, Mizoribine, Mocetinostat, Moclobemide, Moderna COVID-19 Vaccine, Modified vaccinia ankara, Moexipril, Mometasone, Mometasone furoate, Monomethyl fumarate, Montelukast, Moricizine, Morphine, Moxifloxacin, Muraglitazar, Muromonab, Mycophenolate mofetil, Mycophenolic acid, Nabilone, Nabiximols, Nadolol, Nalidixic acid, Naloxegol, Naproxen, Natalizumab, Nateglinide, NBI-6024, Nebivolol, Nefazodone, Nelarabine, Nelfinavir, Nemonoxacin, Neocitrullamon, Netoglitazone, Netupitant, Nevirapine, Niacin, Nicardipine, Nicergoline, Nicotine, Nifedipine, Niguldipine, Nilotinib, Nilutamide, Nilvadipine, Nimodipine, Nitrazepam, Nitrendipine, Nizofenone, NN344, Norfloxacin, Nortriptyline, Obinutuzumab, Ocrelizumab, Octreotide, Odanacatib, Ofloxacin, Olanzapine, Olaparib, Oleandrin, Oliceridine, Olodaterol, Omarigliptin, Ombitasvir, Omeprazole, Ondansetron, Opicapone, Opipramol, Opium, Orbifloxacin, Oritavancin, Orphenadrine, Osilodrostat, Ospemifene, Otilonium, Ouabain, Oxaliplatin, Oxamniquine, Oxatomide, Oxcarbazepine, Oxolinic acid, Oxprenolol, Oxybutynin, Oxycodone, Oxymetholone, Oxymorphone, Oxytocin, Ozanimod, Paclitaxel, Palbociclib, Paliperidone, Palonosetron, Panobinostat, Papaverine, Paraldehyde, Paramethadione, Paramethasone, Paroxetine, Pasireotide, Pazopanib, Pazufloxacin, Peficitinib, Pefloxacin, Pegaspargase, Peginterferon alfa-2a, Peginterferon alfa-2b, Peginterferon beta-1a, Pemetrexed, Penbutolol, Penfluridol, Penicillamine, Pentamidine, Pentobarbital, Pentostatin, Perampanel, Perazine, Perflutren, Perhexiline, Periciazine, Perospirone, Perphenazine, Perphenazine enanthate, Pertussis vaccine, Peruvoside, PEV3A, Phenacemide, Phenacetin, Phenelzine, Pheneturide, Phenformin, Phenibut, Pheniramine, Phenobarbital, Phenprocoumon, Phensuximide, Phenylalanine, Phenylbutyric acid, Phenytoin, Phosmet, Pilsicainide, Pimecrolimus, Pimozide, Pinaverium, Pindolol, Pioglitazone, Pipemidic acid, Piperazine, Pipotiazine, Pirarubicin, Pirfenidone, Piromidic acid, Piroxicam, Pitavastatin, Pitolisant, Pomalidomide, Ponatinib, Posaconazole, Pracinostat, Practolol, Prajmaline, Pralatrexate, Pralsetinib, Pramlintide, Praziquantel, Prednisolone, Prednisolone phosphate, Prednisone, Prednylidene, Pregabalin, Prenylamine, Primaquine, Primidone, Probenecid, Probucol, Procainamide, Procarbazine, Prochlorperazine, Progabide, Progesterone, Proguanil, Promazine, Promethazine, Propacetamol, Propafenone, Propiopromazine, Propofol, Propranolol, Propylthiouracil, Proscillaridin, Protriptyline, Prulifloxacin, Pyrimethamine, Quercetin, Quetiapine, Quinidine, Quinine, Rabeprazole, Rabies virus inactivated antigen, A, Rabies virus inactivated antigen, B, Raloxifene, Raltitrexed, Ranitidine, Ranolazine, Ravulizumab, Reboxetine, Regorafenib, Relugolix, Remacemide, Remdesivir, Remogliflozin etabonate, Remoxipride, Repaglinide, Repinotan, Revefenacin, Rhein, Ribociclib, Ricolinostat, Rifabutin, Rifampicin, Rifamycin, Rifapentine, Rifaximin, Rilonacept, Rilpivirine, Riluzole, Rindopepimut, Riociguat, Risankizumab, Risperidone, Ritanserin, Ritonavir, Rituximab, Rivoglitazone, Rofecoxib, Roflumilast, Rolapitant, Romidepsin, Rosiglitazone, Rosoxacin, Rotavirus vaccine, Rotigotine, Roxithromycin, Rozanolixizumab, Rubella virus vaccine, Rucaparib, Rufinamide, Rufloxacin, Rupatadine, Rutin, Ruxolitinib, Safinamide, Salbutamol, Salmeterol, Saquinavir, Sarafloxacin, Sarilumab, Satralizumab, Saxagliptin, Secobarbital, Secukinumab, Selegiline, Selexipag, Selpercatinib, Selumetinib, Semaglutide, Seratrodast, Sertindole, Sertraline, Sevoflurane, Sildenafil, Siltuximab, Simendan, Simvastatin, Siponimod, Sipuleucel-T, Sirolimus, Sirukumab, Sitafloxacin, Sitagliptin, Smallpox (Vaccinia) Vaccine, Live, Sodium bicarbonate, Solifenacin, Sorafenib, Sotagliflozin, Sotalol, Sparfloxacin, Sparteine, Spironolactone, SRP 299, St. John's Wort, Stepronin, Stiripentol, Streptozocin, Sulfadiazine, Sulfamethoxazole, Sulfaphenazole, Sulfasalazine, Sulfinpyrazone, Sulfisoxazole, Sulpiride, Sulthiame, Sultopride, Sunitinib, Tacrolimus, Tafenoquine, Talinolol, Tamoxifen, Tamsulosin, Tandutinib, Tapentadol, Taspoglutide, Tazarotene, Tecemotide, Technetium Tc-99m ciprofloxacin, Tedisamil, Tegafur, Tegaserod, Telavancin, Telithromycin, Temafloxacin, Temefos, Temozolomide, Temsirolimus, Teneligliptin, Teniposide, Tepoxalin, Terbinafine, Terbutaline, Terfenadine, Teriflunomide, Terlipressin, Terodiline, Tertatolol, Tesmilifene, Testosterone cypionate, Testosterone enanthate, Testosterone undecanoate, Tetrabenazine, Tetrahydropalmatine, Tetrandrine, TG4010, Thalidomide, Theophylline, Thiamylal, Thiazinam, Thiethylperazine, Thiopental, Thioproperazine, Thioridazine, Thiotepa, Thiothixene, Tiagabine, Ticlopidine, Tiletamine, Timolol, Tioguanine, Tiotropium, Tipranavir, Tirzepatide, Tixocortol, Tizanidine, Tocilizumab, Tofacitinib, Tofogliflozin, Tolazamide, Tolbutamide, Tolterodine, Topiramate, Topiroxostat, Topotecan, Torasemide, Toremifene, Tositumomab, Trabectedin, Tramadol, Trametinib, Tramiprosate, Tranylcypromine, Trastuzumab, Trastuzumab emtansine, Trazodone, Treprostinil, Tretinoin, Triamcinolone, Triclabendazole, Trifluoperazine, Triflupromazine, Trifluridine, Trilostane, Trimebutine, Trimethadione, Trimethoprim, Trimipramine, Tripelennamine, Triprolidine, Triptolide, Triptorelin, Trofosfamide, Troglitazone, Trospium, Trovafloxacin, Tucatinib, Tucidinostat, Typhoid vaccine, Typhoid Vaccine Live, Typhoid Vi polysaccharide vaccine, Umeclidinium, Valbenazine, Valproic acid, Valpromide, Vandetanib, Vardenafil, Varicella Zoster Vaccine (Live/attenuated), Varicella Zoster Vaccine (Recombinant), Vedolizumab, Velpatasvir, Vemurafenib, Venlafaxine, Verapamil, Vernakalant, Vibrio cholerae CVD 103-HgR strain live antigen, Vigabatrin, Vilanterol, Vilazodone, Vildagliptin, Vinblastine, Vincristine, Vindesine, Vinorelbine, Vinpocetine, Vismodegib, Vitespen, Voclosporin, Voglibose, Voriconazole, Vorinostat, Vortioxetine, Voxilaprevir, Warfarin, Wortmannin, Yellow Fever Vaccine, Yersinia pestis 195/p antigen (formaldehyde inactivated), Yohimbine, Zafirlukast, Zaleplon, Zidovudine, Ziprasidone, Zolpidem, Zonisamide, Zopiclone, Zuclopenthixol" />
          <attvalue for="13" value="Hydroxychloroquine" />
          <attvalue for="14" value="https://www.drugbank.ca/structures/DB01611/image.svg" />
          <attvalue for="15" value="Drug" />
          <attvalue for="16" value="3" />
          <attvalue for="17" value="0.1044948606223116" />
          <attvalue for="18" value="0.0011428004984706014" />
          <attvalue for="19" value="6.12315117337701e-08" />
          <attvalue for="20" value="0" />
          <attvalue for="21" value="151" />
          <attvalue for="22" value="#FC5F67" />
          <attvalue for="23" value="#FB3640" />
        </attvalues>
      </node>
      <node id="Toll-like receptor 7" label="Toll-like receptor 7">
        <attvalues>
          <attvalue for="24" value="TLR7" />
          <attvalue for="0" value="Q9NYK1" />
          <attvalue for="25" value="7CYN" />
          <attvalue for="26" value="Humans" />
          <attvalue for="27" value="Membrane receptor" />
          <attvalue for="28" value="Toll-like and Il-1 receptors" />
          <attvalue for="29" value="Endoplasmic reticulum membrane" />
          <attvalue for="30" value="MYD88, IRF7, UNC93B1, IRAK1, IRAK4, TRAF6, CTSS, IRAK2, TLR8, HSP90B1" />
          <attvalue for="31" value="Malignant Neoplasms, Neoplasms, Primary malignant neoplasm, HIV Infections, Lymphoma, Respiratory Syncytial Virus Infections, Polyendocrinopathies, Autoimmune, Adenocarcinoma, Bacterial Infections, Diabetes Mellitus, Hepatitis, Herpes Simplex Infections, Immunologic Deficiency Syndromes, Secondary Neoplasm, Infection, Acquired Immunodeficiency Syndrome, Anxiety Disorders, Carcinoma, Cardiomyopathy, Dilated, Cytomegalovirus Infections, Head and Neck Neoplasms, Immune System Diseases, Inflammatory Bowel Diseases, Liver diseases, Lung Neoplasms, Metabolic Diseases, Mycosis Fungoides, nervous system disorder, Pneumococcal Infections, Rotavirus Infections, Dermatologic disorders, Skin Diseases, Infectious, Skin lesion, Skin Neoplasms, Cerebrovascular accident, Epstein-Barr Virus Infections, Pneumovirus Infections, Viral Encephalitis, Acute infectious disease, Atopic disorders, MYELODYSPLASTIC SYNDROME, Infection caused by Norovirus" />
          <attvalue for="32" value="Imiquimod, Isatoribine, ANA971, Golotimod, Resiquimod, Hydroxychloroquine" />
          <attvalue for="33" value="https://www.drugbank.ca/polypeptides/Q9NYK1" />
          <attvalue for="13" value="Toll-like receptor 7" />
          <attvalue for="14" value="https://cdn.rcsb.org/images/structures/cy/7cyn/7cyn_assembly-1.jpeg" />
          <attvalue for="15" value="Target" />
          <attvalue for="16" value="1" />
          <attvalue for="17" value="0.09284044257889774" />
          <attvalue for="18" value="0.0" />
          <attvalue for="19" value="3.491503235091271e-09" />
          <attvalue for="20" value="0" />
          <attvalue for="21" value="0" />
          <attvalue for="22" value="#12EAEA" />
          <attvalue for="23" value="#0EBEBE" />
        </attvalues>
      </node>
      <node id="Azithromycin" label="Azithromycin">
        <attvalues>
          <attvalue for="0" value="DB00207" />
          <attvalue for="1" value="CC[C@@H]1[C@@]([C@@H]([C@H](N(C[C@@H](C[C@@]([C@@H]([C@H]([C@@H]([C@H](C(=O)O1)C)O[C@H]2C[C@@]([C@H]([C@@H](O2)C)O)(C)OC)C)O[C@H]3[C@@H]([C@H](C[C@H](O3)C)N(C)C)O)(C)O)C)C)C)O)(C)O" />
          <attvalue for="2" value="J, S" />
          <attvalue for="3" value="J01, S01" />
          <attvalue for="4" value="J01F, S01A, J01R" />
          <attvalue for="5" value="J01RA, J01FA, S01AA" />
          <attvalue for="6" value="J01RA07, S01AA26, J01FA10" />
          <attvalue for="7" value="Protein-arginine deiminase type-4" />
          <attvalue for="8" value="Cytochrome P450 3A4" />
          <attvalue for="9" value="" />
          <attvalue for="10" value="Multidrug resistance protein 1, Canalicular multispecific organic anion transporter 1" />
          <attvalue for="11" value="Enzyme" />
          <attvalue for="12" value="(R)-warfarin, (S)-Warfarin, 4-hydroxycoumarin, 6-Deoxyerythronolide B, 7-ethyl-10-hydroxycamptothecin, 9-aminocamptothecin, Abametapir, Abatacept, Abciximab, Abemaciclib, Abexinostat, Acalabrutinib, Acebutolol, Acenocoumarol, Aceprometazine, Acetaminophen, Acetazolamide, Acetyldigitoxin, Acetyldigoxin, Acetylsalicylic acid, Acrivastine, Adalimumab, Adenosine, Afelimomab, Ajmaline, Albendazole, Aldesleukin, Aldosterone, Alectinib, Alfuzosin, Alimemazine, Allylestrenol, Alpelisib, Alteplase, Amantadine, Amediplase, Amifampridine, Aminoglutethimide, Aminophylline, Amiodarone, Amisulpride, Amitriptyline, Amobarbital, Amodiaquine, Amoxapine, Amphotericin B, Amprenavir, Anagrelide, Anakinra, Ancrod, Anisodamine, Anistreplase, Antazoline, Antipyrine, Antithrombin Alfa, Antithrombin III human, Apalutamide, Apixaban, Apomorphine, Apremilast, Aprepitant, Aprobarbital, Aranidipine, Ardeparin, Arformoterol, Argatroban, Aripiprazole, Aripiprazole lauroxil, Armodafinil, Arsenic trioxide, Artemether, Asenapine, Astaxanthin, Astemizole, Asunaprevir, Atazanavir, Atomoxetine, Atorvastatin, Atropine, Avasimibe, AVE9633, Axitinib, Azatadine, Azelastine, Azimilide, Barbexaclone, Barbital, Baricitinib, Barnidipine, BCG vaccine, Beclomethasone dipropionate, Bedaquiline, Bemiparin, Bencyclane, Benidipine, Benzatropine, Bepridil, Beraprost, Berotralstat, Betamethasone, Betamethasone phosphate, Betaxolol, Betrixaban, Bexarotene, Bicalutamide, Bifonazole, Bilastine, Bivalirudin, Black cohosh, Boceprevir, Bortezomib, Bosentan, Bosutinib, Brefeldin A, Brentuximab vedotin, Bretylium, Brigatinib, Brinase, Bromocriptine, Brompheniramine, Bryostatin 1, Buclizine, Budesonide, Bunaftine, Bupranolol, Buprenorphine, Buserelin, Busulfan, Butalbital, Butriptyline, Cabazitaxel, Cabergoline, Calcitriol, Canakinumab, Candicidin, Cangrelor, Capsaicin, Carbamazepine, Carbinoxamine, Carbomycin, Cariporide, Cefradine, Celiprolol, Cenobamate, Cephalexin, Ceritinib, Cerivastatin, Certolizumab pegol, Cethromycin, Cetirizine, Chloramphenicol, Chlorcyclizine, Chloroquine, Chlorpheniramine, Chlorpromazine, Chlorprothixene, Chlorzoxazone, Cibenzoline, Cicletanine, Cilostazol, Cimetidine, Cinnarizine, Cinoxacin, Ciprofloxacin, Cisapride, Citalopram, Clarithromycin, Clemastine, Clevidipine, Clobazam, Clobetasol, Clobetasol propionate, Clocortolone acetate, Clofazimine, Clofibrate, Clomethiazole, Clomipramine, Clonidine, Cloprednol, Clorindione, Clozapine, Cobicistat, Cobimetinib, Cocaine, Colchicine, Coltuximab ravtansine, Conivaptan, Copanlisib, Corticotropin, Cortisone, Cortisone acetate, Cortivazol, Coumaphos, Coumarin, Crizotinib, CUDC-101, CUDC-907, Curcumin sulfate, Cyclizine, Cyclophosphamide, Cyclosporine, Cymarin, Cyproheptadine, Cyproterone acetate, Dabigatran, Dabigatran etexilate, Dabrafenib, Dacomitinib, Dalfopristin, Dalteparin, Danaparoid, Danazol, Danoprevir, Dapagliflozin, Dapoxetine, Darexaban, Darunavir, Dasatinib, Daunorubicin, Deferasirox, Defibrotide, Deflazacort, Degarelix, Delafloxacin, Delamanid, Delavirdine, Desflurane, Desipramine, Desirudin, Deslanoside, Desloratadine, Desmoteplase, Desvenlafaxine, Deutetrabenazine, Dexamethasone, Dexamethasone isonicotinate, Dexbrompheniramine, Dexchlorpheniramine, Dexchlorpheniramine maleate, Dextran, Dextropropoxyphene, Dexverapamil, Diazepam, Dichlorvos, Dicloxacillin, Dicoumarol, Diethylstilbestrol, Difloxacin, Difluocortolone, Digitoxin, Digoxin, Dihydroergocornine, Dihydroergocristine, Dihydroergocryptine, Dihydroergotamine, Diltiazem, Dimenhydrinate, Dimethyl sulfoxide, Diphenadione, Diphenhydramine, Dipyridamole, Dirithromycin, Disopyramide, Disulfiram, Ditazole, Ditiocarb, Docetaxel, Dofetilide, Dolasetron, Domperidone, Doramectin, Dosulepin, Dovitinib, Doxazosin, Doxepin, Doxorubicin, Doxycycline, Doxylamine, Dronedarone, Droperidol, Drospirenone, Drotrecogin alfa, Duloxetine, Duvelisib, Ebastine, Echinacea, Edetate calcium disodium anhydrous, Edetic acid, Edoxaban, Efavirenz, Efonidipine, Elbasvir, Elexacaftor, Eliglustat, Elvitegravir, Emapalumab, Emedastine, Enasidenib, Encainide, Encorafenib, Enoxacin, Enoxaparin, Entinostat, Entrectinib, Enzalutamide, Eperisone, Epinastine, Epinephrine, Epofolate, Epoprostenol, Epothilone D, Eprinomectin, Erdafitinib, Ergoloid mesylate, Ergometrine, Ergotamine, Eribulin, Erlotinib, Erythromycin, Escitalopram, Esketamine, Eslicarbazepine, Eslicarbazepine acetate, Esmolol, Estradiol acetate, Estradiol benzoate, Estradiol cypionate, Estradiol dienanthate, Estradiol valerate, Etanercept, Ethanol, Ethosuximide, Ethotoin, Ethyl biscoumacetate, Etoposide, Etoricoxib, Etravirine, Everolimus, Ezogabine, Famciclovir, Famotidine, Famphur, Farnesyl diphosphate, Farnesyl thiopyrophosphate, Felbamate, Felodipine, Fendiline, Fenofibrate, Fenthion, Ferulic acid, Fibrinolysin, Flecainide, Fleroxacin, Flucloxacillin, Fluconazole, Fludrocortisone, Fluindione, Flumequine, Flunarizine, Flunisolide, Flunitrazepam, Fluocinolone acetonide, Fluocinonide, Fluocortolone, Fluorouracil, Fluoxetine, Flupentixol, Fluprednidene, Fluprednisolone, Flurazepam, Flurithromycin, Fluspirilene, Fluticasone, Fluticasone furoate, Fluticasone propionate, Fluvastatin, Fluvoxamine, Fondaparinux, Formestane, Formoterol, Fosaprepitant, Foscarnet, Fosnetupitant, Fosphenytoin, Fostamatinib, Fostemsavir, Fusidic acid, Gabexate, Gadobenic acid, Galantamine, Gallopamil, Garenoxacin, Gatifloxacin, Gefitinib, Gemifloxacin, Genistein, Geranylgeranyl diphosphate, Gilteritinib, Gitoformate, Givinostat, Glasdegib, Glecaprevir, Glyburide, Glycerol phenylbutyrate, Golimumab, Goserelin, GPI-1485, Granisetron, Grepafloxacin, Griseofulvin, Halofantrine, Haloperidol, Halothane, Heparin, Histrelin, Hydralazine, Hydrochlorothiazide, Hydrocortamate, Hydrocortisone, Hydrocortisone acetate, Hydrocortisone butyrate, Hydrocortisone succinate, Hydroxychloroquine, Hydroxyzine, Hyoscyamine, Ibandronate, Ibutilide, Idelalisib, Idraparinux, Ifosfamide, Iloperidone, Iloprost, Imatinib, Imipramine, Indacaterol, Indalpine, Indapamide, Indenolol, Indisulam, Infliximab, Inotersen, Irbesartan, Irinotecan, Isavuconazole, Isavuconazonium, Isoflurane, Isoniazid, Isradipine, Itraconazole, Ivabradine, Ivacaftor, Ivermectin, Ivosidenib, Ixabepilone, Ixazomib, Ketamine, Ketazolam, Ketoconazole, Ketotifen, Kitasamycin, KOS-1584, Lacidipine, Lacosamide, Lactulose, Lamotrigine, Lanatoside C, Lanreotide, Lansoprazole, Lapatinib, Lefamulin, Lenvatinib, Lepirudin, Lesinurad, Lestaurtinib, Letaxaban, Letermovir, Letrozole, Leuprolide, Levacetylmethadol, Levocabastine, Levocetirizine, Levofloxacin, Levomenthol, Levosimendan, Lidoflazine, Linagliptin, Lisuride, Lithium cation, Lofexidine, Lomefloxacin, Lomitapide, Lonafarnib, Loperamide, Lorajmine, Lorazepam, Lorcainide, Lorcaserin, Lorvotuzumab mertansine, Losartan, Lovastatin, Lumacaftor, Lumefantrine, Lurasidone, Lysergic acid diethylamide, Macimorelin, Magnesium, Manidipine, Maprotiline, Medical Cannabis, Medroxyprogesterone acetate, Mefloquine, Melagatran, Melengestrol, Melengestrol acetate, Melperone, Mepartricin, Meperidine, Meprednisone, Mepyramine, Mequitazine, Mesoridazine, Metamizole, Metergoline, Methadone, Methimazole, Methohexital, Methotrexate, Methotrimeprazine, Methoxyflurane, Methsuximide, Methylene blue, Methylergometrine, Methylphenobarbital, Methylprednisolone, Methylprednisolone hemisuccinate, Methylprednisone, Methysergide, Metildigoxin, Metoclopramide, Metoprolol, Metreleptin, Metronidazole, Metyrapone, Mibefradil, Miconazole, Midazolam, Midecamycin, Midostaurin, Mifepristone, Milnacipran, Miocamycin, Mirabegron, Mirtazapine, Mirvetuximab Soravtansine, Mitemcinal, Mitotane, Mitoxantrone, Mizolastine, Mocetinostat, Modafinil, Moexipril, Mometasone, Mometasone furoate, Montelukast, Monteplase, Moricizine, Moxifloxacin, Nadroparin, Nafamostat, Nafcillin, Nalidixic acid, Naloxone, Nefazodone, Nelfinavir, Nemonoxacin, Neratinib, Netupitant, Nevirapine, Niacin, Nicardipine, Nicergoline, Nicotine, Nifedipine, Niguldipine, Nilotinib, Nilvadipine, Nimodipine, Nintedanib, Nitrendipine, Nitric Oxide, Nizofenone, Norethisterone, Norfloxacin, Norgestimate, Nortriptyline, Noscapine, Octreotide, Ofloxacin, Olanzapine, Olaparib, Oleandomycin, Oleandrin, Olodaterol, Omeprazole, Ondansetron, Orbifloxacin, Oritavancin, Orlistat, Orphenadrine, Osilodrostat, Osimertinib, Otamixaban, Otilonium, Ouabain, Oxaliplatin, Oxatomide, Oxcarbazepine, Oxetacaine, Oxolinic acid, Oxprenolol, Oxybutynin, Oxymetholone, Oxytocin, Paclitaxel, Palbociclib, Paliperidone, Panobinostat, Papaverine, Paramethasone, Parnaparin, Paroxetine, Pasireotide, Patupilone, Pazopanib, Pazufloxacin, Pefloxacin, Pegvisomant, Penfluridol, Pentamidine, Pentobarbital, Pentosan polysulfate, Peppermint oil, Perampanel, Perflutren, Pergolide, Perhexiline, Peruvoside, Pexidartinib, Phenacetin, Phenelzine, Phenindione, Pheniramine, Phenobarbital, Phenprocoumon, Phentermine, Phenylbutazone, Phenytoin, Phosmet, Picosulfuric acid, Pilocarpine, Pilsicainide, Pimozide, Pinaverium, Pipemidic acid, Piperaquine, Piromidic acid, Pitolisant, Plitidepsin, Pomalidomide, Ponatinib, Posaconazole, Potassium citrate, Pracinostat, Prajmaline, Pralsetinib, Pranlukast, Prasugrel, Prednisolone, Prednisolone acetate, Prednisolone hemisuccinate, Prednisolone phosphate, Prednisone, Prednisone acetate, Prednylidene, Pregabalin, Prenylamine, Primaquine, Primidone, Probenecid, Probucol, Procainamide, Prochlorperazine, Progesterone, Promazine, Promethazine, Propacetamol, Propafenone, Propofol, Propranolol, Proscillaridin, Protein C, Protein S human, Protriptyline, Prucalopride, Prulifloxacin, Quetiapine, Quinidine, Quinine, Quinupristin, Rabeprazole, Raloxifene, Ranolazine, Regorafenib, Relugolix, Remacemide, Resveratrol, Reteplase, Reviparin, Ribociclib, Ricolinostat, Ridaforolimus, Rifabutin, Rifampicin, Rifamycin, Rifapentine, Rifaximin, Rilonacept, Rilpivirine, Risperidone, Ritonavir, Rivaroxaban, Rofecoxib, Roflumilast, Rokitamycin, Romidepsin, Rosoxacin, Rosuvastatin, Roxithromycin, Rucaparib, Rufinamide, Rufloxacin, Rupatadine, Rutin, Ruxolitinib, Sagopilone, Salbutamol, Salmeterol, Saquinavir, Saracatinib, Sarafloxacin, Sarilumab, Saruplase, Satralizumab, Secobarbital, Secukinumab, Selamectin, Selegiline, Semuloparin, Seproxetine, Seratrodast, Sevoflurane, Siltuximab, Simendan, Simeprevir, Siponimod, Sirolimus, Sitafloxacin, Sitaxentan, Sodium citrate, Solifenacin, Solithromycin, Somatostatin, Sonidegib, Sorafenib, Sotalol, Sparfloxacin, St. John's Wort, Stiripentol, Streptokinase, Sulfamethoxazole, Sulfinpyrazone, Sulfisoxazole, Sulodexide, Sulpiride, Sultopride, Sunitinib, Suvorexant, Tacrolimus, Talinolol, Tamoxifen, Tandutinib, Tasimelteon, Tazemetostat, Technetium Tc-99m ciprofloxacin, Tedisamil, Tegafur, Tegafur-uracil, Telaprevir, Telavancin, Telithromycin, Temafloxacin, Temefos, Temsirolimus, Tenecteplase, Teniposide, Tenofovir, Tenofovir alafenamide, Terbinafine, Terbutaline, Terfenadine, Terguride, Terlipressin, Terodiline, Tesmilifene, Testosterone, Testosterone cypionate, Testosterone enanthate, Testosterone undecanoate, Tetrabenazine, Tetracycline, Tetrahydropalmatine, Theophylline, Thiamylal, Thiopental, Thioridazine, Thiotepa, Thiothixene, Tianeptine, Ticagrelor, Ticlopidine, Tildipirosin, Tilmicosin, Timolol, Tinzaparin, Tioclomarol, Tipranavir, Tizanidine, Tocilizumab, Tocopherylquinone, Tofisopam, Tolterodine, Tolvaptan, Topiramate, Topiroxostat, Topotecan, Toremifene, Trabectedin, Trametinib, Tranylcypromine, Trastuzumab emtansine, Trazodone, Treprostinil, Tretinoin, Triamcinolone, Triclabendazole, Triflusal, Trilostane, Trimebutine, Trimethadione, Trimipramine, Triprolidine, Triptorelin, Troglitazone, Troleandomycin, Trovafloxacin, Troxerutin, Tucatinib, Tucidinostat, Tylosin, Tylvalosin, Typhoid vaccine, Urokinase, Valproic acid, Vandetanib, Vapreotide, Vardenafil, Vemurafenib, Venetoclax, Venlafaxine, Verapamil, Vernakalant, Vibrio cholerae CVD 103-HgR strain live antigen, Vilanterol, Vinblastine, Vincristine, Vindesine, Vinflunine, Vinorelbine, Vitamin D, Vitamin E, Vorapaxar, Voriconazole, Vorinostat, Vortioxetine, Warfarin, WIN 55212-2, Ximelagatran, Zafirlukast, Zanubrutinib, Zidovudine, Zimelidine, Zinc citrate, Ziprasidone, Zonisamide, Zuclopenthixol" />
          <attvalue for="13" value="Azithromycin" />
          <attvalue for="14" value="https://www.drugbank.ca/structures/DB00207/image.svg" />
          <attvalue for="15" value="Drug" />
          <attvalue for="16" value="1" />
          <attvalue for="17" value="0.11081812757602175" />
          <attvalue for="18" value="0.0" />
          <attvalue for="19" value="2.343825382816739e-07" />
          <attvalue for="20" value="0" />
          <attvalue for="21" value="0" />
          <attvalue for="22" value="#FC5F67" />
          <attvalue for="23" value="#FB3640" />
        </attvalues>
      </node>
      <node id="Aminolevulinic acid" label="Aminolevulinic acid">
        <attvalues>
          <attvalue for="0" value="DB00855" />
          <attvalue for="1" value="C(CC(=O)O)C(=O)CN" />
          <attvalue for="2" value="L" />
          <attvalue for="3" value="L01" />
          <attvalue for="4" value="L01X" />
          <attvalue for="5" value="L01XD" />
          <attvalue for="6" value="L01XD04" />
          <attvalue for="7" value="Delta-aminolevulinic acid dehydratase" />
          <attvalue for="8" value="" />
          <attvalue for="9" value="" />
          <attvalue for="10" value="Solute carrier family 15 member 1, Solute carrier family 15 member 2" />
          <attvalue for="11" value="Enzyme" />
          <attvalue for="12" value="Darbepoetin alfa, Erythropoietin, Methoxy polyethylene glycol-epoetin beta, Peginesatide, Porfimer sodium, Tretinoin, Verteporfin" />
          <attvalue for="13" value="Aminolevulinic acid" />
          <attvalue for="14" value="https://www.drugbank.ca/structures/DB00855/image.svg" />
          <attvalue for="15" value="Drug" />
          <attvalue for="16" value="1" />
          <attvalue for="17" value="0.0006868131868131869" />
          <attvalue for="18" value="0.0" />
          <attvalue for="19" value="5.0830653221943947e-85" />
          <attvalue for="20" value="0" />
          <attvalue for="21" value="77" />
          <attvalue for="22" value="#FC5F67" />
          <attvalue for="23" value="#FB3640" />
        </attvalues>
      </node>
      <node id="Delta-aminolevulinic acid dehydratase" label="Delta-aminolevulinic acid dehydratase">
        <attvalues>
          <attvalue for="24" value="ALAD" />
          <attvalue for="0" value="P13716" />
          <attvalue for="25" value="5HMS" />
          <attvalue for="26" value="Humans" />
          <attvalue for="27" value="Enzyme" />
          <attvalue for="28" value="Lyase" />
          <attvalue for="29" value="Not Available" />
          <attvalue for="30" value="HMBS, ALAS2, ALAS1, UROS, UROD" />
          <attvalue for="31" value="Porphyrias, Hepatic, Hypertensive disease, Hematological Disease, Kidney Diseases, Liver diseases, Prostatic Neoplasms, Disorders of Porphyrin Metabolism, Brain Neoplasms, Diabetes Mellitus, Anxiety Disorders, Malignant Neoplasms, Primary malignant neoplasm, Neoplasms, Intracranial, Infection" />
          <attvalue for="32" value="Aminolevulinic acid, Delta-Amino Valeric Acid, Laevulinic Acid, Porphobilinogen, 3-(2-Aminoethyl)-4-(Aminomethyl)Heptanedioic Acid, 5-hydroxyvaleric acid, 4-Oxosebacic Acid, 4,7-Dioxosebacic Acid" />
          <attvalue for="33" value="https://www.drugbank.ca/polypeptides/P13716" />
          <attvalue for="13" value="Delta-aminolevulinic acid dehydratase" />
          <attvalue for="14" value="https://cdn.rcsb.org/images/structures/hm/5hms/5hms_assembly-1.jpeg" />
          <attvalue for="15" value="Target" />
          <attvalue for="16" value="1" />
          <attvalue for="17" value="0.0006868131868131869" />
          <attvalue for="18" value="0.0" />
          <attvalue for="19" value="5.0830653221943947e-85" />
          <attvalue for="20" value="0" />
          <attvalue for="21" value="0" />
          <attvalue for="22" value="#12EAEA" />
          <attvalue for="23" value="#0EBEBE" />
        </attvalues>
      </node>
      <node id="Baricitinib" label="Baricitinib">
        <attvalues>
          <attvalue for="0" value="DB11817" />
          <attvalue for="1" value="CCS(=O)(=O)N1CC(C1)(CC#N)N2C=C(C=N2)C3=C4C=CNC4=NC=N3" />
          <attvalue for="2" value="L" />
          <attvalue for="3" value="L04" />
          <attvalue for="4" value="L04A" />
          <attvalue for="5" value="L04AA" />
          <attvalue for="6" value="L04AA37" />
          <attvalue for="7" value="Tyrosine-protein kinase JAK1, Tyrosine-protein kinase JAK2, Protein-tyrosine kinase 2-beta, Tyrosine-protein kinase JAK3" />
          <attvalue for="8" value="Cytochrome P450 3A4" />
          <attvalue for="9" value="" />
          <attvalue for="10" value="Solute carrier family 22 member 8, ATP-binding cassette sub-family G member 2, Multidrug and toxin extrusion protein 2, Solute carrier family 22 member 6, Solute carrier family 22 member 2, Solute carrier organic anion transporter family member 1B3, Multidrug resistance protein 1" />
          <attvalue for="11" value="Enzyme, Enzyme, Enzyme, Enzyme" />
          <attvalue for="12" value="2-Methoxyethanol, 6-Deoxyerythronolide B, 7-ethyl-10-hydroxycamptothecin, 9-(N-methyl-L-isoleucine)-cyclosporin A, 9-aminocamptothecin, Abacavir, Abametapir, Abatacept, Abemaciclib, Abetimus, Acalabrutinib, Acarbose, Aceclofenac, Acemetacin, Acetaminophen, Acetazolamide, Acetylsalicylic acid, Aclidinium, Acrivastine, Acteoside, Acyclovir, Adalimumab, Adefovir, Adefovir dipivoxil, Adenovirus type 7 vaccine live, Afatinib, Afelimomab, Agmatine, Albendazole, Albutrepenonacog alfa, Alclofenac, Aldesleukin, Aldosterone, Alefacept, Alemtuzumab, Allopurinol, Allylestrenol, Almasilate, Alminoprofen, Almotriptan, Alogliptin, Alpelisib, Alprazolam, Alprostadil, Altretamine, Alvocidib, Amantadine, Ambrisentan, Amikacin, Amiloride, Aminoglutethimide, Aminohippuric acid, Aminophenazone, Amiodarone, Amitriptyline, Ammonium chloride, Amobarbital, Amoxicillin, Amphetamine, Amphotericin B, Ampicillin, Amprenavir, Amrinone, Amsacrine, Anakinra, Ancestim, Anthrax immune globulin human, Anthrax vaccine, Antihemophilic Factor (Recombinant), PEGylated, Antilymphocyte immunoglobulin (horse), Antipyrine, Antithrombin III human, Antithymocyte immunoglobulin (rabbit), Antrafenine, Apalutamide, Apixaban, Apramycin, Apremilast, Aprepitant, Aprobarbital, Arbekacin, Arformoterol, Armodafinil, Arotinolol, Arsenic trioxide, Aspartame, Astemizole, Asunaprevir, Ataluren, Atazanavir, Atomoxetine, Atorvastatin, Auranofin, Aurothioglucose, Avasimibe, Avatrombopag, AVE9633, Avibactam, Axitinib, Azacitidine, Azapropazone, Azathioprine, Azelaic acid, Azithromycin, Azosemide, Aztreonam, Bacillus calmette-guerin substrain connaught live antigen, Bacillus calmette-guerin substrain danish 1331 live antigen, Bacillus calmette-guerin substrain tice live antigen, Bacitracin, Baclofen, Balsalazide, Barbexaclone, Barbital, Barnidipine, Basiliximab, BCG vaccine, Beclomethasone dipropionate, Begelomab, Belantamab mafodotin, Belatacept, Belimumab, Belinostat, Bempedoic acid, Bendamustine, Bendroflumethiazide, Benidipine, Benorilate, Benoxaprofen, Benserazide, Benzatropine, Benznidazole, Benzoic acid, Benzthiazide, Benzydamine, Benzylpenicillin, Bepotastine, Berotralstat, Betamethasone, Betamethasone phosphate, Betrixaban, Bevacizumab, Bexarotene, Bicalutamide, Bicisate, Bifonazole, Binimetinib, Biricodar, Bismuth subgallate, Bisoprolol, Bisoxatin, Black cohosh, Bleomycin, Bleselumab, Blinatumomab, Blonanserin, Boceprevir, Bortezomib, Bosentan, Bosutinib, Brefeldin A, Brentuximab vedotin, Brequinar, Briakinumab, Brigatinib, Brincidofovir, Brivaracetam, Brodalumab, Bromazepam, Bromocriptine, Bromotheophylline, Bryostatin 1, Budesonide, Bumadizone, Bumetanide, Buprenorphine, Bupropion, Buspirone, Busulfan, Butabarbital, Butalbital, Cabazitaxel, Cabergoline, Cabotegravir, Calcitriol, Camptothecin, Canagliflozin, Canakinumab, Candicidin, Canrenoic acid, Canrenone, Capecitabine, Capmatinib, Capreomycin, Caprylic acid, Capsaicin, Captopril, Carbamazepine, Carbaspirin calcium, Carbidopa, Carbomycin, Carboplatin, Carfilzomib, Carmustine, Carprofen, Carvedilol, Caspofungin, Castanospermine, Cefacetrile, Cefaclor, Cefadroxil, Cefaloridine, Cefalotin, Cefamandole, Cefapirin, Cefatrizine, Cefazedone, Cefazolin, Cefbuperazone, Cefcapene, Cefdinir, Cefditoren, Cefepime, Cefetamet, Cefmenoxime, Cefmetazole, Cefminox, Cefodizime, Cefonicid, Cefoperazone, Ceforanide, Cefotaxime, Cefotetan, Cefotiam, Cefoxitin, Cefozopran, Cefpiramide, Cefpirome, Cefpodoxime, Cefprozil, Cefradine, Cefroxadine, Cefsulodin, Ceftaroline fosamil, Ceftazidime, Ceftezole, Ceftibuten, Ceftizoxime, Ceftobiprole, Ceftolozane, Ceftriaxone, Cefuroxime, Celecoxib, Cenobamate, Cepeginterferon alfa-2B, Cephalexin, Cephaloglycin, Cephalothin Group, Ceritinib, Cerivastatin, Certolizumab pegol, Cethromycin, Cetirizine, Cevimeline, Chloral hydrate, Chlorambucil, Chloramphenicol, Chloroquine, Chlorothiazide, Chloroxylenol, Chlorpromazine, Chlorpropamide, Chlorthalidone, Chlorzoxazone, Cholecystokinin, Cholic Acid, Choline, Choline C 11, Choline magnesium trisalicylate, Choline salicylate, Chondroitin sulfate, Chromic chloride, Chromic citrate, Chromic nitrate, Chromium, Chromium gluconate, Chromium nicotinate, Chromous sulfate, Ciclesonide, Cicletanine, Cidofovir, Cilastatin, Cilostazol, Cimetidine, Cimicoxib, Ciprofloxacin, Cisapride, Cisplatin, Citalopram, Citrulline, Cladribine, Clarithromycin, Clevidipine, Clobazam, Clobetasol, Clobetasol propionate, Clocortolone acetate, Clofarabine, Clofazimine, Clofenamide, Clofibrate, Clomifene, Clomipramine, Clonazepam, Clonixin, Clopamide, Cloprednol, Clorazepic acid, Clorexolone, Clostridium tetani toxoid antigen (formaldehyde inactivated), Clove oil, Clozapine, Cobicistat, Cobimetinib, Codeine, Colchicine, Colistimethate, Colistin, Coltuximab ravtansine, Conivaptan, Conjugated estrogens, Copanlisib, Corifollitropin alfa, Corticotropin, Cortisone, Cortisone acetate, Cortivazol, Corynebacterium diphtheriae toxoid antigen (formaldehyde inactivated), Crizotinib, Curcumin sulfate, Cyanocobalamin, Cyclic adenosine monophosphate, Cyclopenthiazide, Cyclophosphamide, Cyclosporine, Cyclothiazide, Cyproterone acetate, Cytarabine, Dabigatran etexilate, Dabrafenib, Dacarbazine, Daclatasvir, Daclizumab, Dacomitinib, Dactinomycin, Dalfampridine, Dalfopristin, Danazol, Danoprevir, Dapagliflozin, Dapoxetine, Daptomycin, Darolutamide, Darunavir, Dasabuvir, Dasatinib, Daunorubicin, Decitabine, Deferasirox, Deferiprone, Deflazacort, Delafloxacin, Delavirdine, Denosumab, Deoxyspergualin, Desipramine, Desmopressin, Desoximetasone, Desvenlafaxine, Deutetrabenazine, Dexamethasone, Dexamethasone isonicotinate, Dexibuprofen, Dexketoprofen, Dexmedetomidine, Dexniguldipine, Dexpanthenol, Dexrazoxane, Dextran, Dextropropoxyphene, Diatrizoate, Diazepam, Diazoxide, Dichlorobenzyl alcohol, Diclofenac, Diclofenamide, Dicloxacillin, Dicyclomine, Didanosine, Dienogest, Diethylstilbestrol, Difenpiramide, Diflunisal, Difluocortolone, Digitoxin, Digoxin, Dihydroergocornine, Dihydroergocristine, Dihydroergocryptine, Dihydroergotamine, Dihydrostreptomycin, Diltiazem, Dimercaprol, Dimetacrine, Dimethyl fumarate, Dimethyl sulfoxide, Dinoprostone, Dinutuximab, Dirithromycin, Disopyramide, Ditiocarb, DL-Methylephedrine, Dobutamine, Docetaxel, Dofetilide, Dolutegravir, Donepezil, Dopamine, Doramectin, Doripenem, Dovitinib, Doxacurium, Doxazosin, Doxepin, Doxifluridine, Doxorubicin, Doxycycline, Dronedarone, Drospirenone, Droxicam, Droxidopa, Duloxetine, Duvelisib, Dyphylline, Ebastine, Ebola Zaire vaccine (live, attenuated), Echinacea, Eculizumab, Edaravone, Edoxaban, Edrophonium, Efalizumab, Efavirenz, Efonidipine, Elacridar, Elagolix, Elbasvir, Elexacaftor, Eliglustat, Ellagic acid, Eluxadoline, Elvitegravir, Emapalumab, Emtricitabine, Enalapril, Enalaprilat, Enasidenib, Enfortumab vedotin, Entrectinib, Enzalutamide, Epinephrine, Epirizole, Epirubicin, Epitizide, Eplerenone, Epofolate, Epoprostenol, Epothilone D, Eprinomectin, Erdafitinib, Ergotamine, Eribulin, Erlotinib, Ertapenem, Ertugliflozin, Erythromycin, Esketamine, Eslicarbazepine, Eslicarbazepine acetate, Esomeprazole, Estazolam, Estradiol, Estradiol acetate, Estradiol benzoate, Estradiol cypionate, Estradiol dienanthate, Estradiol valerate, Estramustine, Estrone, Estrone sulfate, Eszopiclone, Etacrynic acid, Etafedrine, Etanercept, Ethambutol, Ethanol, Ethenzamide, Ethotoin, Ethoxzolamide, Etodolac, Etofenamate, Etomidate, Etonogestrel, Etoperidone, Etoposide, Etoricoxib, Etravirine, Eucalyptus oil, Evening primrose oil, Everolimus, Ezetimibe, Ezogabine, Famciclovir, Famotidine, Favipiravir, Fedratinib, Felbamate, Felodipine, Fenbufen, Fenofibrate, Fenofibric acid, Fenoldopam, Fenoprofen, Fenproporex, Fenquizone, Fentanyl, Fentiazac, Fesoterodine, Fexofenadine, Fimasartan, Fingolimod, Firocoxib, Flavoxate, Flibanserin, Floctafenine, Flomoxef, Florbetaben (18F), Florbetapir (18F), Floxuridine, Fluclorolone, Flucloxacillin, Fluconazole, Flucytosine, Fludarabine, Fludeoxyglucose (18F), Fludrocortisone, Flumazenil, Flunisolide, Flunixin, Fluocinolone acetonide, Fluocinonide, Fluocortin, Fluocortolone, Fluorescein, Fluorometholone, Fluorouracil, Fluperolone, Flupirtine, Fluprednidene, Fluprednisolone, Flurazepam, Flurbiprofen, Flurithromycin, Flutamide, Fluticasone, Fluticasone furoate, Fluticasone propionate, Fluvastatin, Fluvoxamine, Folic acid, Fomepizole, Fondaparinux, Formestane, Fosaprepitant, Foscarnet, Fosfomycin, Fosinopril, Fosnetupitant, Fosphenytoin, Fostamatinib, Fostemsavir, Framycetin, Furosemide, Fusidic acid, G17DT, Gabapentin enacarbil, Gadobenic acid, Gadodiamide, Gadofosveset trisodium, Gadopentetic acid, Gadoteric acid, Gadoteridol, Gadoxetic acid, Gallium nitrate, Ganciclovir, Gefitinib, Gemcitabine, Gemfibrozil, Gemtuzumab ozogamicin, Geneticin, Genistein, Gentamicin, Gentamicin C1a, GI-5005, Gilteritinib, Gimeracil, Givosiran, Glasdegib, Glatiramer, Glecaprevir, Glipizide, Glutaric Acid, Glyburide, Glycerol phenylbutyrate, Golimumab, Golodirsen, Goserelin, GPI-1485, Grapiprant, Grazoprevir, Grepafloxacin, Griseofulvin, Guacetisal, Guanethidine, Guanfacine, Guanidine, Guselkumab, Gusperimus, Haemophilus influenzae type B capsular polysaccharide meningococcal outer membrane protein conjugate antigen, Haemophilus influenzae type B strain 1482 capsular polysaccharide tetanus toxoid conjugate antigen, Haemophilus influenzae type B strain 20752 capsular polysaccharide tetanus toxoid conjugate antigen, Haloperidol, Hepatitis A Vaccine, Hepatitis B Vaccine (Recombinant), Histamine, Human adenovirus e serotype 4 strain cl-68578 antigen, Human interferon omega-1, Human rabies virus immune globulin, Hydralazine, Hydrochlorothiazide, Hydrocortamate, Hydrocortisone, Hydrocortisone acetate, Hydrocortisone butyrate, Hydrocortisone succinate, Hydroflumethiazide, Hydrolyzed Cephalothin, Hydromorphone, Hydroxocobalamin, Hydroxychloroquine, Hydroxyethyl Starch, Hydroxyurea, Hygromycin B, Hypericin, Ibritumomab tiuxetan, Ibrutinib, Ibuprofen, Ibuproxam, Ibutilide, Icatibant, Icosapent, Idarubicin, Idarucizumab, Idebenone, Idelalisib, Ifosfamide, Imatinib, Imidafenacin, Imidazole salicylate, Imipramine, Indacaterol, Indalpine, Indapamide, Indigotindisulfonic acid, Indisulam, Indobufen, Indomethacin, Indoprofen, Inebilizumab, Infliximab, Influenza A virus A/Brisbane/59/2007(H1N1) antigen (propiolactone inactivated), Influenza A virus A/Brisbane/59/2007(H1N1) hemagglutinin antigen (propiolactone inactivated), Influenza A virus A/California/7/2009 (H1N1) live (attenuated) antigen, Influenza A virus A/California/7/2009 X-181 (H1N1) antigen (propiolactone inactivated), Influenza A virus A/California/7/2009 X-181 (H1N1) hemagglutinin antigen (propiolactone inactivated), Influenza A virus A/Perth/16/2009 (H3N2) live (attenuated) antigen, Influenza A virus A/Uruguay/716/2007(H3N2) antigen (propiolactone inactivated), Influenza A virus A/Victoria/210/2009 X-187 (H3N2) antigen (formaldehyde inactivated), Influenza A virus A/Victoria/210/2009 X-187 (H3N2) hemagglutinin antigen (formaldehyde inactivated), Influenza B virus B/Brisbane/60/2008 antigen (formaldehyde inactivated), Influenza B virus B/Brisbane/60/2008 antigen (propiolactone inactivated), Influenza B virus B/Brisbane/60/2008 hemagglutinin antigen (formaldehyde inactivated), Influenza B virus B/Brisbane/60/2008 hemagglutinin antigen (propiolactone inactivated), INGN 225, Inosine pranobex, Inositol, Inotersen, Inotuzumab ozogamicin, Interferon alfa, Interferon alfa-2a, Recombinant, Interferon alfa-2b, Interferon alfa-n1, Interferon alfa-n3, Interferon alfacon-1, Interferon beta-1b, Interferon gamma-1b, Invert sugar, Iobenguane sulfate I-123, Iodixanol, Ioflupane I-123, Iopromide, Iothalamic acid, Ioversol, Ioxilan, Ipecac, Ipilimumab, Irbesartan, Irinotecan, Isavuconazole, Isavuconazonium, Isepamicin, Isoflavone, Isoniazid, Isosorbide, Isosorbide mononitrate, Isosulfan blue, Isotretinoin, Isoxicam, Isradipine, Istradefylline, Itraconazole, Ivacaftor, Ivermectin, Ivosidenib, Ixabepilone, Ixazomib, Ixekizumab, Japanese encephalitis virus strain sa 14-14-2 antigen (formaldehyde inactivated), Kanamycin, Kebuzone, Ketamine, Ketazolam, Ketoconazole, Ketoprofen, Ketorolac, Kitasamycin, KOS-1584, Labetalol, Lacosamide, Lamivudine, Lamotrigine, Laniquidar, Lanreotide, Lansoprazole, Lapatinib, Larotrectinib, Lasmiditan, Latamoxef, Ledipasvir, Lefamulin, Leflunomide, Lemborexant, Lenalidomide, Lenvatinib, Lesinurad, Lestaurtinib, Letermovir, Leucovorin, Leuprolide, Levobupivacaine, Levocarnitine, Levocetirizine, Levofloxacin, Levomilnacipran, Levosalbutamol, Linagliptin, Linezolid, Liothyronine, Liotrix, Lisinopril, Lithium carbonate, Lithium cation, Lithium citrate, Lithium hydroxide, Lixisenatide, Lofexidine, Lomitapide, Lomustine, Lonafarnib, Lonazolac, Loperamide, Lopinavir, Loracarbef, Lorazepam, Lorcaserin, Lornoxicam, Lorpiprazole, Lorvotuzumab mertansine, Losartan, Lovastatin, Loxapine, Loxoprofen, Lubiprostone, Lumacaftor, Lumefantrine, Lumiracoxib, Lusutrombopag, Macitentan, Magnesium, Magnesium carbonate, Magnesium chloride, Magnesium hydroxide, Magnesium salicylate, Magnesium trisilicate, Mangafodipir, Manidipine, Mannitol, Maprotiline, Mebutizide, Mecamylamine, Mechlorethamine, Meclofenamic acid, Medical Cannabis, Medroxyprogesterone acetate, Mefenamic acid, Mefloquine, Mefruside, Megestrol acetate, Melatonin, Melengestrol, Melengestrol acetate, Meloxicam, Melperone, Melphalan, Memantine, Mepartricin, Meperidine, Mepivacaine, Mepolizumab, Meprednisone, Mequitazine, Mercaptopurine, Meropenem, Mersalyl, Mesalazine, Metamfetamine, Metamizole, Metaxalone, Metformin, Methadone, Methazolamide, Methimazole, Methohexital, Methotrexate, Methoxsalen, Methyclothiazide, Methyldopa, Methylene blue, Methylergometrine, Methylnaltrexone, Methylphenidate, Methylphenobarbital, Methylprednisolone, Methylprednisolone hemisuccinate, Methylprednisone, Methyltestosterone, Methysergide, Meticrane, Metoclopramide, Metolazone, Metoprolol, Metreleptin, Metronidazole, Metyrapone, Mibefradil, Miconazole, Midazolam, Midecamycin, Midostaurin, Mifepristone, Migalastat, Milnacipran, Milrinone, Minocycline, Miocamycin, Mirabegron, Mirtazapine, Mirvetuximab Soravtansine, Mitemcinal, Mitomycin, Mitotane, Mitoxantrone, Mizoribine, Modafinil, Moderna COVID-19 Vaccine, Modified vaccinia ankara, Mofebutazone, Mometasone, Mometasone furoate, Monomethyl fumarate, Morniflumate, Morphine, Moxisylyte, Muromonab, Muzolimine, Mycophenolate mofetil, Mycophenolic acid, N-acetyltyrosine, N-methylnicotinamide, Nabumetone, Nadolol, Nafamostat, Nafcillin, Naldemedine, Nalmefene, Naloxone, Naproxen, Natalizumab, Nateglinide, Neamine, Nedaplatin, Nedocromil, Nefazodone, Nelarabine, Neomycin, Neratinib, Netilmicin, Netupitant, Niacin, Nicardipine, Nicorandil, Nifedipine, Nifenazone, Niguldipine, Nilotinib, Nilutamide, Nilvadipine, Nimesulide, Nintedanib, Nisoldipine, Nitric Oxide, Nitroaspirin, Nitrofurantoin, Nitroprusside, Norepinephrine, Norethisterone, Norfloxacin, Norgestimate, Nortriptyline, Noscapine, Novobiocin, NS-398, Obinutuzumab, Ocrelizumab, Octinoxate, Octreotide, Odanacatib, Olaparib, Oleandomycin, Olsalazine, Omadacycline, Ombitasvir, Omeprazole, ONT-093, Opium, Oritavancin, Orlistat, Orphenadrine, Oseltamivir, Osilodrostat, Osimertinib, Ouabain, Oxabolone cipionate, Oxacillin, Oxalic Acid, Oxaliplatin, Oxaprozin, Oxazepam, Oxcarbazepine, Oxetacaine, Oxybenzone, Oxybutynin, Oxymetholone, Oxyphenbutazone, Oxyquinoline, Oxytetracycline, Ozanimod, Paclitaxel, Palbociclib, Paliperidone, Palonosetron, Pamidronic acid, Panobinostat, Pantoprazole, Paramethasone, Parecoxib, Paritaprevir, Paromomycin, Paroxetine, Pasireotide, Patent Blue, Patupilone, Pazopanib, Peficitinib, Pegaptanib, Pegaspargase, Peginesatide, Peginterferon alfa-2a, Peginterferon alfa-2b, Peginterferon beta-1a, Pegvisomant, Pemetrexed, Penbutolol, Penicillamine, Pentaerythritol tetranitrate, Pentamidine, Pentastarch, Pentetic acid, Pentobarbital, Pentostatin, Pentoxifylline, Peppermint oil, Perampanel, Perindopril, Permethrin, Pertussis vaccine, PEV3A, Pexidartinib, Phenazopyridine, Phenelzine, Phenobarbital, Phentermine, Phentolamine, Phenylalanine, Phenylbutazone, Phenytoin, Pholcodine, Phosphocreatine, Phosphoric acid, Phylloquinone, Pibrentasvir, Picosulfuric acid, Pidotimod, Pilocarpine, Pimecrolimus, Pimozide, Pindolol, Piperacillin, Piperaquine, Piracetam, Pirarubicin, Piretanide, Pirfenidone, Pirlindole, Piroxicam, Pirprofen, Pitavastatin, Pitolisant, Plazomicin, Plerixafor, Polyethylene glycol 400, Polythiazide, Pomalidomide, Ponatinib, Posaconazole, Potassium, Potassium acetate, Potassium bicarbonate, Potassium cation, Potassium chloride, Potassium citrate, Potassium nitrate, Potassium perchlorate, Potassium sulfate, Pradigastat, Pralatrexate, Pralidoxime, Pralsetinib, Pramipexole, Pranlukast, Prasugrel, Pravastatin, Prazosin, Prednisolone, Prednisolone acetate, Prednisolone hemisuccinate, Prednisolone phosphate, Prednisone, Prednisone acetate, Prednylidene, Pregabalin, Primaquine, Primidone, Probenecid, Procainamide, Procaine benzylpenicillin, Procarbazine, Prochlorperazine, Progesterone, Proglumetacin, Promethazine, Propacetamol, Propafenone, Propantheline, Propiverine, Propofol, Propranolol, Propylthiouracil, Propyphenazone, Proquazone, Prucalopride, Puromycin, Pyrantel, Pyrazinamide, Pyridoxine, Pyrimethamine, Pyrithione, Quetiapine, Quinapril, Quinethazone, Quinidine, Quinine, Quinupristin, Rabeprazole, Rabies virus inactivated antigen, A, Rabies virus inactivated antigen, B, Raloxifene, Raltitrexed, Ramelteon, Ranitidine, Ranolazine, Rasagiline, Ravulizumab, Regorafenib, Relebactam, Remacemide, Remdesivir, Reserpine, Resorcinol, Resveratrol, Revefenacin, Ribavirin, Ribociclib, Ribostamycin, Ridaforolimus, Rifabutin, Rifampicin, Rifamycin, Rifapentine, Rifaximin, Rilonacept, Rilpivirine, Riluzole, Rimegepant, Rindopepimut, Riociguat, Ripretinib, Risankizumab, Risdiplam, Ritonavir, Rituximab, Rivaroxaban, Rizatriptan, Robenacoxib, Rofecoxib, Roflumilast, Rokitamycin, Rolapitant, Rolofylline, Romidepsin, Ropivacaine, Rosiglitazone, Rosuvastatin, Rotavirus vaccine, Roxithromycin, Rozanolixizumab, Rubella virus vaccine, Rucaparib, Rufinamide, Rutin, Ruxolitinib, Sacubitril, Sagopilone, Salbutamol, Salicylamide, Salicylic acid, Salmon calcitonin, Salsalate, Saquinavir, Saracatinib, Sarecycline, Sarilumab, Satralizumab, Saxagliptin, SC-236, Secobarbital, Secukinumab, Selamectin, Selenious acid, Selenium, Selexipag, Selumetinib, Seproxetine, Seratrodast, Sibutramine, Sildenafil, Silibinin, Silodosin, Siltuximab, Simeprevir, Simvastatin, Sincalide, Siponimod, Sipuleucel-T, Sirolimus, Sirukumab, Sisomicin, Sitagliptin, Sitaxentan, Smallpox (Vaccinia) Vaccine, Live, Sodium acetate, Sodium aurothiomalate, Sodium fluoride, Sodium sulfate, Sofosbuvir, Solithromycin, Solriamfetol, Somatostatin, Sorafenib, Sorbitol, Spiradoline, Spironolactone, SRP 299, St. John's Wort, Stavudine, Stepronin, Stiripentol, Streptomycin, Streptozocin, Strontium chloride, Succinic acid, Sucralfate, Sulbactam, Sulfadiazine, Sulfamethoxazole, Sulfasalazine, Sulfinpyrazone, Sulindac, Sumatriptan, Sunitinib, Suvorexant, Suxibuzone, Synthetic Conjugated Estrogens, A, Synthetic Conjugated Estrogens, B, Tacrolimus, Tadalafil, Tafamidis, Tafenoquine, Talazoparib, Talinolol, Talniflumate, Tamoxifen, Tamsulosin, Tariquidar, Tasimelteon, Taurocholic acid, Tazemetostat, Tazobactam, Tecemotide, Technetium Tc-99m exametazime, Technetium Tc-99m mebrofenin, Technetium Tc-99m oxidronate, Technetium Tc-99m pyrophosphate, Technetium Tc-99m sestamibi, Teduglutide, Tegafur, Tegaserod, Telaprevir, Telavancin, Telithromycin, Temazepam, Temozolomide, Temsirolimus, Tenidap, Teniposide, Tenofovir, Tenofovir alafenamide, Tenofovir disoproxil, Tenoxicam, Tepoxalin, Terbinafine, Terbutaline, Terfenadine, Teriflunomide, Tesmilifene, Testolactone, Testosterone, Testosterone cypionate, Testosterone enanthate, Testosterone propionate, Testosterone undecanoate, Tetracycline, Tetradecyl hydrogen sulfate (ester), Tetrandrine, Tezacaftor, TG4010, Thalidomide, Theobromine, Thiabendazole, Thiamylal, Thiethylperazine, Thiopental, Thiotepa, Tiapride, Tiaprofenic acid, Ticagrelor, Ticlopidine, Tienilic acid, Tildipirosin, Tilmicosin, Tiludronic acid, Timolol, Tinidazole, Tinoridine, Tioguanine, Tiopronin, Tiotropium, Tipiracil, Tipranavir, Tirofiban, Tixocortol, Tobramycin, Tocilizumab, Tocopherol, Tofacitinib, Tofisopam, Tolazamide, Tolbutamide, Tolcapone, Tolfenamic acid, Tolmetin, Toloxatone, Tolterodine, Tolvaptan, Topiramate, Topiroxostat, Topotecan, Torasemide, Toremifene, Tositumomab, Trabectedin, Tramadol, Trametinib, trans-2-hydroxycinnamic acid, Tranylcypromine, Trastuzumab, Trastuzumab emtansine, Tretinoin, Triamcinolone, Triamterene, Triazolam, Trichlormethiazide, Triclabendazole, Triethylenetetramine, Trifluridine, Trilostane, Trimebutine, Trimethoprim, Trimetrexate, Trimipramine, Triptolide, Trofosfamide, Troglitazone, Troleandomycin, Tropisetron, Tucatinib, Tylosin, Tylvalosin, Typhoid vaccine, Typhoid Vaccine Live, Typhoid Vi polysaccharide vaccine, Ubrogepant, Ularitide, Umeclidinium, Vaborbactam, Valaciclovir, Valbenazine, Valdecoxib, Valganciclovir, Valproic acid, Valsartan, Valspodar, Vancomycin, Vandetanib, Vapreotide, Vardenafil, Varenicline, Varicella Zoster Vaccine (Live/attenuated), Varicella Zoster Vaccine (Recombinant), Vedolizumab, Velpatasvir, Vemurafenib, Venetoclax, Venlafaxine, Verapamil, Vibrio cholerae CVD 103-HgR strain live antigen, Vilanterol, Viloxazine, Vinblastine, Vincristine, Vindesine, Vinflunine, Vinorelbine, Vitamin D, Vitamin E, Vitespen, Voclosporin, Vorapaxar, Voriconazole, Vorinostat, Vortioxetine, Voxelotor, Voxilaprevir, Warfarin, WIN 55212-2, Wortmannin, Xipamide, Yellow Fever Vaccine, Yersinia pestis 195/p antigen (formaldehyde inactivated), Zafirlukast, Zalcitabine, Zaleplon, Zaltoprofen, Zanamivir, Zidovudine, Zimelidine, Ziprasidone, Zomepirac, Zonisamide, Zosuquidar, Zuclopenthixol" />
          <attvalue for="13" value="Baricitinib" />
          <attvalue for="14" value="https://www.drugbank.ca/structures/DB11817/image.svg" />
          <attvalue for="15" value="Drug" />
          <attvalue for="16" value="4" />
          <attvalue for="17" value="0.15125784074762902" />
          <attvalue for="18" value="8.770531879758245e-05" />
          <attvalue for="19" value="0.009657297450137318" />
          <attvalue for="20" value="0" />
          <attvalue for="21" value="0" />
          <attvalue for="22" value="#FC5F67" />
          <attvalue for="23" value="#FB3640" />
        </attvalues>
      </node>
      <node id="Protein-tyrosine kinase 2-beta" label="Protein-tyrosine kinase 2-beta">
        <attvalues>
          <attvalue for="24" value="PTK2B" />
          <attvalue for="0" value="Q14289" />
          <attvalue for="25" value="3GM1" />
          <attvalue for="26" value="Humans" />
          <attvalue for="27" value="Enzyme" />
          <attvalue for="28" value="Kinase" />
          <attvalue for="29" value="Cytoplasm" />
          <attvalue for="30" value="PXN, BCAR1, LPXN, GRB2, TGFB1I1, PTPN11, SHC1, CRK, ITGB3, SRC" />
          <attvalue for="31" value="Skin Neoplasms, Hypertensive disease, Inflammatory Bowel Diseases, B-Cell Lymphomas, Diabetes Mellitus, Secondary Neoplasm, Prostatic Neoplasms, Adenocarcinoma, Liver neoplasms, Lung Neoplasms, Neuroendocrine Tumors, Hematologic Neoplasms, Neurodegenerative Disorders, Inflammatory disorder, Mammary Neoplasms, Brain Neoplasms, Carcinoma, Cognition Disorders, Kidney Diseases, Lymphoma, Metabolic Diseases, Parasitic Diseases, Peripheral Neuropathy, Urinary tract infection, Urologic Diseases, Uterine Fibroids, Vascular Diseases, Malignant neoplasm of mouth, Gastrointestinal Stromal Tumors, Dyslipidemias, Diabetic Polyneuropathies, Adult Solid Neoplasm, Oropharyngeal disorders, Tauopathies, Gestational Trophoblastic Neoplasms, Chronic Kidney Diseases, Peripheral Nervous System Diseases" />
          <attvalue for="32" value="Genistein, 4-{[4-{[(1R,2R)-2-(dimethylamino)cyclopentyl]amino}-5-(trifluoromethyl)pyrimidin-2-yl]amino}-N-methylbenzenesulfonamide, Leflunomide, Baricitinib, Fostamatinib" />
          <attvalue for="33" value="https://www.drugbank.ca/polypeptides/Q14289" />
          <attvalue for="13" value="Protein-tyrosine kinase 2-beta" />
          <attvalue for="14" value="https://cdn.rcsb.org/images/structures/gm/3gm1/3gm1_assembly-1.jpeg" />
          <attvalue for="15" value="Target" />
          <attvalue for="16" value="4" />
          <attvalue for="17" value="0.18443983913907006" />
          <attvalue for="18" value="0.010880015237976692" />
          <attvalue for="19" value="0.040988294436393805" />
          <attvalue for="20" value="0" />
          <attvalue for="21" value="4" />
          <attvalue for="22" value="#12EAEA" />
          <attvalue for="23" value="#0EBEBE" />
        </attvalues>
      </node>
      <node id="Serine" label="Serine">
        <attvalues>
          <attvalue for="0" value="DB00133" />
          <attvalue for="1" value="C([C@@H](C(=O)O)N)O" />
          <attvalue for="2" value="Not Available" />
          <attvalue for="3" value="Not Available" />
          <attvalue for="4" value="Not Available" />
          <attvalue for="5" value="Not Available" />
          <attvalue for="6" value="Not Available" />
          <attvalue for="7" value="Cystathionine beta-synthase, L-serine dehydratase/L-threonine deaminase, Serine racemase, Serine palmitoyltransferase 2, Serine palmitoyltransferase 1, Serine--tRNA ligase, cytoplasmic, Serine--pyruvate aminotransferase" />
          <attvalue for="8" value="" />
          <attvalue for="9" value="" />
          <attvalue for="10" value="Monocarboxylate transporter 10" />
          <attvalue for="11" value="Enzyme, Not Available, Enzyme, Enzyme, Enzyme, Not Available, Not Available" />
          <attvalue for="12" value="" />
          <attvalue for="13" value="Serine" />
          <attvalue for="14" value="https://www.drugbank.ca/structures/DB00133/image.svg" />
          <attvalue for="15" value="Drug" />
          <attvalue for="16" value="7" />
          <attvalue for="17" value="0.10205957660740314" />
          <attvalue for="18" value="0.006839809674861221" />
          <attvalue for="19" value="2.8932164980758363e-08" />
          <attvalue for="20" value="0" />
          <attvalue for="21" value="221" />
          <attvalue for="22" value="#FC5F67" />
          <attvalue for="23" value="#FB3640" />
        </attvalues>
      </node>
      <node id="Cystathionine beta-synthase" label="Cystathionine beta-synthase">
        <attvalues>
          <attvalue for="24" value="CBS" />
          <attvalue for="0" value="P35520" />
          <attvalue for="25" value="4PCU" />
          <attvalue for="26" value="Humans" />
          <attvalue for="27" value="Enzyme" />
          <attvalue for="28" value="Not Available" />
          <attvalue for="29" value="Cytoplasm" />
          <attvalue for="30" value="CTH" />
          <attvalue for="31" value="Hypertensive disease, Cerebrovascular accident, Intellectual Disability, Neoplasms, Vascular Diseases, Inborn Errors of Metabolism, Malignant Neoplasms, Arterial Occlusive Diseases, Neurodegenerative Disorders, Primary malignant neoplasm, Congenital Heart Defects, Lung Neoplasms, Congenital heart disease, Congenital Abnormality, Adenocarcinoma, Carcinoma, Cognition Disorders, Colonic Neoplasms, Connective Tissue Diseases, Demyelinating Diseases, Diabetes Mellitus, Heart Diseases, Immunologic Deficiency Syndromes, Inflammatory Bowel Diseases, Liver neoplasms, Lung diseases, Metabolic Diseases, Monosomy, Mycoses, Malignant neoplasm of mouth, Deformity, Arteriopathic disease, Chronic Kidney Diseases, Peripheral Arterial Diseases" />
          <attvalue for="32" value="Pyridoxal phosphate, Serine, Cysteine, Ademetionine" />
          <attvalue for="33" value="https://www.drugbank.ca/polypeptides/P35520" />
          <attvalue for="13" value="Cystathionine beta-synthase" />
          <attvalue for="14" value="https://cdn.rcsb.org/images/structures/pc/4pcu/4pcu_assembly-1.jpeg" />
          <attvalue for="15" value="Target" />
          <attvalue for="16" value="2" />
          <attvalue for="17" value="0.11616030002750105" />
          <attvalue for="18" value="0.00795664816283373" />
          <attvalue for="19" value="4.975881700350127e-07" />
          <attvalue for="20" value="0" />
          <attvalue for="21" value="0" />
          <attvalue for="22" value="#12EAEA" />
          <attvalue for="23" value="#0EBEBE" />
        </attvalues>
      </node>
      <node id="L-serine dehydratase/L-threonine deaminase" label="L-serine dehydratase/L-threonine deaminase">
        <attvalues>
          <attvalue for="24" value="SDS" />
          <attvalue for="0" value="P20132" />
          <attvalue for="25" value="1P5J" />
          <attvalue for="26" value="Humans" />
          <attvalue for="27" value="Not Available" />
          <attvalue for="28" value="Not Available" />
          <attvalue for="29" value="Cytoplasm" />
          <attvalue for="30" value="SHMT2, PSPH, SHMT1" />
          <attvalue for="31" value="Neoplasms, Malignant Neoplasms, Primary malignant neoplasm, Mitochondrial Diseases, Congenital chromosomal disease, Hypertensive disease, Cardiomyopathies, Cognition Disorders, Inflammatory Bowel Diseases, Liver neoplasms, Neoplastic Syndromes, Hereditary, Periodontal Diseases, Phenylketonurias, Precancerous Conditions, Uterine Fibroids, Virus Diseases, Leukoencephalopathy, Chronic Kidney Diseases" />
          <attvalue for="32" value="Pyridoxal phosphate, Serine" />
          <attvalue for="33" value="https://www.drugbank.ca/polypeptides/P20132" />
          <attvalue for="13" value="L-serine dehydratase/L-threonine deaminase" />
          <attvalue for="14" value="https://cdn.rcsb.org/images/structures/p5/1p5j/1p5j_assembly-1.jpeg" />
          <attvalue for="15" value="Target" />
          <attvalue for="16" value="1" />
          <attvalue for="17" value="0.09091307532615413" />
          <attvalue for="18" value="0.0" />
          <attvalue for="19" value="1.6497509985525257e-09" />
          <attvalue for="20" value="0" />
          <attvalue for="21" value="0" />
          <attvalue for="22" value="#12EAEA" />
          <attvalue for="23" value="#0EBEBE" />
        </attvalues>
      </node>
      <node id="Serine racemase" label="Serine racemase">
        <attvalues>
          <attvalue for="24" value="SRR" />
          <attvalue for="0" value="Q9GZT4" />
          <attvalue for="25" value="3L6B" />
          <attvalue for="26" value="Humans" />
          <attvalue for="27" value="Enzyme" />
          <attvalue for="28" value="Not Available" />
          <attvalue for="29" value="Not Available" />
          <attvalue for="30" value="" />
          <attvalue for="31" value="Child Development Disorders, Pervasive, Neoplasms, Mental disorders, Hypertensive disease" />
          <attvalue for="32" value="Serine, Pyridoxal phosphate" />
          <attvalue for="33" value="https://www.drugbank.ca/polypeptides/Q9GZT4" />
          <attvalue for="13" value="Serine racemase" />
          <attvalue for="14" value="https://cdn.rcsb.org/images/structures/l6/3l6b/3l6b_assembly-1.jpeg" />
          <attvalue for="15" value="Target" />
          <attvalue for="16" value="1" />
          <attvalue for="17" value="0.09091307532615413" />
          <attvalue for="18" value="0.0" />
          <attvalue for="19" value="1.6497509985525257e-09" />
          <attvalue for="20" value="0" />
          <attvalue for="21" value="0" />
          <attvalue for="22" value="#12EAEA" />
          <attvalue for="23" value="#0EBEBE" />
        </attvalues>
      </node>
      <node id="Serine palmitoyltransferase 2" label="Serine palmitoyltransferase 2">
        <attvalues>
          <attvalue for="24" value="SPTLC2" />
          <attvalue for="0" value="O15270" />
          <attvalue for="25" value="Not Available" />
          <attvalue for="26" value="Humans" />
          <attvalue for="27" value="Enzyme" />
          <attvalue for="28" value="Transferase" />
          <attvalue for="29" value="Endoplasmic reticulum membrane" />
          <attvalue for="30" value="SPTSSB, SPTSSA, SPTLC1, KDSR, ORMDL3" />
          <attvalue for="31" value="Hereditary Sensory and Autonomic Neuropathies, Neuropathy, Neoplasms, Peripheral Neuropathy, Peripheral Nervous System Diseases" />
          <attvalue for="32" value="Pyridoxal phosphate, Serine" />
          <attvalue for="33" value="https://www.drugbank.ca/polypeptides/O15270" />
          <attvalue for="13" value="Serine palmitoyltransferase 2" />
          <attvalue for="14" value="https://cdn.rcsb.org/images/structures/ot/not available/not available_model-1.jpeg" />
          <attvalue for="15" value="Target" />
          <attvalue for="16" value="1" />
          <attvalue for="17" value="0.09091307532615413" />
          <attvalue for="18" value="0.0" />
          <attvalue for="19" value="1.6497509985525257e-09" />
          <attvalue for="20" value="0" />
          <attvalue for="21" value="0" />
          <attvalue for="22" value="#12EAEA" />
          <attvalue for="23" value="#0EBEBE" />
        </attvalues>
      </node>
      <node id="Serine palmitoyltransferase 1" label="Serine palmitoyltransferase 1">
        <attvalues>
          <attvalue for="24" value="SPTLC1" />
          <attvalue for="0" value="O15269" />
          <attvalue for="25" value="Not Available" />
          <attvalue for="26" value="Humans" />
          <attvalue for="27" value="Enzyme" />
          <attvalue for="28" value="Transferase" />
          <attvalue for="29" value="Endoplasmic reticulum membrane" />
          <attvalue for="30" value="SPTSSA, SPTSSB, SPTLC2, SPTLC3, ORMDL3, KDSR" />
          <attvalue for="31" value="Mental disorders, Psychotic Disorders, Neuropathy, Hereditary Sensory and Autonomic Neuropathies, Degenerative disorder, Peripheral Neuropathy, Peripheral Nervous System Diseases, nervous system disorder, Malignant Neoplasms, Neoplasms, Hereditary Motor and Sensory Neuropathies, Primary malignant neoplasm, Brain Neoplasms, Neurodegenerative Disorders, Autonomic nervous system disorders" />
          <attvalue for="32" value="Pyridoxal phosphate, Serine" />
          <attvalue for="33" value="https://www.drugbank.ca/polypeptides/O15269" />
          <attvalue for="13" value="Serine palmitoyltransferase 1" />
          <attvalue for="14" value="https://cdn.rcsb.org/images/structures/ot/not available/not available_model-1.jpeg" />
          <attvalue for="15" value="Target" />
          <attvalue for="16" value="1" />
          <attvalue for="17" value="0.09091307532615413" />
          <attvalue for="18" value="0.0" />
          <attvalue for="19" value="1.6497509985525257e-09" />
          <attvalue for="20" value="0" />
          <attvalue for="21" value="0" />
          <attvalue for="22" value="#12EAEA" />
          <attvalue for="23" value="#0EBEBE" />
        </attvalues>
      </node>
      <node id="Serine--tRNA ligase, cytoplasmic" label="Serine--tRNA ligase, cytoplasmic">
        <attvalues>
          <attvalue for="24" value="SARS" />
          <attvalue for="0" value="P49591" />
          <attvalue for="25" value="4RQE" />
          <attvalue for="26" value="Humans" />
          <attvalue for="27" value="Not Available" />
          <attvalue for="28" value="Not Available" />
          <attvalue for="29" value="Cytoplasm" />
          <attvalue for="30" value="PSTK, GARS, AARS, YARS, TARS, MARS" />
          <attvalue for="31" value="" />
          <attvalue for="32" value="Serine" />
          <attvalue for="33" value="https://www.drugbank.ca/polypeptides/P49591" />
          <attvalue for="13" value="Serine--tRNA ligase, cytoplasmic" />
          <attvalue for="14" value="https://cdn.rcsb.org/images/structures/rq/4rqe/4rqe_assembly-1.jpeg" />
          <attvalue for="15" value="Target" />
          <attvalue for="16" value="1" />
          <attvalue for="17" value="0.09091307532615413" />
          <attvalue for="18" value="0.0" />
          <attvalue for="19" value="1.6497509985525257e-09" />
          <attvalue for="20" value="0" />
          <attvalue for="21" value="0" />
          <attvalue for="22" value="#12EAEA" />
          <attvalue for="23" value="#0EBEBE" />
        </attvalues>
      </node>
      <node id="Serine--pyruvate aminotransferase" label="Serine--pyruvate aminotransferase">
        <attvalues>
          <attvalue for="24" value="AGXT" />
          <attvalue for="0" value="P21549" />
          <attvalue for="25" value="3R9A" />
          <attvalue for="26" value="Humans" />
          <attvalue for="27" value="Not Available" />
          <attvalue for="28" value="Not Available" />
          <attvalue for="29" value="Peroxisome" />
          <attvalue for="30" value="GRHPR, HAO1, HAO2, AGXT2, PIPOX, HOGA1, SHMT2, SHMT1, GLDC, DAO" />
          <attvalue for="31" value="Carcinoma, Hypertensive disease, Metabolic Diseases, Inborn Errors of Metabolism, Chronic Kidney Diseases" />
          <attvalue for="32" value="Alanine, Pyridoxal phosphate, Serine, Glycine, Aminooxyacetic acid, N(6)-(pyridoxal phosphate)-L-lysine, 4-(2-AMINOPHENYL)-4-OXOBUTANOIC ACID" />
          <attvalue for="33" value="https://www.drugbank.ca/polypeptides/P21549" />
          <attvalue for="13" value="Serine--pyruvate aminotransferase" />
          <attvalue for="14" value="https://cdn.rcsb.org/images/structures/r9/3r9a/3r9a_assembly-1.jpeg" />
          <attvalue for="15" value="Target" />
          <attvalue for="16" value="1" />
          <attvalue for="17" value="0.09091307532615413" />
          <attvalue for="18" value="0.0" />
          <attvalue for="19" value="1.6497509985525257e-09" />
          <attvalue for="20" value="0" />
          <attvalue for="21" value="0" />
          <attvalue for="22" value="#12EAEA" />
          <attvalue for="23" value="#0EBEBE" />
        </attvalues>
      </node>
      <node id="Elbasvir" label="Elbasvir">
        <attvalues>
          <attvalue for="0" value="DB11574" />
          <attvalue for="1" value="CC(C)[C@@H](C(=O)N1CCC[C@H]1C2=NC=C(N2)C3=CC4=C(C=C3)N5[C@@H](OC6=C(C5=C4)C=CC(=C6)C7=CN=C(N7)[C@@H]8CCCN8C(=O)[C@H](C(C)C)NC(=O)OC)C9=CC=CC=C9)NC(=O)OC" />
          <attvalue for="2" value="J" />
          <attvalue for="3" value="J05" />
          <attvalue for="4" value="J05A" />
          <attvalue for="5" value="J05AP" />
          <attvalue for="6" value="J05AP10, J05AP54" />
          <attvalue for="7" value="Nonstructural protein 5A" />
          <attvalue for="8" value="Cytochrome P450 3A4, Cytochrome P450 3A5, Cytochrome P450 3A7, Cytochrome P450 3A43" />
          <attvalue for="9" value="" />
          <attvalue for="10" value="Multidrug resistance protein 1" />
          <attvalue for="11" value="Not Available" />
          <attvalue for="12" value="(R)-warfarin, (S)-Warfarin, 9-aminocamptothecin, Abametapir, Abatacept, Abemaciclib, Acalabrutinib, Acenocoumarol, Adalimumab, Adenovirus type 7 vaccine live, Afatinib, Afelimomab, Albendazole, Alectinib, Alfentanil, Alfuzosin, Allylestrenol, Alpelisib, Alprazolam, Ambrisentan, Aminophylline, Amiodarone, Amitriptyline, Amprenavir, Anakinra, Anthrax vaccine, Apalutamide, Apixaban, Apomorphine, Apremilast, Aprepitant, Aripiprazole, Aripiprazole lauroxil, Armodafinil, Artemether, Astemizole, Asunaprevir, Atazanavir, Atorvastatin, Avatrombopag, Axitinib, Azelastine, Azimilide, Azithromycin, Bacillus calmette-guerin substrain connaught live antigen, Bacillus calmette-guerin substrain danish 1331 live antigen, Bacillus calmette-guerin substrain tice live antigen, Baricitinib, BCG vaccine, Beclomethasone dipropionate, Belantamab mafodotin, Belinostat, Bendamustine, Benidipine, Berotralstat, Betamethasone, Betamethasone phosphate, Betrixaban, Bicalutamide, Binimetinib, Biricodar, Bisoprolol, Boceprevir, Bortezomib, Bosutinib, Brefeldin A, Brentuximab vedotin, Brigatinib, Budesonide, Buprenorphine, Buspirone, Busulfan, Cabazitaxel, Cabergoline, Canagliflozin, Canakinumab, Cannabidiol, Carbamazepine, Carfilzomib, Carvedilol, Cenobamate, Cephalexin, Ceritinib, Cerivastatin, Certolizumab pegol, Cethromycin, Chloramphenicol, Chloroquine, Chlorpheniramine, Chlorpromazine, Cilostazol, Cimetidine, Ciprofloxacin, Cisapride, Clarithromycin, Clindamycin, Clobazam, Clobetasol, Clobetasol propionate, Clocortolone acetate, Clofazimine, Clomifene, Clomipramine, Clonidine, Clopidogrel, Cloprednol, Cobicistat, Cobimetinib, Colchicine, Conivaptan, Copanlisib, Cortisone, Cortisone acetate, Cortivazol, Crizotinib, Curcumin sulfate, Cyclophosphamide, Cyclosporine, Dabigatran etexilate, Dabrafenib, Daclatasvir, Dacomitinib, Dactinomycin, Dapsone, Darolutamide, Dasabuvir, Dasatinib, Daunorubicin, Deflazacort, Delavirdine, Deutetrabenazine, Dexamethasone, Dexamethasone isonicotinate, Dexloxiglumide, Dexniguldipine, Dextromethorphan, Diazepam, Difluocortolone, Digitoxin, Digoxin, Dihydroergocornine, Dihydroergocristine, Dihydroergocryptine, Dihydroergotamine, Diltiazem, Disulfiram, Ditiocarb, Docetaxel, Dofetilide, Dolutegravir, Domperidone, Doravirine, Doxazosin, Doxorubicin, Dronedarone, Drospirenone, Duloxetine, Dutasteride, Duvelisib, Ebastine, Edoxaban, Efavirenz, Elacridar, Elagolix, Elexacaftor, Eliglustat, Emapalumab, Enasidenib, Enfortumab vedotin, Entrectinib, Enzalutamide, Eplerenone, Erdafitinib, Ergotamine, Erlotinib, Ertugliflozin, Erythromycin, Estradiol, Estradiol acetate, Estradiol benzoate, Estradiol cypionate, Estradiol dienanthate, Estradiol valerate, Estrone, Eszopiclone, Etanercept, Ethinylestradiol, Etoposide, Everolimus, Famciclovir, Favipiravir, Fedratinib, Felodipine, Fenofibrate, Fentanyl, Fexofenadine, Finasteride, Flibanserin, Fluconazole, Fluocinonide, Fluocortolone, Fluprednidene, Flutamide, Fluticasone, Fluticasone furoate, Fluticasone propionate, Fluvastatin, Fluvoxamine, Fosaprepitant, Fosphenytoin, Fostemsavir, Gefitinib, Gemcitabine, Gestodene, Gilteritinib, Glasdegib, Glecaprevir, Glyburide, Golimumab, Grapiprant, Halofantrine, Haloperidol, Human adenovirus e serotype 4 strain cl-68578 antigen, Hydrocortisone, Hydrocortisone acetate, Hydrocortisone butyrate, Hydrocortisone cypionate, Hydrocortisone phosphate, Hydroxyprogesterone caproate, Hydroxyzine, Ibrutinib, Icotinib, Idelalisib, Ifosfamide, Iloperidone, Imatinib, Imipramine, Indacaterol, Indinavir, Infliximab, Inotuzumab ozogamicin, Irinotecan, Isavuconazole, Isavuconazonium, Istradefylline, Itraconazole, Ivacaftor, Ivosidenib, Ixabepilone, Ixazomib, Ketoconazole, Lacosamide, Laniquidar, Lapatinib, Larotrectinib, Lasmiditan, Ledipasvir, Lefamulin, Lemborexant, Lenvatinib, Lercanidipine, Letermovir, Levacetylmethadol, Levamlodipine, Levonorgestrel, Lidocaine, Linagliptin, Lomitapide, Lonafarnib, Loperamide, Lopinavir, Lorazepam, Lorlatinib, Lovastatin, Loxapine, Lumacaftor, Lusutrombopag, Mannitol, Medical Cannabis, Melengestrol acetate, Meperidine, Meprednisone, Methadone, Methotrexate, Methylene blue, Methylprednisolone hemisuccinate, Methylprednisone, Methysergide, Metoprolol, Metreleptin, Metronidazole, Mibefradil, Midazolam, Midostaurin, Mifepristone, Mirabegron, Modafinil, Mometasone, Mometasone furoate, Morphine, Mycophenolate mofetil, Nabiximols, Nateglinide, Nelfinavir, Neratinib, Netupitant, Nevirapine, Nifedipine, Niguldipine, Nilotinib, Nintedanib, Nisoldipine, Nitrendipine, Norethisterone, Norfloxacin, Norgestimate, Nortriptyline, Odanacatib, Olaparib, Omadacycline, Ombitasvir, Ondansetron, ONT-093, Osilodrostat, Osimertinib, Oxcarbazepine, Oxybutynin, Oxycodone, Oxymetholone, Paclitaxel, Palbociclib, Paliperidone, Panobinostat, Paramethasone, Paritaprevir, Pazopanib, Pentamidine, Perampanel, Pexidartinib, Phenelzine, Phenobarbital, Phenprocoumon, Phentermine, Phenytoin, Pibrentasvir, Pimozide, Pitolisant, Pomalidomide, Ponatinib, Posaconazole, Pralsetinib, Pranlukast, Prasterone sulfate, Pravastatin, Praziquantel, Prednisolone hemisuccinate, Prednisolone phosphate, Prednisone acetate, Prednylidene, Prochlorperazine, Progesterone, Propafenone, Propranolol, Prucalopride, Quetiapine, Quinacrine, Quinidine, Quinine, R,S-Warfarin alcohol, Ranolazine, Regorafenib, Remdesivir, Reserpine, Retapamulin, Revefenacin, Ribociclib, Rifampicin, Rifamycin, Rilonacept, Rimegepant, Ripretinib, Risperidone, Ritonavir, Rivaroxaban, Roflumilast, Rolapitant, Romidepsin, Rosuvastatin, Rubella virus vaccine, Rucaparib, Rufinamide, Ruxolitinib, S,R-Warfarin alcohol, Safinamide, Salmeterol, Saquinavir, Sarecycline, Satralizumab, Saxagliptin, Secukinumab, Selexipag, Selumetinib, Seproxetine, Sildenafil, Silodosin, Siltuximab, Simeprevir, Simvastatin, Siponimod, Sirolimus, Sitagliptin, Sofosbuvir, Sonidegib, Sorafenib, St. John's Wort, Sunitinib, Suvorexant, Tacrolimus, Tadalafil, Talazoparib, Talinolol, Tamoxifen, Tariquidar, Tasimelteon, Tazemetostat, Technetium Tc-99m sestamibi, Tegafur, Tegaserod, Telaprevir, Telithromycin, Temsirolimus, Teniposide, Tenofovir, Tenofovir alafenamide, Tenofovir disoproxil, Terfenadine, Testosterone, Testosterone cypionate, Testosterone enanthate, Testosterone undecanoate, Tezacaftor, Thalidomide, Theophylline, Thiotepa, Tianeptine, Ticagrelor, Ticlopidine, Tipranavir, Tocilizumab, Tofacitinib, Tolvaptan, Topotecan, Toremifene, Trabectedin, Tramadol, Trastuzumab emtansine, Trazodone, Tretinoin, Triamcinolone, Triazolam, Trimipramine, Troglitazone, Troleandomycin, Tucatinib, Typhoid Vaccine Live, Ubrogepant, Udenafil, Umeclidinium, Valbenazine, Valspodar, Vandetanib, Vardenafil, Varicella Zoster Vaccine (Live/attenuated), Velpatasvir, Vemurafenib, Venetoclax, Verapamil, Vibrio cholerae CVD 103-HgR strain live antigen, Vicriviroc, Vinblastine, Vincristine, Vindesine, Vinflunine, Vinorelbine, Vitamin D, Vorapaxar, Voriconazole, Vortioxetine, Voxelotor, Voxilaprevir, Warfarin, Yellow Fever Vaccine, Zafirlukast, Zaleplon, Zanubrutinib, Ziprasidone, Zonisamide, Zopiclone, Zosuquidar, Zuclopenthixol" />
          <attvalue for="13" value="Elbasvir" />
          <attvalue for="14" value="https://www.drugbank.ca/structures/DB11574/image.svg" />
          <attvalue for="15" value="Drug" />
          <attvalue for="16" value="1" />
          <attvalue for="17" value="0.0015698587127158557" />
          <attvalue for="18" value="0.0" />
          <attvalue for="19" value="5.3092751504654536e-70" />
          <attvalue for="20" value="0" />
          <attvalue for="21" value="0" />
          <attvalue for="22" value="#FC5F67" />
          <attvalue for="23" value="#FB3640" />
        </attvalues>
      </node>
      <node id="Nonstructural protein 5A" label="Nonstructural protein 5A">
        <attvalues>
          <attvalue for="24" value="NS5A" />
          <attvalue for="0" value="Q5L478" />
          <attvalue for="25" value="Not Available" />
          <attvalue for="26" value="Hepatitis C Virus" />
          <attvalue for="27" value="Not Available" />
          <attvalue for="28" value="Not Available" />
          <attvalue for="29" value="Not Available" />
          <attvalue for="30" value="" />
          <attvalue for="31" value="Hepatitis C Virus" />
          <attvalue for="32" value="Daclatasvir, Ledipasvir, Ombitasvir, Elbasvir, Velpatasvir, Pibrentasvir" />
          <attvalue for="33" value="https://www.drugbank.ca/polypeptides/Q5L478" />
          <attvalue for="13" value="Nonstructural protein 5A" />
          <attvalue for="14" value="https://cdn.rcsb.org/images/structures/ot/not available/not available_model-1.jpeg" />
          <attvalue for="15" value="Target" />
          <attvalue for="16" value="4" />
          <attvalue for="17" value="0.0027472527472527475" />
          <attvalue for="18" value="5.664438654129376e-06" />
          <attvalue for="19" value="1.0618550300930907e-69" />
          <attvalue for="20" value="0" />
          <attvalue for="21" value="194" />
          <attvalue for="22" value="#12EAEA" />
          <attvalue for="23" value="#0EBEBE" />
        </attvalues>
      </node>
      <node id="Quercetin" label="Quercetin">
        <attvalues>
          <attvalue for="0" value="DB04216" />
          <attvalue for="1" value="C1=CC(=C(C=C1C2=C(C(=O)C3=C(C=C(C=C3O2)O)O)O)O)O" />
          <attvalue for="2" value="Not Available" />
          <attvalue for="3" value="Not Available" />
          <attvalue for="4" value="Not Available" />
          <attvalue for="5" value="Not Available" />
          <attvalue for="6" value="Not Available" />
          <attvalue for="7" value="Tyrosine-protein kinase HCK, Phosphatidylinositol 4,5-bisphosphate 3-kinase catalytic subunit gamma isoform, UDP-glucuronosyltransferase 3A1, ATP synthase subunit alpha, mitochondrial, ATP synthase subunit beta, mitochondrial, ATP synthase subunit gamma, mitochondrial, Serine/threonine-protein kinase pim-1, HTH-type transcriptional regulator TtgR, 3-hydroxyisobutyryl-CoA hydrolase, mitochondrial, 3-hydroxyacyl-[acyl-carrier-protein] dehydratase FabZ, Serine/threonine-protein kinase 17B, Estrogen receptor, Estrogen receptor beta, Ribosyldihydronicotinamide dehydrogenase [quinone], Aryl hydrocarbon receptor, Cytochrome P450 1B1, Actin, cytoplasmic 1, Casein kinase II subunit alpha, Casein kinase II subunit beta, Eukaryotic translation initiation factor 3 subunit F, Heat shock protein HSP 90-alpha, Heat shock-related 70 kDa protein 2, RuvB-like 2, Splicing factor 3B subunit 3, Ubiquitin-like modifier-activating enzyme 1, Sex hormone-binding globulin, Carbonyl reductase [NADPH] 1, CCAAT/enhancer-binding protein beta, Nuclear receptor subfamily 1 group I member 2" />
          <attvalue for="8" value="Cytochrome P450 2C8" />
          <attvalue for="9" value="Serum albumin" />
          <attvalue for="10" value="Multidrug resistance-associated protein 1, Canalicular multispecific organic anion transporter 1, Monocarboxylate transporter 2, Solute carrier organic anion transporter family member 2B1, Multidrug resistance protein 1, Monocarboxylate transporter 1, ATP-binding cassette sub-family G member 2, Solute carrier organic anion transporter family member 1B1" />
          <attvalue for="11" value="Enzyme, Enzyme, Not Available, Enzyme, Enzyme, Not Available, Enzyme, Not Available, Enzyme, Not Available, Enzyme, Transcription factor, Transcription factor, Enzyme, Transcription factor, Enzyme, Other cytosolic protein, Enzyme, Enzyme, Enzyme, Other cytosolic protein, Other cytosolic protein, Enzyme, Other nuclear protein, Enzyme, Secreted protein, Enzyme, Not Available, Transcription factor" />
          <attvalue for="12" value="(R)-warfarin, (S)-Warfarin, 2-Hydroxyestradiol, 3,5-Dinitrocatechol, Abemaciclib, Afatinib, Allopurinol, Almotriptan, Alpelisib, Alvocidib, Ambrisentan, Aminophenazone, Amiodarone, Amitriptyline, Amodiaquine, Anastrozole, Antipyrine, Apalutamide, Apixaban, Apomorphine, Asunaprevir, Atorvastatin, Atrasentan, Axitinib, Azelastine, Balaglitazone, Belantamab mafodotin, Benzyl alcohol, Benzylpenicillin, Beraprost, Berotralstat, Bosentan, Brigatinib, Buprenorphine, Cabazitaxel, Camptothecin, Capravirine, Caspofungin, Celecoxib, Cerivastatin, Chloroquine, Cholecystokinin, Cholic Acid, Ciglitazone, Cisapride, Cladribine, Clofarabine, Cobimetinib, Conjugated estrogens, Copanlisib, Cyclophosphamide, Dabrafenib, Dacomitinib, Dactinomycin, Dapsone, Darolutamide, Dasabuvir, Dasatinib, Daunorubicin, Delafloxacin, Dexibuprofen, Diclofenac, Diethylstilbestrol, Digoxin, Diltiazem, Dinoprostone, Dobutamine, Dolutegravir, Domperidone, Donepezil, Dopamine, Doxorubicin, Duvelisib, Echinacoside, Elagolix, Eltrombopag, Eluxadoline, Enalapril, Enasidenib, Entacapone, Enzalutamide, Epinephrine, Erlotinib, Ertugliflozin, Erythromycin, Estradiol, Estradiol acetate, Estradiol benzoate, Estradiol cypionate, Estradiol dienanthate, Estradiol valerate, Eszopiclone, Ethinylestradiol, Etoposide, Ezetimibe, Fexofenadine, Fimasartan, Fluorouracil, Fluvastatin, Folic acid, Fosphenytoin, Fostemsavir, Gadoxetic acid, Gefitinib, Gimatecan, Glasdegib, Glecaprevir, Glyburide, Grazoprevir, Halofantrine, Hydroxychloroquine, Ibuprofen, Idelalisib, Ifosfamide, Imatinib, Iproniazid, Irbesartan, Irinotecan, Isocarboxazid, Istradefylline, Ivermectin, Ketamine, Ketobemidone, Ketorolac, Lamivudine, Lansoprazole, Lapatinib, Leflunomide, Lenvatinib, Letermovir, Levomilnacipran, Levosalbutamol, Licofelone, Liothyronine, Liotrix, Lobeglitazone, Loperamide, Lorlatinib, Lovastatin, Lusutrombopag, Mephenytoin, Mestranol, Methadone, Methotrexate, Methyldopa, Micafungin, Mitoxantrone, Montelukast, Morphine, Muraglitazar, Mycophenolate mofetil, Naproxen, Netoglitazone, Nialamide, Nicardipine, Nicotine, Nilotinib, Nitrofurantoin, Norepinephrine, Odanacatib, Olodaterol, Ombitasvir, Omeprazole, Opicapone, Osimertinib, Ouabain, Oxaliplatin, Ozanimod, Paclitaxel, Palbociclib, Paramethadione, Paritaprevir, Pazopanib, Penicillamine, Perospirone, Phenelzine, Phenprocoumon, Phenytoin, Pibrentasvir, Pioglitazone, Pipamperone, Piroxicam, Pitavastatin, Ponatinib, Pralatrexate, Pralsetinib, Pravastatin, Prazosin, Propacetamol, Propofol, Quinine, Raloxifene, Remdesivir, Repaglinide, Revefenacin, Riluzole, Rimegepant, Riociguat, Ripretinib, Ritonavir, Rivaroxaban, Rivoglitazone, Rosiglitazone, Rosuvastatin, Rucaparib, Safrazine, Selegiline, Selexipag, Selumetinib, Seratrodast, Simeprevir, Simvastatin, Sitagliptin, Sofosbuvir, Sorafenib, Sulfadiazine, Sulfasalazine, Sumatriptan, Talazoparib, Tamoxifen, Taurocholic acid, Tazarotene, Tazemetostat, Technetium Tc-99m mebrofenin, Tegafur, Tegaserod, Temocapril, Teniposide, Tenofovir alafenamide, Terbinafine, Teriflunomide, Testosterone, Testosterone cypionate, Testosterone enanthate, Testosterone propionate, Testosterone undecanoate, Theophylline, Tolbutamide, Tolcapone, Topotecan, Torasemide, Tranylcypromine, Tretinoin, Trimethadione, Troglitazone, Tucatinib, Ubrogepant, Valsartan, Velpatasvir, Vemurafenib, Venetoclax, Verapamil, Vincristine, Vortioxetine, Voxilaprevir, Zafirlukast, Zidovudine, Zopiclone" />
          <attvalue for="13" value="Quercetin" />
          <attvalue for="14" value="https://www.drugbank.ca/structures/DB04216/image.svg" />
          <attvalue for="15" value="Drug" />
          <attvalue for="16" value="29" />
          <attvalue for="17" value="0.2127193160588092" />
          <attvalue for="18" value="0.08357496397040837" />
          <attvalue for="19" value="0.013045089356946104" />
          <attvalue for="20" value="0" />
          <attvalue for="21" value="256" />
          <attvalue for="22" value="#FC5F67" />
          <attvalue for="23" value="#FB3640" />
        </attvalues>
      </node>
      <node id="Tyrosine-protein kinase HCK" label="Tyrosine-protein kinase HCK">
        <attvalues>
          <attvalue for="24" value="HCK" />
          <attvalue for="0" value="P08631" />
          <attvalue for="25" value="4U5W" />
          <attvalue for="26" value="Humans" />
          <attvalue for="27" value="Enzyme" />
          <attvalue for="28" value="Kinase" />
          <attvalue for="29" value="Lysosome" />
          <attvalue for="30" value="ITGB2, PLCG1, CRKL, VAV1, FCGR3A, EGFR, FCGR1A, CBL, SOS1, PIK3CB" />
          <attvalue for="31" value="Neoplasms, Hematologic Neoplasms, Malignant Neoplasms, MYELODYSPLASTIC SYNDROME, Infection" />
          <attvalue for="32" value="1-Ter-Butyl-3-P-Tolyl-1h-Pyrazolo[3,4-D]Pyrimidin-4-Ylamine, Phosphonotyrosine, Quercetin, Bosutinib, Fostamatinib" />
          <attvalue for="33" value="https://www.drugbank.ca/polypeptides/P08631" />
          <attvalue for="13" value="Tyrosine-protein kinase HCK" />
          <attvalue for="14" value="https://cdn.rcsb.org/images/structures/u5/4u5w/4u5w_assembly-1.jpeg" />
          <attvalue for="15" value="Target" />
          <attvalue for="16" value="2" />
          <attvalue for="17" value="0.2010029857390664" />
          <attvalue for="18" value="0.009089779145874024" />
          <attvalue for="19" value="0.04087795366199074" />
          <attvalue for="20" value="0" />
          <attvalue for="21" value="0" />
          <attvalue for="22" value="#12EAEA" />
          <attvalue for="23" value="#0EBEBE" />
        </attvalues>
      </node>
      <node id="Phosphatidylinositol 4,5-bisphosphate 3-kinase catalytic subunit gamma isoform" label="Phosphatidylinositol 4,5-bisphosphate 3-kinase catalytic subunit gamma isoform">
        <attvalues>
          <attvalue for="24" value="PIK3CG" />
          <attvalue for="0" value="P48736" />
          <attvalue for="25" value="1HE8" />
          <attvalue for="26" value="Humans" />
          <attvalue for="27" value="Enzyme" />
          <attvalue for="28" value="Transferase" />
          <attvalue for="29" value="Cytoplasm" />
          <attvalue for="30" value="HRAS, KRAS, NRAS, PIK3R5, PIK3R1, AKT1, PIK3R3, PIK3R2, PIK3R6, PDPK1" />
          <attvalue for="31" value="Adenocarcinoma, Autoimmune Diseases, Brain Neoplasms, Carcinoma, Cardiovascular Diseases, Diabetes Mellitus, Esophageal Neoplasms, Virus Diseases, B-Cell Lymphomas, Neuroendocrine Tumors, Gastrointestinal Stromal Tumors, Hematologic Neoplasms, Neurodegenerative Disorders, Mammary Neoplasms, Secondary Neoplasm, Malignant neoplasm of mouth, Cognition Disorders, Prostatic Neoplasms, Sarcoma, Malignant neoplasm of soft tissue, Immune System Diseases, Lung Neoplasms, Myeloproliferative disease, Congenital Abnormality, Colonic Neoplasms, Colorectal Neoplasms, Cerebrovascular accident, Epstein-Barr Virus Infections, Caffeine related disorders, Brain Diseases, Immunologic Deficiency Syndromes, Precancerous Conditions, Intervertebral disc disorder, Lymphatic Abnormalities, Cardiomyopathies, Chronic Kidney Diseases, Heart Diseases, HTLV-I Infections, Liver diseases, Mycosis Fungoides, nervous system disorder, Lesion of brain, Hematopoietic Neoplasms, Congenital abnormality of vein, MYELODYSPLASTIC SYNDROME, Adenoma, Bacterial Infections, Cardiomyopathy, Dilated, Congenital chromosomal disease, Endocardial Cushion Defects, Polycystic Kidney Diseases, Lymphoproliferative Disorders, Metabolic Diseases, Peripheral Neuropathy, Skin lesion, Adult Solid Neoplasm, Complications of Diabetes Mellitus, Primary immune deficiency disorder, Mood Disorders, Infectious Lung Disorder, Neoplasms, Intracranial, Intellectual Disability, Peripheral Nervous System Diseases, Bone Diseases, Metabolic Bone Disorder, Developmental Disabilities, Chlamydia Infections, Enterovirus Infections, Gastrointestinal Neoplasms, Congenital Heart Defects, Hepatitis, Herpes Simplex Infections, Inflammatory Bowel Diseases, Intestinal Neoplasms, Kidney Diseases, Alcoholic Liver Diseases, Monosomy, Mycobacterium Infections, Mycoplasma Infections, Neoplastic Syndromes, Hereditary, Nephrotic Syndrome, Neuromuscular Diseases, Parasitic Diseases, Pituitary Diseases, Pituitary Neoplasms, Respiration Disorders, Respiratory Tract Infections, Retinal Diseases, Rotavirus Infections, Stomach Neoplasms, Vascular Diseases, Central Nervous System Neoplasms, Migraine Disorders, Atrophic condition of skin, Prion Diseases, Neurologic Symptoms, Cardiovascular Abnormalities, Deformity, Neuropathy, Pervasive Development Disorder, Oropharyngeal disorders, Viral respiratory infection, Gestational Trophoblastic Neoplasms, Autonomic nervous system disorders, Degenerative disorder, Inflammatory disorder, Chronic inflammatory disorder, Drug Dependence, Neurodevelopmental Disorders, Fetal Alcohol Spectrum Disorders, Infection" />
          <attvalue for="32" value="Staurosporine, Myricetin, XL765, 5-QUINOXALIN-6-YLMETHYLENE-THIAZOLIDINE-2,4-DIONE, 2-((9H-PURIN-6-YLTHIO)METHYL)-5-CHLORO-3-(2-METHOXYPHENYL)QUINAZOLIN-4(3H)-ONE, N-(5-{4-Chloro-3-[(2-hydroxyethyl)sulfamoyl]phenyl}-4-methyl-1,3-thiazol-2-yl)acetamide, 5,5-dimethyl-2-morpholin-4-yl-5,6-dihydro-1,3-benzothiazol-7(4H)-one, 3-[4-AMINO-1-(1-METHYLETHYL)-1H-PYRAZOLO[3,4-D]PYRIMIDIN-3-YL]PHENOL, (5E)-5-[(2,2-DIFLUORO-1,3-BENZODIOXOL-5-YL)METHYLENE]-1,3-THIAZOLIDINE-2,4-DIONE, Wortmannin, LY-294002, 1-methyl-3-naphthalen-2-yl-1H-pyrazolo[3,4-d]pyrimidin-4-amine, Quercetin, Fostamatinib, TG100-115, Duvelisib" />
          <attvalue for="33" value="https://www.drugbank.ca/polypeptides/P48736" />
          <attvalue for="13" value="Phosphatidylinositol 4,5-bisphosphate 3-kinase catalytic subunit gamma isoform" />
          <attvalue for="14" value="https://cdn.rcsb.org/images/structures/he/1he8/1he8_assembly-1.jpeg" />
          <attvalue for="15" value="Target" />
          <attvalue for="16" value="3" />
          <attvalue for="17" value="0.20108324247124407" />
          <attvalue for="18" value="0.009951420024452888" />
          <attvalue for="19" value="0.041143033242999574" />
          <attvalue for="20" value="0" />
          <attvalue for="21" value="76" />
          <attvalue for="22" value="#12EAEA" />
          <attvalue for="23" value="#0EBEBE" />
        </attvalues>
      </node>
      <node id="UDP-glucuronosyltransferase 3A1" label="UDP-glucuronosyltransferase 3A1">
        <attvalues>
          <attvalue for="24" value="UGT3A1" />
          <attvalue for="0" value="Q6NUS8" />
          <attvalue for="25" value="Not Available" />
          <attvalue for="26" value="Humans" />
          <attvalue for="27" value="Not Available" />
          <attvalue for="28" value="Not Available" />
          <attvalue for="29" value="Membrane" />
          <attvalue for="30" value="" />
          <attvalue for="31" value="" />
          <attvalue for="32" value="Kaempherol, Quercetin" />
          <attvalue for="33" value="https://www.drugbank.ca/polypeptides/Q6NUS8" />
          <attvalue for="13" value="UDP-glucuronosyltransferase 3A1" />
          <attvalue for="14" value="https://cdn.rcsb.org/images/structures/ot/not available/not available_model-1.jpeg" />
          <attvalue for="15" value="Target" />
          <attvalue for="16" value="1" />
          <attvalue for="17" value="0.16942404735718444" />
          <attvalue for="18" value="0.0" />
          <attvalue for="19" value="0.0007438485578073178" />
          <attvalue for="20" value="0" />
          <attvalue for="21" value="0" />
          <attvalue for="22" value="#12EAEA" />
          <attvalue for="23" value="#0EBEBE" />
        </attvalues>
      </node>
      <node id="ATP synthase subunit alpha, mitochondrial" label="ATP synthase subunit alpha, mitochondrial">
        <attvalues>
          <attvalue for="24" value="ATP5A1" />
          <attvalue for="0" value="P25705" />
          <attvalue for="25" value="Not Available" />
          <attvalue for="26" value="Humans" />
          <attvalue for="27" value="Enzyme" />
          <attvalue for="28" value="Hydrolase" />
          <attvalue for="29" value="Mitochondrion inner membrane" />
          <attvalue for="30" value="ATP5J2, ATP5O, ATP5B, ATP5H, ATP5D, ATP5F1, ATP5C1, ATP5L, ATP5G3, MT-ATP6" />
          <attvalue for="31" value="" />
          <attvalue for="32" value="1-ACETYL-2-CARBOXYPIPERIDINE, AUROVERTIN B, Piceatannol, Quercetin, N1-(2-AMINO-4-METHYLPENTYL)OCTAHYDRO-PYRROLO[1,2-A] PYRIMIDINE, Artenimol" />
          <attvalue for="33" value="https://www.drugbank.ca/polypeptides/P25705" />
          <attvalue for="13" value="ATP synthase subunit alpha, mitochondrial" />
          <attvalue for="14" value="https://cdn.rcsb.org/images/structures/ot/not available/not available_model-1.jpeg" />
          <attvalue for="15" value="Target" />
          <attvalue for="16" value="2" />
          <attvalue for="17" value="0.18450741189566983" />
          <attvalue for="18" value="0.043404690353123214" />
          <attvalue for="19" value="0.0007635341822495497" />
          <attvalue for="20" value="0" />
          <attvalue for="21" value="0" />
          <attvalue for="22" value="#12EAEA" />
          <attvalue for="23" value="#0EBEBE" />
        </attvalues>
      </node>
      <node id="ATP synthase subunit beta, mitochondrial" label="ATP synthase subunit beta, mitochondrial">
        <attvalues>
          <attvalue for="24" value="ATP5B" />
          <attvalue for="0" value="P06576" />
          <attvalue for="25" value="Not Available" />
          <attvalue for="26" value="Humans" />
          <attvalue for="27" value="Enzyme" />
          <attvalue for="28" value="Hydrolase" />
          <attvalue for="29" value="Mitochondrion" />
          <attvalue for="30" value="ATP5J2, ATP5O, ATP5G3, ATP5A1, ATP5H, ATP5D, ATP5F1, ATP5C1, ATP5L, ATP5J" />
          <attvalue for="31" value="" />
          <attvalue for="32" value="1-ACETYL-2-CARBOXYPIPERIDINE, AUROVERTIN B, Piceatannol, Quercetin, N1-(2-AMINO-4-METHYLPENTYL)OCTAHYDRO-PYRROLO[1,2-A] PYRIMIDINE, Inositol nicotinate, Phenethyl Isothiocyanate" />
          <attvalue for="33" value="https://www.drugbank.ca/polypeptides/P06576" />
          <attvalue for="13" value="ATP synthase subunit beta, mitochondrial" />
          <attvalue for="14" value="https://cdn.rcsb.org/images/structures/ot/not available/not available_model-1.jpeg" />
          <attvalue for="15" value="Target" />
          <attvalue for="16" value="1" />
          <attvalue for="17" value="0.16942404735718444" />
          <attvalue for="18" value="0.0" />
          <attvalue for="19" value="0.0007438485578073178" />
          <attvalue for="20" value="0" />
          <attvalue for="21" value="0" />
          <attvalue for="22" value="#12EAEA" />
          <attvalue for="23" value="#0EBEBE" />
        </attvalues>
      </node>
      <node id="ATP synthase subunit gamma, mitochondrial" label="ATP synthase subunit gamma, mitochondrial">
        <attvalues>
          <attvalue for="24" value="ATP5C1" />
          <attvalue for="0" value="P36542" />
          <attvalue for="25" value="Not Available" />
          <attvalue for="26" value="Humans" />
          <attvalue for="27" value="Not Available" />
          <attvalue for="28" value="Not Available" />
          <attvalue for="29" value="Mitochondrion" />
          <attvalue for="30" value="ATP5F1, ATP5O, ATP5B, ATP5A1, ATP5H, ATP5D, ATP5L, ATP5E, ATP5G1, ATP5G3" />
          <attvalue for="31" value="" />
          <attvalue for="32" value="1-ACETYL-2-CARBOXYPIPERIDINE, AUROVERTIN B, Piceatannol, Quercetin, N1-(2-AMINO-4-METHYLPENTYL)OCTAHYDRO-PYRROLO[1,2-A] PYRIMIDINE" />
          <attvalue for="33" value="https://www.drugbank.ca/polypeptides/P36542" />
          <attvalue for="13" value="ATP synthase subunit gamma, mitochondrial" />
          <attvalue for="14" value="https://cdn.rcsb.org/images/structures/ot/not available/not available_model-1.jpeg" />
          <attvalue for="15" value="Target" />
          <attvalue for="16" value="1" />
          <attvalue for="17" value="0.16942404735718444" />
          <attvalue for="18" value="0.0" />
          <attvalue for="19" value="0.0007438485578073178" />
          <attvalue for="20" value="0" />
          <attvalue for="21" value="0" />
          <attvalue for="22" value="#12EAEA" />
          <attvalue for="23" value="#0EBEBE" />
        </attvalues>
      </node>
      <node id="Serine/threonine-protein kinase pim-1" label="Serine/threonine-protein kinase pim-1">
        <attvalues>
          <attvalue for="24" value="PIM1" />
          <attvalue for="0" value="P11309" />
          <attvalue for="25" value="3F2A" />
          <attvalue for="26" value="Humans" />
          <attvalue for="27" value="Enzyme" />
          <attvalue for="28" value="Kinase" />
          <attvalue for="29" value="Cytoplasm" />
          <attvalue for="30" value="MYC, NFATC1, STAT3" />
          <attvalue for="31" value="Mammary Neoplasms, Precancerous Conditions, Malignant Neoplasms, Lymphoma, Neoplasms, Primary malignant neoplasm, Prostatic Neoplasms, Hematologic Neoplasms, B-Cell Lymphomas, Carcinoma, Hematopoietic Neoplasms, Inflammatory Bowel Diseases, Lung Neoplasms, Adenocarcinoma, Autoimmune Diseases, Bone Diseases, Diabetes Mellitus, Esophageal Neoplasms, Heart Diseases, Disruptive, Impulse Control, and Conduct Disorders, Liver diseases, Soft Tissue Neoplasms, Vascular Diseases, Malignant neoplasm of mouth, Adult Solid Neoplasm" />
          <attvalue for="32" value="3,4-Dihydroxy-1-Methylquinolin-2(1h)-One, Staurosporine, LY-294002, Imidazole, (3e)-3-[(4-Hydroxyphenyl)Imino]-1h-Indol-2(3h)-One, Bisindolylmaleimide I, Phosphoaminophosphonic Acid-Adenylate Ester, Dexfosfoserine, S,S-(2-Hydroxyethyl)Thiocysteine, IMIDAZOPYRIDAZIN 1, 4-(4-hydroxy-3-methylphenyl)-6-phenylpyrimidin-2(5H)-one, N-phenyl-1H-pyrrolo[2,3-b]pyridin-3-amine, (2S)-1,3-benzothiazol-2-yl{2-[(2-pyridin-3-ylethyl)amino]pyrimidin-4-yl}ethanenitrile, (4R)-7,8-dichloro-1',9-dimethyl-1-oxo-1,2,4,9-tetrahydrospiro[beta-carboline-3,4'-piperidine]-4-carbonitrile, (4R)-7-chloro-9-methyl-1-oxo-1,2,4,9-tetrahydrospiro[beta-carboline-3,4'-piperidine]-4-carbonitrile, Tricetin, Quercetin, 6-(5-BROMO-2-HYDROXYPHENYL)-2-OXO-4-PHENYL-1,2-DIHYDROPYRIDINE-3-CARBONITRILE, 4-[3-(4-chlorophenyl)-2,1-benzisoxazol-5-yl]pyrimidin-2-amine, N-cyclohexyl-3-[3-(trifluoromethyl)phenyl][1,2,4]triazolo[4,3-b]pyridazin-6-amine, 2,3-diphenyl-1H-indole-7-carboxylic acid, Fostamatinib" />
          <attvalue for="33" value="https://www.drugbank.ca/polypeptides/P11309" />
          <attvalue for="13" value="Serine/threonine-protein kinase pim-1" />
          <attvalue for="14" value="https://cdn.rcsb.org/images/structures/f2/3f2a/3f2a_assembly-1.jpeg" />
          <attvalue for="15" value="Target" />
          <attvalue for="16" value="2" />
          <attvalue for="17" value="0.2010029857390664" />
          <attvalue for="18" value="0.009089779145874024" />
          <attvalue for="19" value="0.04087795366199074" />
          <attvalue for="20" value="0" />
          <attvalue for="21" value="0" />
          <attvalue for="22" value="#12EAEA" />
          <attvalue for="23" value="#0EBEBE" />
        </attvalues>
      </node>
      <node id="HTH-type transcriptional regulator TtgR" label="HTH-type transcriptional regulator TtgR">
        <attvalues>
          <attvalue for="24" value="ttgR" />
          <attvalue for="0" value="Q9AIU0" />
          <attvalue for="25" value="2XDN" />
          <attvalue for="26" value="Pseudomonas putida (strain DOT-T1E)" />
          <attvalue for="27" value="Not Available" />
          <attvalue for="28" value="Not Available" />
          <attvalue for="29" value="Cytoplasmic" />
          <attvalue for="30" value="" />
          <attvalue for="31" value="Pseudomonas putida (strain DOT-T1E)" />
          <attvalue for="32" value="Phloretin, Naringenin, Quercetin" />
          <attvalue for="33" value="https://www.drugbank.ca/polypeptides/Q9AIU0" />
          <attvalue for="13" value="HTH-type transcriptional regulator TtgR" />
          <attvalue for="14" value="https://cdn.rcsb.org/images/structures/xd/2xdn/2xdn_assembly-1.jpeg" />
          <attvalue for="15" value="Target" />
          <attvalue for="16" value="1" />
          <attvalue for="17" value="0.16942404735718444" />
          <attvalue for="18" value="0.0" />
          <attvalue for="19" value="0.0007438485578073178" />
          <attvalue for="20" value="0" />
          <attvalue for="21" value="0" />
          <attvalue for="22" value="#12EAEA" />
          <attvalue for="23" value="#0EBEBE" />
        </attvalues>
      </node>
      <node id="3-hydroxyisobutyryl-CoA hydrolase, mitochondrial" label="3-hydroxyisobutyryl-CoA hydrolase, mitochondrial">
        <attvalues>
          <attvalue for="24" value="HIBCH" />
          <attvalue for="0" value="Q6NVY1" />
          <attvalue for="25" value="3BPT" />
          <attvalue for="26" value="Humans" />
          <attvalue for="27" value="Enzyme" />
          <attvalue for="28" value="Hydrolase" />
          <attvalue for="29" value="Mitochondrion" />
          <attvalue for="30" value="HIBADH" />
          <attvalue for="31" value="Inborn Errors of Metabolism, Neoplasms, Dystonia Disorders, Neurodegenerative Disorders" />
          <attvalue for="32" value="Quercetin" />
          <attvalue for="33" value="https://www.drugbank.ca/polypeptides/Q6NVY1" />
          <attvalue for="13" value="3-hydroxyisobutyryl-CoA hydrolase, mitochondrial" />
          <attvalue for="14" value="https://cdn.rcsb.org/images/structures/bp/3bpt/3bpt_assembly-1.jpeg" />
          <attvalue for="15" value="Target" />
          <attvalue for="16" value="1" />
          <attvalue for="17" value="0.16942404735718444" />
          <attvalue for="18" value="0.0" />
          <attvalue for="19" value="0.0007438485578073178" />
          <attvalue for="20" value="0" />
          <attvalue for="21" value="0" />
          <attvalue for="22" value="#12EAEA" />
          <attvalue for="23" value="#0EBEBE" />
        </attvalues>
      </node>
      <node id="3-hydroxyacyl-[acyl-carrier-protein] dehydratase FabZ" label="3-hydroxyacyl-[acyl-carrier-protein] dehydratase FabZ">
        <attvalues>
          <attvalue for="24" value="fabZ" />
          <attvalue for="0" value="Q5G940" />
          <attvalue for="25" value="6IHC" />
          <attvalue for="26" value="Helicobacter pylori" />
          <attvalue for="27" value="Not Available" />
          <attvalue for="28" value="Not Available" />
          <attvalue for="29" value="Cytoplasm" />
          <attvalue for="30" value="" />
          <attvalue for="31" value="Helicobacter pylori" />
          <attvalue for="32" value="N'-[(1E)-(3,5-dibromo-2,4-dihydroxyphenyl)methylidene]naphthalene-2-carbohydrazide, 4-chloro-N'-[(1E)-(3,5-dibromo-2,4-dihydroxyphenyl)methylidene]benzohydrazide, N'-[(1E)-(3,5-dibromo-2,4-dihydroxyphenyl)methylidene]-4-methoxybenzohydrazide, 3-bromo-N'-[(1E)-(3,5-dibromo-2,4-dihydroxyphenyl)methylidene]benzohydrazide, 4-tert-butyl-N'-[(1E)-(3,5-dibromo-2,4-dihydroxyphenyl)methylidene]benzohydrazide, 4-bromo-N'-[(1E)-(3,5-dibromo-2,4-dihydroxyphenyl)methylidene]benzohydrazide, Apigenin, Emodin, Quercetin, Sakuranetin" />
          <attvalue for="33" value="https://www.drugbank.ca/polypeptides/Q5G940" />
          <attvalue for="13" value="3-hydroxyacyl-[acyl-carrier-protein] dehydratase FabZ" />
          <attvalue for="14" value="https://cdn.rcsb.org/images/structures/ih/6ihc/6ihc_assembly-1.jpeg" />
          <attvalue for="15" value="Target" />
          <attvalue for="16" value="1" />
          <attvalue for="17" value="0.16942404735718444" />
          <attvalue for="18" value="0.0" />
          <attvalue for="19" value="0.0007438485578073178" />
          <attvalue for="20" value="0" />
          <attvalue for="21" value="0" />
          <attvalue for="22" value="#12EAEA" />
          <attvalue for="23" value="#0EBEBE" />
        </attvalues>
      </node>
      <node id="Serine/threonine-protein kinase 17B" label="Serine/threonine-protein kinase 17B">
        <attvalues>
          <attvalue for="24" value="STK17B" />
          <attvalue for="0" value="O94768" />
          <attvalue for="25" value="6QF4" />
          <attvalue for="26" value="Humans" />
          <attvalue for="27" value="Enzyme" />
          <attvalue for="28" value="Kinase" />
          <attvalue for="29" value="Nucleus" />
          <attvalue for="30" value="" />
          <attvalue for="31" value="Autoimmune Diseases, Diabetes Mellitus, Neoplasms, Mammary Neoplasms" />
          <attvalue for="32" value="Quercetin, Fostamatinib" />
          <attvalue for="33" value="https://www.drugbank.ca/polypeptides/O94768" />
          <attvalue for="13" value="Serine/threonine-protein kinase 17B" />
          <attvalue for="14" value="https://cdn.rcsb.org/images/structures/qf/6qf4/6qf4_assembly-1.jpeg" />
          <attvalue for="15" value="Target" />
          <attvalue for="16" value="2" />
          <attvalue for="17" value="0.2010029857390664" />
          <attvalue for="18" value="0.009089779145874024" />
          <attvalue for="19" value="0.04087795366199074" />
          <attvalue for="20" value="0" />
          <attvalue for="21" value="0" />
          <attvalue for="22" value="#12EAEA" />
          <attvalue for="23" value="#0EBEBE" />
        </attvalues>
      </node>
      <node id="Cytochrome P450 1B1" label="Cytochrome P450 1B1">
        <attvalues>
          <attvalue for="24" value="CYP1B1" />
          <attvalue for="0" value="Q16678" />
          <attvalue for="25" value="3PM0" />
          <attvalue for="26" value="Humans" />
          <attvalue for="27" value="Enzyme" />
          <attvalue for="28" value="Cytochrome P450" />
          <attvalue for="29" value="Endoplasmic reticulum membrane" />
          <attvalue for="30" value="EPHX1, COMT, HSD17B1" />
          <attvalue for="31" value="Mammary Neoplasms, Prostatic Neoplasms, Lung Neoplasms, Adenoma, Colorectal Neoplasms, Mouth Neoplasms, Malignant neoplasm of mouth, Respiratory Tract Diseases, Hypertensive disease, Adenocarcinoma, Endometrial Neoplasms, Carcinoma, Cardiovascular Diseases, Atrial Septal Defects, Metabolic Diseases, Brain Neoplasms, Congenital chromosomal disease, Colonic Neoplasms, Esophageal Neoplasms, Head and Neck Neoplasms, Hepatitis, Liver diseases, Liver neoplasms, Lymphoma, Neural Tube Defects, Precancerous Conditions, Retinal Diseases, Lipid Metabolism Disorders, Gastrointestinal Stromal Tumors, Neoplasms, Intracranial, MYELODYSPLASTIC SYNDROME" />
          <attvalue for="32" value="Melatonin, Tamoxifen, Propofol, Resveratrol, Amodiaquine, Biotin, Caffeine, Daunorubicin, Docetaxel, Doxorubicin, Estradiol, Estrone, Flutamide, Ketoconazole, Lansoprazole, Mitoxantrone, Omeprazole, Paclitaxel, Primaquine, Progesterone, Testosterone, Theophylline, Erlotinib, Dasatinib, 2-Methoxyestradiol, beta-Naphthoflavone, Flavone, Genistein, Naringenin, Quercetin, Testosterone undecanoate, Estradiol acetate, Estradiol benzoate, Estradiol cypionate, Estradiol dienanthate, Estradiol valerate, Medical Cannabis, Triclocarban, Triclabendazole, Cannabidiol, Nabiximols, Prednisone, Hydrocortisone, Budesonide, Methylprednisolone, Betamethasone, Prednisolone phosphate, Menadione" />
          <attvalue for="33" value="https://www.drugbank.ca/polypeptides/Q16678" />
          <attvalue for="13" value="Cytochrome P450 1B1" />
          <attvalue for="14" value="https://cdn.rcsb.org/images/structures/pm/3pm0/3pm0_assembly-1.jpeg" />
          <attvalue for="15" value="Target" />
          <attvalue for="16" value="3" />
          <attvalue for="17" value="0.19380911324580752" />
          <attvalue for="18" value="0.011823070103837104" />
          <attvalue for="19" value="0.0009332984752150023" />
          <attvalue for="20" value="0" />
          <attvalue for="21" value="0" />
          <attvalue for="22" value="#12EAEA" />
          <attvalue for="23" value="#0EBEBE" />
        </attvalues>
      </node>
      <node id="Actin, cytoplasmic 1" label="Actin, cytoplasmic 1">
        <attvalues>
          <attvalue for="24" value="ACTB" />
          <attvalue for="0" value="P60709" />
          <attvalue for="25" value="Not Available" />
          <attvalue for="26" value="Humans" />
          <attvalue for="27" value="Other cytosolic protein" />
          <attvalue for="28" value="Not Available" />
          <attvalue for="29" value="Cytoplasm" />
          <attvalue for="30" value="CFL1, PFN1, RUVBL1, CFL2, RUVBL2, ACTG1, MKL1, ACTC1, CDC5L, PFN2" />
          <attvalue for="31" value="Blood Platelet Disorders, Esophageal Neoplasms, Lung Neoplasms, Craniofacial Abnormalities, Congenital neurologic anomalies, Intellectual Disability, Immunologic Deficiency Syndromes, Multiple congenital anomalies, Malignant Neoplasms, Cardiomyopathy, Dilated, Hypertensive disease, Myopathy, Virus Diseases, Congenital myopathy (disorder), Neurodegenerative Disorders, Primary malignant neoplasm, Mammary Neoplasms, Secondary Neoplasm, Adenocarcinoma, Congenital Abnormality, Cardiovascular Diseases, HIV Infections, Kidney Diseases, Nephrotic Syndrome, nervous system disorder, Chronic Kidney Diseases, Diabetes Mellitus, Shigella Infections, Herpes Simplex Infections, Gastrointestinal Stromal Tumors, Cognition Disorders, Liver diseases, Lymphoma, Vascular Diseases, Deformity, Autoimmune Diseases, Developmental Disabilities, Cytomegalovirus Infections, Congenital Heart Defects, Heart Diseases, Inflammatory Bowel Diseases, Mycoplasma Infections, MYELODYSPLASTIC SYNDROME, Aortic Diseases, Bacterial Infections, Blood Coagulation Disorders, Colonic Neoplasms, Drug abuse, Atrial Septal Defects, Alcoholic Liver Diseases, Lung diseases, Salmonella infections, Soft Tissue Neoplasms, Renal glomerular disease, Dystonia Disorders, Neuropathy, Pervasive Development Disorder, Mitochondrial Diseases, Tauopathies, Inflammatory disorder, Adenovirus Infections, Tumors of Adrenal Cortex, Mental disorders, CNS disorder, Cerebrovascular Disorders, Chlamydia Infections, Congenital chromosomal disease, Colorectal Neoplasms, Corneal Diseases, Hepatitis, Herpesviridae Infections, Immune System Diseases, Intestinal Diseases, Parasitic, Liver neoplasms, Mycoses, Neural Tube Defects, Neuromuscular Diseases, Hereditary Sensory and Autonomic Neuropathies, Peripheral Neuropathy, Pleural effusion disorder, Prostatic Neoplasms, Respiratory Syncytial Virus Infections, Retroviridae Infections, Rotavirus Infections, Dermatologic disorders, Spinal Diseases, Superinfection, Testicular Diseases, Tracheal Diseases, Lysosomal Storage Diseases, Epstein-Barr Virus Infections, Atrophic condition of skin, Disease of mucous membrane, Malignant neoplasm of mouth, Intervertebral disc disorder, Prion Diseases, Lung Diseases, Interstitial, Congenital defects, Neurologic Symptoms, Caffeine related disorders, Viral Encephalitis, Mood Disorders, Distal Muscular Dystrophies, Sarcoma, Invasive Fungal Infections, Disorder of smooth muscle, Metastatic Carcinoma, Drug Dependence, Neurodevelopmental Disorders, Congenital vascular anomaly, Malignant neoplasm of soft tissue, Peripheral Nervous System Diseases" />
          <attvalue for="32" value="Quercetin, Phenethyl Isothiocyanate" />
          <attvalue for="33" value="https://www.drugbank.ca/polypeptides/P60709" />
          <attvalue for="13" value="Actin, cytoplasmic 1" />
          <attvalue for="14" value="https://cdn.rcsb.org/images/structures/ot/not available/not available_model-1.jpeg" />
          <attvalue for="15" value="Target" />
          <attvalue for="16" value="1" />
          <attvalue for="17" value="0.16942404735718444" />
          <attvalue for="18" value="0.0" />
          <attvalue for="19" value="0.0007438485578073178" />
          <attvalue for="20" value="0" />
          <attvalue for="21" value="0" />
          <attvalue for="22" value="#12EAEA" />
          <attvalue for="23" value="#0EBEBE" />
        </attvalues>
      </node>
      <node id="Casein kinase II subunit beta" label="Casein kinase II subunit beta">
        <attvalues>
          <attvalue for="24" value="CSNK2B" />
          <attvalue for="0" value="P67870" />
          <attvalue for="25" value="4DGL" />
          <attvalue for="26" value="Humans" />
          <attvalue for="27" value="Enzyme" />
          <attvalue for="28" value="Kinase" />
          <attvalue for="29" value="Not Available" />
          <attvalue for="30" value="CSNK2A1, CSNK2A2, SUPT16H, SSRP1, CSNK2A3, RYBP, PCGF5, ACVRL1, YAF2" />
          <attvalue for="31" value="Skin Neoplasms, Epstein-Barr Virus Infections, Intellectual Disability, Neurodevelopmental Disorders, Malignant Neoplasms, Endometrial Neoplasms, Primary malignant neoplasm" />
          <attvalue for="32" value="ATP, Quercetin" />
          <attvalue for="33" value="https://www.drugbank.ca/polypeptides/P67870" />
          <attvalue for="13" value="Casein kinase II subunit beta" />
          <attvalue for="14" value="https://cdn.rcsb.org/images/structures/dg/4dgl/4dgl_assembly-1.jpeg" />
          <attvalue for="15" value="Target" />
          <attvalue for="16" value="1" />
          <attvalue for="17" value="0.16942404735718444" />
          <attvalue for="18" value="0.0" />
          <attvalue for="19" value="0.0007438485578073178" />
          <attvalue for="20" value="0" />
          <attvalue for="21" value="0" />
          <attvalue for="22" value="#12EAEA" />
          <attvalue for="23" value="#0EBEBE" />
        </attvalues>
      </node>
      <node id="Eukaryotic translation initiation factor 3 subunit F" label="Eukaryotic translation initiation factor 3 subunit F">
        <attvalues>
          <attvalue for="24" value="EIF3F" />
          <attvalue for="0" value="O00303" />
          <attvalue for="25" value="6ZON" />
          <attvalue for="26" value="Humans" />
          <attvalue for="27" value="Enzyme" />
          <attvalue for="28" value="Not Available" />
          <attvalue for="29" value="Cytoplasm" />
          <attvalue for="30" value="EIF3C, EIF3CL, EIF3D, EIF3E, EIF3M, EIF3K, EIF3G, EIF3B, EIF3H, EIF3I" />
          <attvalue for="31" value="Intellectual Disability, Malignant Neoplasms, Primary malignant neoplasm, Neoplasms" />
          <attvalue for="32" value="Quercetin" />
          <attvalue for="33" value="https://www.drugbank.ca/polypeptides/O00303" />
          <attvalue for="13" value="Eukaryotic translation initiation factor 3 subunit F" />
          <attvalue for="14" value="https://cdn.rcsb.org/images/structures/zo/6zon/6zon_assembly-1.jpeg" />
          <attvalue for="15" value="Target" />
          <attvalue for="16" value="1" />
          <attvalue for="17" value="0.16942404735718444" />
          <attvalue for="18" value="0.0" />
          <attvalue for="19" value="0.0007438485578073178" />
          <attvalue for="20" value="0" />
          <attvalue for="21" value="0" />
          <attvalue for="22" value="#12EAEA" />
          <attvalue for="23" value="#0EBEBE" />
        </attvalues>
      </node>
      <node id="Heat shock protein HSP 90-alpha" label="Heat shock protein HSP 90-alpha">
        <attvalues>
          <attvalue for="24" value="HSP90AA1" />
          <attvalue for="0" value="P07900" />
          <attvalue for="25" value="2K5B" />
          <attvalue for="26" value="Humans" />
          <attvalue for="27" value="Other cytosolic protein" />
          <attvalue for="28" value="Not Available" />
          <attvalue for="29" value="Cytoplasm" />
          <attvalue for="30" value="CDC37, PTGES3, STIP1, HSPA8, SUGT1, AKT1, HSPA1A, PPID, HSPA4, HSP90AB1" />
          <attvalue for="31" value="Mammary Neoplasms, HIV Infections, Mood Disorders, Neurodegenerative Disorders, Gastrointestinal Stromal Tumors, Secondary Neoplasm, Diabetes Mellitus, Lymphoma, B-Cell Lymphomas, Autoimmune Diseases, Carcinoma, Prostatic Neoplasms, Tauopathies, Lymphoproliferative Disorders, Neuroendocrine Tumors, Congenital Abnormality, Bacterial Infections, Esophageal Neoplasms, Herpes Simplex Infections, Inflammatory Bowel Diseases, Parasitic Diseases, Dermatologic disorders, Virus Diseases, Benign Neoplasm, Hematologic Neoplasms, Neuropathy, Sarcoma, Acquired Immunodeficiency Syndrome, Adenoma, Adrenal Gland Neoplasms, Mental disorders, Metabolic Bone Disorder, Brain Neoplasms, Cardiomyopathy, Dilated, Colonic Neoplasms, Colorectal Neoplasms, Cytomegalovirus Infections, Disorder of eye, Hypertensive disease, Kidney Diseases, Lung diseases, Lung Neoplasms, Mycoplasma Infections, Mycoses, Protozoan Infections, Skin lesion, Genitourinary Neoplasms, Vascular Diseases, Lentivirus Infections, Malignant neoplasm of mouth, Lung Diseases, Interstitial, Congenital defects, Cardiomyopathies, Invasive Fungal Infections, Inflammatory disorder, Chronic Kidney Diseases, Protozoan diseases, Malignant neoplasm of soft tissue, Sarcoma of soft tissue" />
          <attvalue for="32" value="Rifabutin, Geldanamycin, 4-(1,3-Benzodioxol-5-Yl)-5-(5-Ethyl-2,4-Dihydroxyphenyl)-2h-Pyrazole-3-Carboxylic Acid, Alvespimycin, 4-(1h-Imidazol-4-Yl)-3-(5-Ethyl-2,4-Dihydroxy-Phenyl)-1h-Pyrazole, N-[4-(AMINOSULFONYL)BENZYL]-5-(5-CHLORO-2,4-DIHYDROXYPHENYL)-1H-PYRAZOLE-4-CARBOXAMIDE, Tanespimycin, SNX-5422, N-(4-ACETYLPHENYL)-5-(5-CHLORO-2,4-DIHYDROXYPHENYL)-1H-PYRAZOLE-4-CARBOXAMIDE, 4-CHLORO-6-(4-{4-[4-(METHYLSULFONYL)BENZYL]PIPERAZIN-1-YL}-1H-PYRAZOL-5-YL)BENZENE-1,3-DIOL, 5-(5-CHLORO-2,4-DIHYDROXYPHENYL)-N-ETHYL-4-PIPERAZIN-1-YL-1H-PYRAZOLE-3-CARBOXAMIDE, 5-(5-chloro-2,4-dihydroxyphenyl)-N-ethyl-4-[4-(morpholin-4-ylmethyl)phenyl]isoxazole-3-carboxamide, 5-(5-CHLORO-2,4-DIHYDROXYPHENYL)-N-ETHYL-4-(4-METHOXYPHENYL)ISOXAZOLE-3-CARBOXAMIDE, 2-amino-4-[2,4-dichloro-5-(2-pyrrolidin-1-ylethoxy)phenyl]-N-ethylthieno[2,3-d]pyrimidine-6-carboxamide, 4-CHLORO-6-(4-PIPERAZIN-1-YL-1H-PYRAZOL-5-YL)BENZENE-1,3-DIOL, (3E)-3-[(phenylamino)methylidene]dihydrofuran-2(3H)-one, 6-(3-BROMO-2-NAPHTHYL)-1,3,5-TRIAZINE-2,4-DIAMINE, 3-({2-[(2-AMINO-6-METHYLPYRIMIDIN-4-YL)ETHYNYL]BENZYL}AMINO)-1,3-OXAZOL-2(3H)-ONE, N-[(2-AMINO-6-METHYLPYRIMIDIN-4-YL)METHYL]-3-{[(E)-(2-OXODIHYDROFURAN-3(2H)-YLIDENE)METHYL]AMINO}BENZENESULFONAMIDE, 5-(5-CHLORO-2,4-DIHYDROXYPHENYL)-N-ETHYL-4-(4-METHOXYPHENYL)-1H-PYRAZOLE-3-CARBOXAMIDE, 4-bromo-6-(6-hydroxy-1,2-benzisoxazol-3-yl)benzene-1,3-diol, CCT-018159, 4-chloro-6-{5-[(2-morpholin-4-ylethyl)amino]-1,2-benzisoxazol-3-yl}benzene-1,3-diol, 8-(6-BROMO-BENZO[1,3]DIOXOL-5-YLSULFANYL)-9-(3-ISOPROPYLAMINO-PROPYL)-ADENINE, 4-methyl-7,8-dihydro-5H-thiopyrano[4,3-d]pyrimidin-2-amine, (5E,7S)-2-amino-7-(4-fluoro-2-pyridin-3-ylphenyl)-4-methyl-7,8-dihydroquinazolin-5(6H)-one oxime, 9-Butyl-8-(2,5-Dimethoxy-Benzyl)-2-Fluoro-9h-Purin-6-Ylamine, 8-(2-Chloro-3,4,5-Trimethoxy-Benzyl)-2-Fluoro-9-Pent-4-Ylnyl-9h-Purin-6-Ylamine, 8-(2,5-Dimethoxy-Benzyl)-2-Fluoro-9h-Purin-6-Ylamine, 9-Butyl-8-(3,4,5-Trimethoxybenzyl)-9h-Purin-6-Amine, 9-Butyl-8-(4-Methoxybenzyl)-9h-Purin-6-Amine, 9-Butyl-8-(3-Methoxybenzyl)-9h-Purin-6-Amine, 8-BENZO[1,3]DIOXOL-,5-YLMETHYL-9-BUTYL-9H-, 9-Butyl-8-(2,5-Dimethoxy-Benzyl)-9h-Purin-6-Ylamine, 9-Butyl-8-(2-Chloro-3,4,5-Trimethoxy-Benzyl)-9h-Purin-6-Ylamine, 8-(2-Chloro-3,4,5-Trimethoxy-Benzyl)-9-Pent-4-Ylnyl-9h-Purin-6-Ylamine, 8-Benzo[1,3]Dioxol-,5-Ylmethyl-9-Butyl-2-Fluoro-9h-Purin-6-Ylamine, 8-(2,5-Dimethoxy-Benzyl)-2-Fluoro-9-Pent-9h-Purin-6-Ylamine, 4-{[(2R)-2-(2-methylphenyl)pyrrolidin-1-yl]carbonyl}benzene-1,3-diol, 2-(1H-pyrrol-1-ylcarbonyl)benzene-1,3,5-triol, 2-[(2-methoxyethyl)amino]-4-(4-oxo-1,2,3,4-tetrahydro-9H-carbazol-9-yl)benzamide, 4-(2-methoxyethoxy)-6-methylpyrimidin-2-amine, 4-(2,4-dichlorophenyl)-5-phenyldiazenyl-pyrimidin-2-amine, 3,6-DIAMINO-5-CYANO-4-(4-ETHOXYPHENYL)THIENO[2,3-B]PYRIDINE-2-CARBOXAMIDE, 2-AMINO-4-(2,4-DICHLOROPHENYL)-N-ETHYLTHIENO[2,3-D]PYRIMIDINE-6-CARBOXAMIDE, Nedocromil, Copper, Quercetin, Polaprezinc" />
          <attvalue for="33" value="https://www.drugbank.ca/polypeptides/P07900" />
          <attvalue for="13" value="Heat shock protein HSP 90-alpha" />
          <attvalue for="14" value="https://cdn.rcsb.org/images/structures/k5/2k5b/2k5b_model-1.jpeg" />
          <attvalue for="15" value="Target" />
          <attvalue for="16" value="1" />
          <attvalue for="17" value="0.16942404735718444" />
          <attvalue for="18" value="0.0" />
          <attvalue for="19" value="0.0007438485578073178" />
          <attvalue for="20" value="0" />
          <attvalue for="21" value="0" />
          <attvalue for="22" value="#12EAEA" />
          <attvalue for="23" value="#0EBEBE" />
        </attvalues>
      </node>
      <node id="Heat shock-related 70 kDa protein 2" label="Heat shock-related 70 kDa protein 2">
        <attvalues>
          <attvalue for="24" value="HSPA2" />
          <attvalue for="0" value="P54652" />
          <attvalue for="25" value="4FSV" />
          <attvalue for="26" value="Humans" />
          <attvalue for="27" value="Other cytosolic protein" />
          <attvalue for="28" value="Not Available" />
          <attvalue for="29" value="Cytoplasm" />
          <attvalue for="30" value="HSPH1, HSP90AA1, STIP1, HSPA9, HSPA8, DNAJB1, HSPA1A, HSP90AB1, DNAJA4, DNAJA1" />
          <attvalue for="31" value="Colonic Neoplasms, Neoplasms, Adenocarcinoma, Autoimmune Diseases, Carcinoma, Cardiovascular Diseases, Congenital chromosomal disease, Diabetes Mellitus, Hypertensive disease, Immune System Diseases, Inflammatory Bowel Diseases, Lymphoma, Precancerous Conditions, Cerebrovascular accident, Spondylarthropathies" />
          <attvalue for="32" value="Quercetin" />
          <attvalue for="33" value="https://www.drugbank.ca/polypeptides/P54652" />
          <attvalue for="13" value="Heat shock-related 70 kDa protein 2" />
          <attvalue for="14" value="https://cdn.rcsb.org/images/structures/fs/4fsv/4fsv_assembly-1.jpeg" />
          <attvalue for="15" value="Target" />
          <attvalue for="16" value="1" />
          <attvalue for="17" value="0.16942404735718444" />
          <attvalue for="18" value="0.0" />
          <attvalue for="19" value="0.0007438485578073178" />
          <attvalue for="20" value="0" />
          <attvalue for="21" value="0" />
          <attvalue for="22" value="#12EAEA" />
          <attvalue for="23" value="#0EBEBE" />
        </attvalues>
      </node>
      <node id="RuvB-like 2" label="RuvB-like 2">
        <attvalues>
          <attvalue for="24" value="RUVBL2" />
          <attvalue for="0" value="Q9Y230" />
          <attvalue for="25" value="6QI8" />
          <attvalue for="26" value="Humans" />
          <attvalue for="27" value="Enzyme" />
          <attvalue for="28" value="Not Available" />
          <attvalue for="29" value="Nucleus matrix" />
          <attvalue for="30" value="INO80, RUVBL1, ACTR5, RPAP3, INO80C, INO80B, DMAP1, EP400, YEATS4, VPS72" />
          <attvalue for="31" value="Malignant Neoplasms, Immunologic Deficiency Syndromes, Neoplasms, Prostatic Neoplasms, Primary malignant neoplasm, Mammary Neoplasms" />
          <attvalue for="32" value="Quercetin" />
          <attvalue for="33" value="https://www.drugbank.ca/polypeptides/Q9Y230" />
          <attvalue for="13" value="RuvB-like 2" />
          <attvalue for="14" value="https://cdn.rcsb.org/images/structures/qi/6qi8/6qi8_assembly-1.jpeg" />
          <attvalue for="15" value="Target" />
          <attvalue for="16" value="1" />
          <attvalue for="17" value="0.16942404735718444" />
          <attvalue for="18" value="0.0" />
          <attvalue for="19" value="0.0007438485578073178" />
          <attvalue for="20" value="0" />
          <attvalue for="21" value="0" />
          <attvalue for="22" value="#12EAEA" />
          <attvalue for="23" value="#0EBEBE" />
        </attvalues>
      </node>
      <node id="Splicing factor 3B subunit 3" label="Splicing factor 3B subunit 3">
        <attvalues>
          <attvalue for="24" value="SF3B3" />
          <attvalue for="0" value="Q15393" />
          <attvalue for="25" value="6EN4" />
          <attvalue for="26" value="Humans" />
          <attvalue for="27" value="Other nuclear protein" />
          <attvalue for="28" value="Not Available" />
          <attvalue for="29" value="Nucleus" />
          <attvalue for="30" value="SF3B5, PRPF8, PRPF19, SF3B4, SF3B2, SF3B1, SNRPD2, PHF5A, PRPF31, PRPF6" />
          <attvalue for="31" value="Malignant Neoplasms, Hypertensive disease, Alcoholic Liver Diseases, Neoplasms, Primary malignant neoplasm" />
          <attvalue for="32" value="Quercetin" />
          <attvalue for="33" value="https://www.drugbank.ca/polypeptides/Q15393" />
          <attvalue for="13" value="Splicing factor 3B subunit 3" />
          <attvalue for="14" value="https://cdn.rcsb.org/images/structures/en/6en4/6en4_assembly-1.jpeg" />
          <attvalue for="15" value="Target" />
          <attvalue for="16" value="1" />
          <attvalue for="17" value="0.16942404735718444" />
          <attvalue for="18" value="0.0" />
          <attvalue for="19" value="0.0007438485578073178" />
          <attvalue for="20" value="0" />
          <attvalue for="21" value="0" />
          <attvalue for="22" value="#12EAEA" />
          <attvalue for="23" value="#0EBEBE" />
        </attvalues>
      </node>
      <node id="Ubiquitin-like modifier-activating enzyme 1" label="Ubiquitin-like modifier-activating enzyme 1">
        <attvalues>
          <attvalue for="24" value="UBA1" />
          <attvalue for="0" value="P22314" />
          <attvalue for="25" value="6DC6" />
          <attvalue for="26" value="Humans" />
          <attvalue for="27" value="Enzyme" />
          <attvalue for="28" value="Ligase" />
          <attvalue for="29" value="Cytoplasm" />
          <attvalue for="30" value="UBE2N, UBE2K, UBE2D2, UBE2D3, UBE2D1, CDC34, UBE2A, UBE2S, UBE2G1, UBE2R2" />
          <attvalue for="31" value="Heart Diseases" />
          <attvalue for="32" value="Hexatantalum Dodecabromide, Quercetin" />
          <attvalue for="33" value="https://www.drugbank.ca/polypeptides/P22314" />
          <attvalue for="13" value="Ubiquitin-like modifier-activating enzyme 1" />
          <attvalue for="14" value="https://cdn.rcsb.org/images/structures/dc/6dc6/6dc6_assembly-1.jpeg" />
          <attvalue for="15" value="Target" />
          <attvalue for="16" value="1" />
          <attvalue for="17" value="0.16942404735718444" />
          <attvalue for="18" value="0.0" />
          <attvalue for="19" value="0.0007438485578073178" />
          <attvalue for="20" value="0" />
          <attvalue for="21" value="0" />
          <attvalue for="22" value="#12EAEA" />
          <attvalue for="23" value="#0EBEBE" />
        </attvalues>
      </node>
      <node id="CCAAT/enhancer-binding protein beta" label="CCAAT/enhancer-binding protein beta">
        <attvalues>
          <attvalue for="24" value="CEBPB" />
          <attvalue for="0" value="P17676" />
          <attvalue for="25" value="1H88" />
          <attvalue for="26" value="Humans" />
          <attvalue for="27" value="Not Available" />
          <attvalue for="28" value="Not Available" />
          <attvalue for="29" value="Nucleus" />
          <attvalue for="30" value="PPARG, EP300, IL6, FOXO1, MAPK1, KLF5, RPS6KA1, STAT3, JUN, CEBPD" />
          <attvalue for="31" value="Malignant Neoplasms, Primary malignant neoplasm, Liver neoplasms, Mammary Neoplasms, Diabetes Mellitus, Lung diseases, Adenovirus Infections, Carcinoma, Cardiovascular Diseases, Colorectal Neoplasms, Connective Tissue Diseases, Esophageal Neoplasms, Kidney Diseases, Lung Neoplasms, Lymphoma, nervous system disorder, Delirium, Dementia, Amnestic, Cognitive Disorders, Prostatic Neoplasms, Salmonella infections, Cerebrovascular accident, Uterine Fibroids, B-Cell Lymphomas, Epstein-Barr Virus Infections, Secondary Neoplasm, Infection, Neurocognitive Disorders" />
          <attvalue for="32" value="Quercetin" />
          <attvalue for="33" value="https://www.drugbank.ca/polypeptides/P17676" />
          <attvalue for="13" value="CCAAT/enhancer-binding protein beta" />
          <attvalue for="14" value="https://cdn.rcsb.org/images/structures/h8/1h88/1h88_assembly-1.jpeg" />
          <attvalue for="15" value="Target" />
          <attvalue for="16" value="1" />
          <attvalue for="17" value="0.16942404735718444" />
          <attvalue for="18" value="0.0" />
          <attvalue for="19" value="0.0007438485578073178" />
          <attvalue for="20" value="0" />
          <attvalue for="21" value="0" />
          <attvalue for="22" value="#12EAEA" />
          <attvalue for="23" value="#0EBEBE" />
        </attvalues>
      </node>
      <node id="Biotin" label="Biotin">
        <attvalues>
          <attvalue for="0" value="DB00121" />
          <attvalue for="1" value="C1[C@H]2[C@@H]([C@@H](S1)CCCCC(=O)O)NC(=O)N2" />
          <attvalue for="2" value="A" />
          <attvalue for="3" value="A11" />
          <attvalue for="4" value="A11H" />
          <attvalue for="5" value="A11HA" />
          <attvalue for="6" value="A11HA05" />
          <attvalue for="7" value="Propionyl-CoA carboxylase beta chain, mitochondrial, Biotin--protein ligase, Methylcrotonoyl-CoA carboxylase beta chain, mitochondrial, Acetyl-CoA carboxylase 2, Methylcrotonoyl-CoA carboxylase subunit alpha, mitochondrial, Pyruvate carboxylase, mitochondrial, Propionyl-CoA carboxylase alpha chain, mitochondrial, Acetyl-CoA carboxylase 1" />
          <attvalue for="8" value="Cytochrome P450 1B1" />
          <attvalue for="9" value="" />
          <attvalue for="10" value="Sodium-dependent multivitamin transporter, Sodium-coupled monocarboxylate transporter 1" />
          <attvalue for="11" value="Not Available, Enzyme, Not Available, Enzyme, Not Available, Not Available, Not Available, Enzyme" />
          <attvalue for="12" value="" />
          <attvalue for="13" value="Biotin" />
          <attvalue for="14" value="https://www.drugbank.ca/structures/DB00121/image.svg" />
          <attvalue for="15" value="Drug" />
          <attvalue for="16" value="8" />
          <attvalue for="17" value="0.005494505494505495" />
          <attvalue for="18" value="2.6434047052603755e-05" />
          <attvalue for="19" value="1.7349602411681279e-60" />
          <attvalue for="20" value="0" />
          <attvalue for="21" value="229" />
          <attvalue for="22" value="#FC5F67" />
          <attvalue for="23" value="#FB3640" />
        </attvalues>
      </node>
      <node id="Propionyl-CoA carboxylase beta chain, mitochondrial" label="Propionyl-CoA carboxylase beta chain, mitochondrial">
        <attvalues>
          <attvalue for="24" value="PCCB" />
          <attvalue for="0" value="P05166" />
          <attvalue for="25" value="Not Available" />
          <attvalue for="26" value="Humans" />
          <attvalue for="27" value="Not Available" />
          <attvalue for="28" value="Not Available" />
          <attvalue for="29" value="Mitochondrion matrix" />
          <attvalue for="30" value="PCCA, MCCC1, BCKDHB, MCEE, PC, ALDH6A1, HLCS, BCKDHA" />
          <attvalue for="31" value="Metabolic Diseases, Adenocarcinoma" />
          <attvalue for="32" value="Biotin, Valine" />
          <attvalue for="33" value="https://www.drugbank.ca/polypeptides/P05166" />
          <attvalue for="13" value="Propionyl-CoA carboxylase beta chain, mitochondrial" />
          <attvalue for="14" value="https://cdn.rcsb.org/images/structures/ot/not available/not available_model-1.jpeg" />
          <attvalue for="15" value="Target" />
          <attvalue for="16" value="1" />
          <attvalue for="17" value="0.0029304029304029304" />
          <attvalue for="18" value="0.0" />
          <attvalue for="19" value="6.134010758095156e-61" />
          <attvalue for="20" value="0" />
          <attvalue for="21" value="0" />
          <attvalue for="22" value="#12EAEA" />
          <attvalue for="23" value="#0EBEBE" />
        </attvalues>
      </node>
      <node id="Biotin--protein ligase" label="Biotin--protein ligase">
        <attvalues>
          <attvalue for="24" value="HLCS" />
          <attvalue for="0" value="P50747" />
          <attvalue for="25" value="Not Available" />
          <attvalue for="26" value="Humans" />
          <attvalue for="27" value="Enzyme" />
          <attvalue for="28" value="Ligase" />
          <attvalue for="29" value="Cytoplasm" />
          <attvalue for="30" value="PC, MCCC1, PCCA, BTD, ACACA, ACACB, PCCB" />
          <attvalue for="31" value="Skin lesion, Head and Neck Neoplasms" />
          <attvalue for="32" value="Biotin" />
          <attvalue for="33" value="https://www.drugbank.ca/polypeptides/P50747" />
          <attvalue for="13" value="Biotin--protein ligase" />
          <attvalue for="14" value="https://cdn.rcsb.org/images/structures/ot/not available/not available_model-1.jpeg" />
          <attvalue for="15" value="Target" />
          <attvalue for="16" value="1" />
          <attvalue for="17" value="0.0029304029304029304" />
          <attvalue for="18" value="0.0" />
          <attvalue for="19" value="6.134010758095156e-61" />
          <attvalue for="20" value="0" />
          <attvalue for="21" value="0" />
          <attvalue for="22" value="#12EAEA" />
          <attvalue for="23" value="#0EBEBE" />
        </attvalues>
      </node>
      <node id="Methylcrotonoyl-CoA carboxylase beta chain, mitochondrial" label="Methylcrotonoyl-CoA carboxylase beta chain, mitochondrial">
        <attvalues>
          <attvalue for="24" value="MCCC2" />
          <attvalue for="0" value="Q9HCC0" />
          <attvalue for="25" value="Not Available" />
          <attvalue for="26" value="Humans" />
          <attvalue for="27" value="Not Available" />
          <attvalue for="28" value="Not Available" />
          <attvalue for="29" value="Mitochondrion matrix" />
          <attvalue for="30" value="MCCC1, IVD, PCCA, ECHS1, AUH, PC" />
          <attvalue for="31" value="Drug abuse, Neoplasms" />
          <attvalue for="32" value="Biotin" />
          <attvalue for="33" value="https://www.drugbank.ca/polypeptides/Q9HCC0" />
          <attvalue for="13" value="Methylcrotonoyl-CoA carboxylase beta chain, mitochondrial" />
          <attvalue for="14" value="https://cdn.rcsb.org/images/structures/ot/not available/not available_model-1.jpeg" />
          <attvalue for="15" value="Target" />
          <attvalue for="16" value="1" />
          <attvalue for="17" value="0.0029304029304029304" />
          <attvalue for="18" value="0.0" />
          <attvalue for="19" value="6.134010758095156e-61" />
          <attvalue for="20" value="0" />
          <attvalue for="21" value="0" />
          <attvalue for="22" value="#12EAEA" />
          <attvalue for="23" value="#0EBEBE" />
        </attvalues>
      </node>
      <node id="Acetyl-CoA carboxylase 2" label="Acetyl-CoA carboxylase 2">
        <attvalues>
          <attvalue for="24" value="ACACB" />
          <attvalue for="0" value="O00763" />
          <attvalue for="25" value="3FF6" />
          <attvalue for="26" value="Humans" />
          <attvalue for="27" value="Enzyme" />
          <attvalue for="28" value="Ligase" />
          <attvalue for="29" value="Mitochondrion" />
          <attvalue for="30" value="FASN, HLCS, ACLY, MCAT, ACSS2" />
          <attvalue for="31" value="Diabetes Mellitus, Kidney Diseases, Malignant Neoplasms, Primary malignant neoplasm, Neoplasms, Carcinoma, Virus Diseases, B-Cell Lymphomas" />
          <attvalue for="32" value="Biotin, Adenine, Soraphen A, 2-[4-(2,4-Dichlorophenoxy)Phenoxy]Propanoic Acid, Haloxyfop-P" />
          <attvalue for="33" value="https://www.drugbank.ca/polypeptides/O00763" />
          <attvalue for="13" value="Acetyl-CoA carboxylase 2" />
          <attvalue for="14" value="https://cdn.rcsb.org/images/structures/ff/3ff6/3ff6_assembly-1.jpeg" />
          <attvalue for="15" value="Target" />
          <attvalue for="16" value="1" />
          <attvalue for="17" value="0.0029304029304029304" />
          <attvalue for="18" value="0.0" />
          <attvalue for="19" value="6.134010758095156e-61" />
          <attvalue for="20" value="0" />
          <attvalue for="21" value="0" />
          <attvalue for="22" value="#12EAEA" />
          <attvalue for="23" value="#0EBEBE" />
        </attvalues>
      </node>
      <node id="Methylcrotonoyl-CoA carboxylase subunit alpha, mitochondrial" label="Methylcrotonoyl-CoA carboxylase subunit alpha, mitochondrial">
        <attvalues>
          <attvalue for="24" value="MCCC1" />
          <attvalue for="0" value="Q96RQ3" />
          <attvalue for="25" value="2EJM" />
          <attvalue for="26" value="Humans" />
          <attvalue for="27" value="Not Available" />
          <attvalue for="28" value="Not Available" />
          <attvalue for="29" value="Mitochondrion matrix" />
          <attvalue for="30" value="MCCC2, HLCS, PCCB, IVD" />
          <attvalue for="31" value="" />
          <attvalue for="32" value="Biotin" />
          <attvalue for="33" value="https://www.drugbank.ca/polypeptides/Q96RQ3" />
          <attvalue for="13" value="Methylcrotonoyl-CoA carboxylase subunit alpha, mitochondrial" />
          <attvalue for="14" value="https://cdn.rcsb.org/images/structures/ej/2ejm/2ejm_model-1.jpeg" />
          <attvalue for="15" value="Target" />
          <attvalue for="16" value="1" />
          <attvalue for="17" value="0.0029304029304029304" />
          <attvalue for="18" value="0.0" />
          <attvalue for="19" value="6.134010758095156e-61" />
          <attvalue for="20" value="0" />
          <attvalue for="21" value="0" />
          <attvalue for="22" value="#12EAEA" />
          <attvalue for="23" value="#0EBEBE" />
        </attvalues>
      </node>
      <node id="Pyruvate carboxylase, mitochondrial" label="Pyruvate carboxylase, mitochondrial">
        <attvalues>
          <attvalue for="24" value="PC" />
          <attvalue for="0" value="P11498" />
          <attvalue for="25" value="3BG3" />
          <attvalue for="26" value="Humans" />
          <attvalue for="27" value="Not Available" />
          <attvalue for="28" value="Not Available" />
          <attvalue for="29" value="Mitochondrion matrix" />
          <attvalue for="30" value="CS, MDH2, HLCS, PCK2, ACLY, PCK1, PKLR, ME1, PKM, ME3" />
          <attvalue for="31" value="Intellectual Disability, Malignant Neoplasms, Primary malignant neoplasm, Neoplasms, Diabetes Mellitus, Blood Coagulation Disorders, Anxiety Disorders, Cardiovascular Diseases, Hepatitis, Hypertensive disease, Inflammatory Bowel Diseases, Kidney Diseases, Liver neoplasms, Meningococcal Infections, Thalassemia, B-Cell Lymphomas, Polyendocrinopathies, Autoimmune, Lipid Metabolism Disorders, Uterine Anomalies, Chronic liver disease, Venoocclusive disease, Neurodevelopmental Disorders" />
          <attvalue for="32" value="Biotin, Pyruvic acid, 5-(hexahydro-2-oxo-1H-thieno[3,4-D]imidazol-6-yl)pentanal" />
          <attvalue for="33" value="https://www.drugbank.ca/polypeptides/P11498" />
          <attvalue for="13" value="Pyruvate carboxylase, mitochondrial" />
          <attvalue for="14" value="https://cdn.rcsb.org/images/structures/bg/3bg3/3bg3_assembly-1.jpeg" />
          <attvalue for="15" value="Target" />
          <attvalue for="16" value="1" />
          <attvalue for="17" value="0.0029304029304029304" />
          <attvalue for="18" value="0.0" />
          <attvalue for="19" value="6.134010758095156e-61" />
          <attvalue for="20" value="0" />
          <attvalue for="21" value="0" />
          <attvalue for="22" value="#12EAEA" />
          <attvalue for="23" value="#0EBEBE" />
        </attvalues>
      </node>
      <node id="Propionyl-CoA carboxylase alpha chain, mitochondrial" label="Propionyl-CoA carboxylase alpha chain, mitochondrial">
        <attvalues>
          <attvalue for="24" value="PCCA" />
          <attvalue for="0" value="P05165" />
          <attvalue for="25" value="2JKU" />
          <attvalue for="26" value="Humans" />
          <attvalue for="27" value="Not Available" />
          <attvalue for="28" value="Not Available" />
          <attvalue for="29" value="Mitochondrion matrix" />
          <attvalue for="30" value="PCCB, HLCS, MCCC2, BCKDHB, MCEE, BCKDHA, DBT, ALDH6A1" />
          <attvalue for="31" value="Refractive Errors, Metabolic Diseases, Adenocarcinoma" />
          <attvalue for="32" value="Biotin" />
          <attvalue for="33" value="https://www.drugbank.ca/polypeptides/P05165" />
          <attvalue for="13" value="Propionyl-CoA carboxylase alpha chain, mitochondrial" />
          <attvalue for="14" value="https://cdn.rcsb.org/images/structures/jk/2jku/2jku_assembly-1.jpeg" />
          <attvalue for="15" value="Target" />
          <attvalue for="16" value="1" />
          <attvalue for="17" value="0.0029304029304029304" />
          <attvalue for="18" value="0.0" />
          <attvalue for="19" value="6.134010758095156e-61" />
          <attvalue for="20" value="0" />
          <attvalue for="21" value="0" />
          <attvalue for="22" value="#12EAEA" />
          <attvalue for="23" value="#0EBEBE" />
        </attvalues>
      </node>
      <node id="Acetyl-CoA carboxylase 1" label="Acetyl-CoA carboxylase 1">
        <attvalues>
          <attvalue for="24" value="ACACA" />
          <attvalue for="0" value="Q13085" />
          <attvalue for="25" value="6G2I" />
          <attvalue for="26" value="Humans" />
          <attvalue for="27" value="Enzyme" />
          <attvalue for="28" value="Not Available" />
          <attvalue for="29" value="Cytoplasm" />
          <attvalue for="30" value="FASN, ACLY, HLCS, PRKAA1, PRKAA2, MCAT, ACSS2, ACSS1, PRKAG1" />
          <attvalue for="31" value="Hypertensive disease, Neoplasms, Cardiovascular Diseases, Anxiety Disorders, Mammary Neoplasms, Diabetes Mellitus, Inflammatory Bowel Diseases, Metabolic Diseases, Dyslipidemias, Chronic Kidney Diseases, Adenoma, Adrenal Gland Neoplasms, Carcinoma, Esophageal Neoplasms, Heart valve disease, Kidney Diseases, Liver diseases, Liver neoplasms, Diseases of mitral valve, Mycobacterium Infections, Skin Neoplasms, Cerebrovascular accident, Virus Diseases, Migraine Disorders, Lipid Metabolism Disorders, Caffeine related disorders, Neuropathy, Mitochondrial Diseases, Cardiomyopathies, Secondary Neoplasm" />
          <attvalue for="32" value="Biotin" />
          <attvalue for="33" value="https://www.drugbank.ca/polypeptides/Q13085" />
          <attvalue for="13" value="Acetyl-CoA carboxylase 1" />
          <attvalue for="14" value="https://cdn.rcsb.org/images/structures/g2/6g2i/6g2i_assembly-1.jpeg" />
          <attvalue for="15" value="Target" />
          <attvalue for="16" value="1" />
          <attvalue for="17" value="0.0029304029304029304" />
          <attvalue for="18" value="0.0" />
          <attvalue for="19" value="6.134010758095156e-61" />
          <attvalue for="20" value="0" />
          <attvalue for="21" value="0" />
          <attvalue for="22" value="#12EAEA" />
          <attvalue for="23" value="#0EBEBE" />
        </attvalues>
      </node>
      <node id="Pantoprazole" label="Pantoprazole">
        <attvalues>
          <attvalue for="0" value="DB00213" />
          <attvalue for="1" value="COC1=C(C(=NC=C1)CS(=O)C2=NC3=C(N2)C=C(C=C3)OC(F)F)OC" />
          <attvalue for="2" value="A" />
          <attvalue for="3" value="A02" />
          <attvalue for="4" value="A02B" />
          <attvalue for="5" value="A02BC, A02BD" />
          <attvalue for="6" value="A02BD04, A02BC02, A02BD11" />
          <attvalue for="7" value="Potassium-transporting ATPase alpha chain 1, N(G),N(G)-dimethylarginine dimethylaminohydrolase 1" />
          <attvalue for="8" value="Cytochrome P450 2C19, Cytochrome P450 3A4" />
          <attvalue for="9" value="" />
          <attvalue for="10" value="Multidrug resistance protein 1, ATP-binding cassette sub-family G member 2, Solute carrier family 22 member 8" />
          <attvalue for="11" value="Transporter, Enzyme" />
          <attvalue for="12" value="(R)-warfarin, (S)-Warfarin, Abacavir, Abametapir, Abatacept, Abemaciclib, Abiraterone, Acarbose, Aceclofenac, Acemetacin, Acenocoumarol, Acetaminophen, Acetazolamide, Acetylsalicylic acid, Aclidinium, Acrivastine, Acyclovir, Adalimumab, Adefovir, Adefovir dipivoxil, Afatinib, Afelimomab, Albendazole, Albutrepenonacog alfa, Alclofenac, Aldesleukin, Alendronic acid, Allopurinol, Allylestrenol, Almasilate, Alminoprofen, Almotriptan, Alogliptin, Alpelisib, Alprazolam, Alprostadil, Alvocidib, Amantadine, Ambrisentan, Amikacin, Amiloride, Aminohippuric acid, Aminophenazone, Amitriptyline, Ammonium chloride, Amoxicillin, Amphetamine, Amphotericin B, Ampicillin, Amprenavir, Amrinone, Anakinra, Ancestim, Antihemophilic Factor (Recombinant), PEGylated, Antipyrine, Antithrombin III human, Antrafenine, Apalutamide, Apixaban, Apramycin, Apremilast, Aprepitant, Arbekacin, Arformoterol, Armodafinil, Arotinolol, Arsenic trioxide, Artemether, Artenimol, Asunaprevir, Atazanavir, Atomoxetine, Atorvastatin, Atrasentan, Auranofin, Aurothioglucose, Avasimibe, Avibactam, Axitinib, Azacitidine, Azapropazone, Azathioprine, Azelaic acid, Azosemide, Aztreonam, Bacitracin, Baclofen, Balsalazide, Barbital, Baricitinib, Belantamab mafodotin, Bendroflumethiazide, Benorilate, Benoxaprofen, Benserazide, Benzatropine, Benzbromarone, Benznidazole, Benzthiazide, Benzydamine, Benzylpenicillin, Bepotastine, Berotralstat, Bicalutamide, Bicisate, Bisacodyl, Bismuth subgallate, Bisoprolol, Bisoxatin, Bleomycin, Blonanserin, Bortezomib, Bosentan, Bosutinib, Brigatinib, Brincidofovir, Brivaracetam, Bromazepam, Bromotheophylline, Budesonide, Bumadizone, Bumetanide, Buprenorphine, Bupropion, Buspirone, Butabarbital, Camptothecin, Canagliflozin, Canakinumab, Canrenoic acid, Canrenone, Capecitabine, Capreomycin, Captopril, Carbamazepine, Carbaspirin calcium, Carbidopa, Carboplatin, Carisoprodol, Carmustine, Carprofen, Caspofungin, Cefacetrile, Cefaclor, Cefadroxil, Cefaloridine, Cefalotin, Cefamandole, Cefapirin, Cefatrizine, Cefazedone, Cefazolin, Cefbuperazone, Cefcapene, Cefdinir, Cefditoren, Cefepime, Cefetamet, Cefmenoxime, Cefmetazole, Cefminox, Cefodizime, Cefonicid, Cefoperazone, Ceforanide, Cefotaxime, Cefotetan, Cefotiam, Cefoxitin, Cefozopran, Cefpiramide, Cefpirome, Cefpodoxime, Cefprozil, Cefradine, Cefroxadine, Cefsulodin, Ceftaroline fosamil, Ceftazidime, Ceftezole, Ceftibuten, Ceftizoxime, Ceftobiprole, Ceftolozane, Ceftriaxone, Cefuroxime, Celecoxib, Cenobamate, Cephalexin, Cephaloglycin, Cephalothin Group, Cerivastatin, Certolizumab pegol, Cetirizine, Cevimeline, Chloral hydrate, Chloramphenicol, Chloroquine, Chlorothiazide, Chloroxylenol, Chlorpromazine, Chlorpropamide, Chlorthalidone, Chlorzoxazone, Cholecystokinin, Cholic Acid, Choline C 11, Choline magnesium trisalicylate, Choline salicylate, Chondroitin sulfate, Chromic chloride, Chromic citrate, Chromic nitrate, Chromium, Chromium gluconate, Chromium nicotinate, Chromous sulfate, Cicletanine, Cidofovir, Cilostazol, Cimetidine, Cimicoxib, Ciprofloxacin, Cisplatin, Citalopram, Citrulline, Cladribine, Clevidipine, Clobazam, Clodronic acid, Clofarabine, Clofenamide, Clomipramine, Clonazepam, Clonixin, Clopamide, Clopidogrel, Clorazepic acid, Clorexolone, Clove oil, Clozapine, Cobimetinib, Codeine, Colchicine, Colistimethate, Colistin, Conivaptan, Conjugated estrogens, Copanlisib, Corifollitropin alfa, Curcumin sulfate, Cyanocobalamin, Cyclic adenosine monophosphate, Cyclopenthiazide, Cyclophosphamide, Cyclosporine, Cyclothiazide, Cysteamine, Dabigatran etexilate, Dabrafenib, Dacarbazine, Dacomitinib, Dactinomycin, Dalfampridine, Dapagliflozin, Daptomycin, Darolutamide, Darunavir, Dasatinib, Daunorubicin, Deferiprone, Delafloxacin, Delavirdine, Desipramine, Desmopressin, Desvenlafaxine, Deutetrabenazine, Dexamethasone, Dexibuprofen, Dexketoprofen, Dexlansoprazole, Dexmedetomidine, Dexmethylphenidate, Dexpanthenol, Dexrabeprazole, Dexrazoxane, Dextran, Dextroamphetamine, Diatrizoate, Diazepam, Diazoxide, Dichlorobenzyl alcohol, Diclofenac, Diclofenamide, Dicyclomine, Didanosine, Dienogest, Difenpiramide, Diflunisal, Difluocortolone, Digoxin, Dihydrostreptomycin, Dimercaprol, Dimetacrine, Dimethyl sulfoxide, Dinoprostone, Disopyramide, DL-Methylephedrine, Dobutamine, Dolutegravir, Donepezil, Dopamine, Doripenem, Dosulepin, Dovitinib, Doxacurium, Doxazosin, Doxepin, Doxorubicin, Doxycycline, Drospirenone, Droxicam, Droxidopa, Duloxetine, Duvelisib, Dyphylline, Edaravone, Edoxaban, Edrophonium, Efavirenz, Efonidipine, Elagolix, Ellagic acid, Eluxadoline, Emapalumab, Emtricitabine, Enalapril, Enalaprilat, Enasidenib, Enzalutamide, Epirizole, Epitizide, Eplerenone, Epoprostenol, Erlotinib, Ertapenem, Ertugliflozin, Erythromycin, Escitalopram, Esketamine, Eslicarbazepine, Eslicarbazepine acetate, Esomeprazole, Estazolam, Estradiol, Estradiol acetate, Estradiol cypionate, Estradiol dienanthate, Estradiol valerate, Estrone, Estrone sulfate, Eszopiclone, Etacrynic acid, Etafedrine, Etanercept, Ethambutol, Ethanol, Ethenzamide, Ethinylestradiol, Ethoxzolamide, Etidronic acid, Etizolam, Etodolac, Etofenamate, Etomidate, Etonogestrel, Etoperidone, Etoposide, Etoricoxib, Etravirine, Eucalyptus oil, Evening primrose oil, Ezetimibe, Ezogabine, Famotidine, Fedratinib, Felbamate, Fenbufen, Fenofibrate, Fenofibric acid, Fenoldopam, Fenoprofen, Fenproporex, Fenquizone, Fentanyl, Fentiazac, Ferric ammonium citrate, Ferric cation, Ferric hydroxide, Ferric maltol, Ferric oxyhydroxide, Ferric pyrophosphate, Ferric sulfate, Ferrous bisglycinate, Ferrous fumarate, Ferrous gluconate, Ferrous succinate, Ferrous sulfate anhydrous, Ferumoxides, Ferumoxsil, Fesoterodine, Fexofenadine, Fimasartan, Firocoxib, Flavoxate, Floctafenine, Flomoxef, Florbetaben (18F), Florbetapir (18F), Floxuridine, Fluconazole, Flucytosine, Fludeoxyglucose (18F), Flumazenil, Flunixin, Fluocinolone acetonide, Fluorescein, Fluorouracil, Fluoxetine, Flupirtine, Flurazepam, Flurbiprofen, Flutamide, Fluvastatin, Fluvoxamine, Folic acid, Fomepizole, Fondaparinux, Formestane, Formoterol, Fosamprenavir, Foscarnet, Fosfomycin, Fosinopril, Fosphenytoin, Fostemsavir, Framycetin, Furosemide, Gabapentin enacarbil, Gadobenic acid, Gadodiamide, Gadofosveset trisodium, Gadopentetic acid, Gadoteric acid, Gadoteridol, Gadoxetic acid, Ganciclovir, Gefitinib, Gemcitabine, Gemfibrozil, Geneticin, Gentamicin, Gentamicin C1a, Gestodene, Gimatecan, Gimeracil, Givosiran, Glasdegib, Glecaprevir, Gleptoferron, Glipizide, Glutaric Acid, Glyburide, Glycerol phenylbutyrate, Golimumab, Golodirsen, Goserelin, Grazoprevir, Guacetisal, Guanethidine, Guanfacine, Haloperidol, Hexobarbital, Hydralazine, Hydrochlorothiazide, Hydrocortisone, Hydroflumethiazide, Hydrolyzed Cephalothin, Hydromorphone, Hydroxocobalamin, Hydroxyethyl Starch, Hygromycin B, Ibandronate, Ibuprofen, Ibuproxam, Ibutilide, Icatibant, Icosapent, Idarucizumab, Idebenone, Idelalisib, Ifosfamide, Imatinib, Imidafenacin, Imidazole salicylate, Imipramine, Incadronic acid, Indapamide, Indigotindisulfonic acid, Indinavir, Indisulam, Indobufen, Indomethacin, Indoprofen, Infliximab, Inosine pranobex, Inositol, Inotersen, Invert sugar, Iobenguane sulfate I-123, Iodixanol, Ioflupane I-123, Iopromide, Iothalamic acid, Ioversol, Ioxilan, Ipecac, Ipilimumab, Irinotecan, Iron, Iron Dextran, Iron sucrose, Isavuconazole, Isepamicin, Isoflavone, Isoniazid, Isosorbide, Isosorbide mononitrate, Isosulfan blue, Isotretinoin, Isoxicam, Isradipine, Itraconazole, Ivermectin, Ixazomib, Kanamycin, Kebuzone, Ketamine, Ketazolam, Ketoconazole, Ketoprofen, Ketorolac, Labetalol, Lacosamide, Lamivudine, Lamotrigine, Lansoprazole, Lapatinib, Latamoxef, Ledipasvir, Leflunomide, Lenalidomide, Lenvatinib, Lesinurad, Letermovir, Letrozole, Leucovorin, Leuprolide, Levobupivacaine, Levocarnitine, Levocetirizine, Levofloxacin, Levomilnacipran, Levosalbutamol, Levothyroxine, Liothyronine, Liotrix, Lisinopril, Lithium carbonate, Lithium cation, Lithium citrate, Lithium hydroxide, Lixisenatide, Lobeglitazone, Lofexidine, Lonafarnib, Lonazolac, Lopinavir, Loracarbef, Lorazepam, Lorcaserin, Lorlatinib, Lornoxicam, Lorpiprazole, Losartan, Lovastatin, Loxoprofen, Lubiprostone, Luliconazole, Lumacaftor, Lumiracoxib, Lusutrombopag, Lynestrenol, Macitentan, Magnesium, Magnesium carbonate, Magnesium chloride, Magnesium hydroxide, Magnesium salicylate, Magnesium trisilicate, Mangafodipir, Manidipine, Mannitol, Maprotiline, Mebutizide, Mecamylamine, Meclofenamic acid, Medroxyprogesterone acetate, Mefenamic acid, Mefruside, Megestrol acetate, Meloxicam, Melperone, Memantine, Meperidine, Mephenytoin, Mepivacaine, Mercaptopurine, Meropenem, Mersalyl, Mesalazine, Metamfetamine, Metamizole, Metaxalone, Metformin, Methadone, Methazolamide, Methenamine, Methimazole, Methohexital, Methotrexate, Methoxsalen, Methsuximide, Methyclothiazide, Methyldopa, Methylene blue, Methylnaltrexone, Methylphenidate, Methylphenobarbital, Methyltestosterone, Meticrane, Metoclopramide, Metolazone, Metoprolol, Metreleptin, Metyrapone, Miconazole, Midazolam, Midostaurin, Migalastat, Milnacipran, Milrinone, Mirabegron, Mitoxantrone, Moclobemide, Modafinil, Mofebutazone, Morniflumate, Moxisylyte, Muzolimine, Mycophenolate mofetil, Mycophenolic acid, N-acetyltyrosine, N-methylnicotinamide, Nabumetone, Nadolol, Naldemedine, Nalmefene, Naloxegol, Naloxone, Naproxen, Nateglinide, Neamine, Nebivolol, Nedaplatin, Nedocromil, Nefazodone, Nelfinavir, Neomycin, Netilmicin, Nicardipine, Nicorandil, Nifedipine, Nifenazone, Nilotinib, Nilutamide, Nilvadipine, Nimesulide, Nisoldipine, Nitric Oxide, Nitroaspirin, Nitrofurantoin, Nitroprusside, NS-398, Octinoxate, Octreotide, Olanzapine, Olsalazine, Ombitasvir, Omeprazole, Opium, Oritavancin, Oseltamivir, Osilodrostat, Osimertinib, Ouabain, Oxabolone cipionate, Oxacillin, Oxalic Acid, Oxaliplatin, Oxaprozin, Oxazepam, Oxcarbazepine, Oxybenzone, Oxyphenbutazone, Oxyquinoline, Oxytetracycline, Ozanimod, Palbociclib, Paliperidone, Palonosetron, Pamidronic acid, Parecoxib, Paritaprevir, Paromomycin, Paroxetine, Patent Blue, Pazopanib, Pegaptanib, Peginesatide, Pemetrexed, Penbutolol, Penicillamine, Pentaerythritol tetranitrate, Pentamidine, Pentastarch, Pentetic acid, Pentobarbital, Pentostatin, Pentoxifylline, Perflubutane, Perindopril, Permethrin, Pexidartinib, Phenazopyridine, Phenelzine, Phenobarbital, Phentolamine, Phenylbutazone, Phenytoin, Pholcodine, Phosphocreatine, Phosphoric acid, Phylloquinone, Pibrentasvir, Picosulfuric acid, Pidotimod, Pindolol, Piperacillin, Piperaquine, Piracetam, Piretanide, Pirlindole, Piroxicam, Pirprofen, Pitavastatin, Pitolisant, Plazomicin, Plerixafor, Polyethylene glycol 400, Polythiazide, Pomalidomide, Ponatinib, Posaconazole, Potassium, Potassium acetate, Potassium bicarbonate, Potassium cation, Potassium chloride, Potassium citrate, Potassium nitrate, Potassium perchlorate, Potassium sulfate, Pralatrexate, Pralidoxime, Pralsetinib, Pramipexole, Prasugrel, Pravastatin, Praziquantel, Prazosin, Prednisolone phosphate, Prednisone, Pregabalin, Primidone, Probenecid, Procainamide, Procaine benzylpenicillin, Progesterone, Proglumetacin, Proguanil, Promethazine, Propacetamol, Propantheline, Propiverine, Propranolol, Propyphenazone, Proquazone, Prucalopride, Prussian blue, Puromycin, Pyrantel, Pyrazinamide, Pyridoxine, Pyrithione, Quetiapine, Quinapril, Quinethazone, Quinidine, Quinine, Rabeprazole, Raloxifene, Raltegravir, Ramelteon, Ranitidine, Ranolazine, Rasagiline, Relebactam, Remdesivir, Repaglinide, Reserpine, Resorcinol, Revefenacin, Ribavirin, Ribostamycin, Rifabutin, Rifampicin, Rifamycin, Rifapentine, Rifaximin, Rilonacept, Rilpivirine, Riluzole, Rimegepant, Riociguat, Ripretinib, Risedronic acid, Ritonavir, Rivaroxaban, Rizatriptan, Robenacoxib, Rofecoxib, Roflumilast, Rolofylline, Ropivacaine, Rosiglitazone, Rosuvastatin, Rucaparib, Ruxolitinib, Sacubitril, Safinamide, Salbutamol, Salicylamide, Salicylic acid, Salmon calcitonin, Salsalate, Saquinavir, Satralizumab, Saxagliptin, SC-236, Secobarbital, Secukinumab, Selenious acid, Selenium, Selexipag, Selpercatinib, Selumetinib, Seproxetine, Seratrodast, Sertraline, Sibutramine, Sildenafil, Silibinin, Siltuximab, Simeprevir, Simvastatin, Sisomicin, Sitagliptin, Sitaxentan, Sodium acetate, Sodium aurothiomalate, Sodium feredetate, Sodium fluoride, Sodium sulfate, Sofosbuvir, Solriamfetol, Sorafenib, Sorbitol, Spiradoline, Spironolactone, St. John's Wort, Stiripentol, Streptomycin, Strontium chloride, Succinic acid, Sucralfate, Sulbactam, Sulfadiazine, Sulfamethoxazole, Sulfasalazine, Sulindac, Sulpiride, Sumatriptan, Suxibuzone, Synthetic Conjugated Estrogens, A, Synthetic Conjugated Estrogens, B, Tacrolimus, Tadalafil, Talazoparib, Talniflumate, Tamoxifen, Tamsulosin, Tasimelteon, Taurocholic acid, Tazemetostat, Tazobactam, Technetium Tc-99m exametazime, Technetium Tc-99m mebrofenin, Technetium Tc-99m oxidronate, Technetium Tc-99m pyrophosphate, Teduglutide, Tegafur, Tegaserod, Telavancin, Telmisartan, Temazepam, Temocapril, Temozolomide, Tenidap, Teniposide, Tenofovir, Tenofovir alafenamide, Tenofovir disoproxil, Tenoxicam, Tepoxalin, Terbutaline, Teriflunomide, Testolactone, Testosterone, Testosterone cypionate, Testosterone enanthate, Testosterone propionate, Testosterone undecanoate, Tetracycline, Tetradecyl hydrogen sulfate (ester), Tetraferric tricitrate decahydrate, Thalidomide, Theobromine, Thiabendazole, Thiethylperazine, Thiopental, Thioridazine, Tiapride, Tiaprofenic acid, Ticlopidine, Tienilic acid, Tiludronic acid, Timolol, Tinidazole, Tinoridine, Tiopronin, Tiotropium, Tipranavir, Tirofiban, Tixocortol, TMC-310911, Tobramycin, Tocilizumab, Tocopherol, Tolazamide, Tolbutamide, Tolcapone, Tolevamer, Tolfenamic acid, Tolmetin, Toloxatone, Tolterodine, Tolvaptan, Topiramate, Topiroxostat, Topotecan, Torasemide, Tositumomab, Trabectedin, Tramadol, Trametinib, Tranylcypromine, Triamterene, Triazolam, Trichlormethiazide, Triclabendazole, Triethylenetetramine, Trifluridine, Trimebutine, Trimethadione, Trimethoprim, Trimetrexate, Trimipramine, Tropisetron, Tucatinib, Ubrogepant, Ularitide, Vaborbactam, Valaciclovir, Valbenazine, Valdecoxib, Valganciclovir, Valproic acid, Valsartan, Vancomycin, Varenicline, Velpatasvir, Vemurafenib, Venetoclax, Venlafaxine, Verapamil, Vilanterol, Vilazodone, Viloxazine, Vincristine, Vismodegib, Voriconazole, Vortioxetine, Voxelotor, Voxilaprevir, Warfarin, Xipamide, Zafirlukast, Zaleplon, Zaltoprofen, Zanamivir, Zidovudine, Zolpidem, Zomepirac, Zonisamide" />
          <attvalue for="13" value="Pantoprazole" />
          <attvalue for="14" value="https://www.drugbank.ca/structures/DB00213/image.svg" />
          <attvalue for="15" value="Drug" />
          <attvalue for="16" value="2" />
          <attvalue for="17" value="0.11740598689106675" />
          <attvalue for="18" value="0.0002235833988317258" />
          <attvalue for="19" value="4.674666852999797e-07" />
          <attvalue for="20" value="0" />
          <attvalue for="21" value="0" />
          <attvalue for="22" value="#FC5F67" />
          <attvalue for="23" value="#FB3640" />
        </attvalues>
      </node>
      <node id="Acetylsalicylic acid" label="Acetylsalicylic acid">
        <attvalues>
          <attvalue for="0" value="DB00945" />
          <attvalue for="1" value="CC(=O)OC1=CC=CC=C1C(=O)O" />
          <attvalue for="2" value="A, C, M, N, B" />
          <attvalue for="3" value="C07, A01, B01, M01, N02, C10" />
          <attvalue for="4" value="C07F, N02B, M01B, B01A, N02A, A01A, C10B" />
          <attvalue for="5" value="A01AD, B01AC, N02BA, C07FX, C10BX, M01BA, N02AJ" />
          <attvalue for="6" value="N02BA51, C10BX02, C10BX08, A01AD05, C10BX05, N02AJ18, N02AJ02, C10BX04, C07FX02, N02AJ07, B01AC56, N02BA71, C07FX03, C10BX01, C07FX04, B01AC06, N02BA01, C10BX06, M01BA03, C10BX12" />
          <attvalue for="7" value="Prostaglandin G/H synthase 1, Prostaglandin G/H synthase 2, Aldo-keto reductase family 1 member C1, 5'-AMP-activated protein kinase catalytic subunit alpha-1, 5'-AMP-activated protein kinase catalytic subunit alpha-2, 5'-AMP-activated protein kinase subunit beta-1, 5'-AMP-activated protein kinase subunit beta-2, 5'-AMP-activated protein kinase subunit gamma-1, 5'-AMP-activated protein kinase subunit gamma-2, 5'-AMP-activated protein kinase subunit gamma-3, Endothelin-1 receptor, Cellular tumor antigen p53, 78 kDa glucose-regulated protein, Ribosomal protein S6 kinase alpha-3, NF-kappa-B inhibitor alpha, Tumor necrosis factor-inducible gene 6 protein, Caspase-1, Caspase-3, Inhibitor of nuclear factor kappa-B kinase subunit beta, Mitogen-activated protein kinase 1, Mitogen-activated protein kinase 15, Mitogen-activated protein kinase 3, Mitogen-activated protein kinase 4, Mitogen-activated protein kinase 6, Mitogen-activated protein kinase 7, G1/S-specific cyclin-D1, Myc proto-oncogene protein, Proliferating cell nuclear antigen" />
          <attvalue for="8" value="Cytochrome P450 2C19, Cytochrome P450 2C9, UDP-glucuronosyltransferase 1-6, Arylamine N-acetyltransferase 2" />
          <attvalue for="9" value="" />
          <attvalue for="10" value="Solute carrier family 22 member 6, Multidrug resistance protein 1, Solute carrier family 22 member 8" />
          <attvalue for="11" value="Enzyme, Enzyme, Enzyme, Enzyme, Enzyme, Enzyme, Enzyme, Enzyme, Enzyme, Enzyme, Membrane receptor, Transcription factor, Not Available, Enzyme, Other cytosolic protein, Not Available, Enzyme, Enzyme, Enzyme, Enzyme, Enzyme, Enzyme, Enzyme, Enzyme, Enzyme, Other cytosolic protein, Not Available, Other nuclear protein" />
          <attvalue for="12" value="(1,2,6,7-3H)Testosterone, (R)-warfarin, (S)-Warfarin, 1-benzylimidazole, 1-Testosterone, 18-methyl-19-nortestosterone, 2,4-thiazolidinedione, 2,5-Dimethoxy-4-ethylamphetamine, 2,5-Dimethoxy-4-ethylthioamphetamine, 3,5-Diiodotyrosine, 4-Bromo-2,5-dimethoxyamphetamine, 4-hydroxycoumarin, 4-Hydroxytestosterone, 4-Methoxyamphetamine, 5-methoxy-N,N-dimethyltryptamine, 5beta-dihydrotestosterone, 7,8-Dichloro-1,2,3,4-tetrahydroisoquinoline, Abacavir, Abatacept, Abciximab, Abediterol, Abiraterone, Acarbose, Acebutolol, Aceclofenac, Acemetacin, Acenocoumarol, Acepromazine, Acetazolamide, Acetohexamide, Acetyl sulfisoxazole, Acetyldigitoxin, Acetyldigoxin, Aclidinium, Acrivastine, Acyclovir, Adalimumab, Adefovir, Adefovir dipivoxil, Adrafinil, Afelimomab, Agmatine, Agomelatine, AICA ribonucleotide, Alaproclate, Albiglutide, Albutrepenonacog alfa, Alclofenac, Aldesleukin, Aldosterone, Alemtuzumab, Alendronic acid, Alfentanil, Aliskiren, Allicin, Allopurinol, Allylestrenol, Almasilate, Alminoprofen, Almotriptan, Alogliptin, Alosetron, Aloxiprin, Alpelisib, Alprazolam, Alprenolol, Alprostadil, Alteplase, Altrenogest, Altretamine, Amantadine, Ambrisentan, Amediplase, AMG-222, Amibegron, Amikacin, Amiloride, Amineptine, Aminohippuric acid, Aminophenazone, Aminosalicylic acid, Amiodarone, Amitraz, Amitriptyline, Amitriptylinoxide, Amlodipine, Ammonium chloride, Amodiaquine, Amoxapine, Amoxicillin, Amphetamine, Amphotericin B, Ampicillin, Amprenavir, Amrinone, Amsacrine, Anagliptin, Anagrelide, Anakinra, Ancestim, Ancrod, Andexanet alfa, Andrographolide, Angiotensin 1-7, Anisodamine, Anistreplase, Anti-inhibitor coagulant complex, Antihemophilic Factor (Recombinant), PEGylated, Antihemophilic factor human, Antihemophilic factor, human recombinant, Antipyrine, Antithrombin Alfa, Antithrombin III human, Antrafenine, Apalutamide, Apixaban, Apramycin, Apremilast, Aprepitant, Arachidonic Acid, Aranidipine, Arbekacin, Arbutamine, Ardeparin, Arformoterol, Argatroban, Aripiprazole, Aripiprazole lauroxil, Armodafinil, Arotinolol, Arsenic trioxide, Artemether, Asenapine, Astaxanthin, Asunaprevir, Atazanavir, Atenolol, Atipamezole, Atomoxetine, Atovaquone, Atropine, Auranofin, Aurothioglucose, Avapritinib, Avasimibe, Avatrombopag, Avibactam, Axitinib, Azacitidine, Azapropazone, Azathioprine, Azelaic acid, Azelastine, Azelnidipine, Azficel-T, Azilsartan medoxomil, Azithromycin, Azosemide, Aztreonam, Bacitracin, Baclofen, Balaglitazone, Balsalazide, Bambuterol, Bamet-UD2, Baricitinib, Barnidipine, Beclomethasone dipropionate, Belinostat, Bemiparin, Benazepril, Benazeprilat, Bencyclane, Bendamustine, Bendazac, Bendroflumethiazide, Benfluorex, Benidipine, Benmoxin, Benorilate, Benoxaprofen, Benserazide, Benzatropine, Benzbromarone, Benziodarone, Benznidazole, Benzphetamine, Benzthiazide, Benzydamine, Benzylpenicillin, Benzylthiouracil, Bepotastine, Bepridil, Beraprost, Beroctocog alfa, Betamethasone, Betamethasone phosphate, Betaxolol, Bethanidine, Betrixaban, Betulinic Acid, Bevantolol, Bexarotene, Bicalutamide, Bicisate, Bietaserpine, Bimatoprost, Biochanin A, Bisegliptin, Bismuth subgallate, Bismuth subsalicylate, Bisoprolol, Bisoxatin, Bitolterol, Bivalirudin, Black cohosh, Bleomycin, Blinatumomab, Blonanserin, Boldenone, Bopindolol, Bortezomib, Bosentan, Bosutinib, BQ-123, Bretylium, Brexpiprazole, Brinase, Brincidofovir, Brivaracetam, Brofaromine, Bromazepam, Bromfenac, Bromocriptine, Bromotheophylline, Bucindolol, Budesonide, Bufexamac, Buflomedil, Buformin, Bufuralol, Bumadizone, Bumetanide, Bupranolol, Buprenorphine, Bupropion, Buspirone, Busulfan, Butabarbital, Butriptyline, Butylphthalide, Cabazitaxel, Cabergoline, Cabozantinib, Cadralazine, Calcium, Calcium acetate, Calcium cation, Calcium chloride, Calcium citrate, Calcium gluconate, Calcium Phosphate, Calcium threonate, Calusterone, Canagliflozin, Canakinumab, Candesartan, Candesartan cilexetil, Candoxatril, Cangrelor, Cannabidiol, Canrenoic acid, Canrenone, Capecitabine, Caplacizumab, Capreomycin, Captopril, Carbamazepine, Carbaspirin calcium, Carbidopa, Carbimazole, Carboplatin, Carboxyamidotriazole, Carbutamide, Carfilzomib, Cariprazine, Carmegliptin, Carmustine, Caroverine, Caroxazone, Carprofen, Carvedilol, Catridecacog, Cefacetrile, Cefaclor, Cefadroxil, Cefaloridine, Cefalotin, Cefamandole, Cefamandole nafate, Cefapirin, Cefatrizine, Cefazedone, Cefazolin, Cefbuperazone, Cefcapene, Cefdinir, Cefditoren, Cefepime, Cefetamet, Cefixime, Cefmenoxime, Cefmetazole, Cefminox, Cefodizime, Cefonicid, Cefoperazone, Ceforanide, Cefotaxime, Cefotetan, Cefotiam, Cefoxitin, Cefozopran, Cefpiramide, Cefpirome, Cefpodoxime, Cefprozil, Cefradine, Cefroxadine, Cefsulodin, Ceftaroline fosamil, Ceftazidime, Ceftezole, Ceftibuten, Ceftizoxime, Ceftobiprole, Ceftolozane, Ceftriaxone, Cefuroxime, Celecoxib, Celiprolol, Cepeginterferon alfa-2B, Cephalexin, Cephaloglycin, Cephalothin Group, Ceritinib, Cerivastatin, Certolizumab pegol, Certoparin, Cetirizine, Cevimeline, Chenodeoxycholic acid, Chloral hydrate, Chlorambucil, Chloramphenicol, Chlormadinone, Chloroquine, Chlorothiazide, Chlorotrianisene, Chloroxylenol, Chlorphentermine, Chlorpromazine, Chlorpropamide, Chlorthalidone, Chlorzoxazone, Cholestyramine, Cholic Acid, Choline C 11, Choline magnesium trisalicylate, Choline salicylate, Chondroitin sulfate, Chromic chloride, Chromic citrate, Chromic nitrate, Chromium, Chromium gluconate, Chromium nicotinate, Chromous sulfate, Ciclesonide, Cicletanine, Cidofovir, Ciglitazone, Cilazapril, Cilazaprilat, Cilnidipine, Cilostazol, Cimetidine, Cimicoxib, Cinitapride, Cinnarizine, Cinoxacin, Ciprofloxacin, Cirazoline, Cisapride, Cisplatin, Citalopram, Citrulline, Cladribine, Clenbuterol, Clevidipine, Clobazam, Clobetasol, Clobetasol propionate, Clocortolone acetate, Clodronic acid, Clofarabine, Clofenamide, Clomipramine, Clonazepam, Clonidine, Clonixin, Clopamide, Cloprednol, Cloprostenol, Cloranolol, Clorazepic acid, Clorexolone, Clorgiline, Cloricromen, Clorindione, Clove oil, Clozapine, Coagulation Factor IX (Recombinant), Coagulation Factor IX Human, Coagulation factor VII human, Coagulation factor VIIa Recombinant Human, Coagulation factor X human, Colchicine, Colesevelam, Colestipol, Colistimethate, Colistin, Collagenase clostridium histolyticum, Conivaptan, Conjugated estrogens, Corifollitropin alfa, Corticotropin, Cortisone, Cortisone acetate, Cortivazol, Coumarin, Cryptenamine, Curcumin sulfate, Cyanocobalamin, Cyclandelate, Cyclic adenosine monophosphate, Cyclizine, Cyclopenthiazide, Cyclophosphamide, Cyclosporine, Cyclothiazide, Cymarin, Cyproterone acetate, Cytarabine, Dabigatran, Dabigatran etexilate, Dabrafenib, Dacarbazine, Dacomitinib, Dactinomycin, Dalfampridine, Dalteparin, Damoctocog alfa pegol, Danaparoid, Dantrolene, Dapagliflozin, Dapoxetine, Dapsone, Daptomycin, Darexaban, Darodipine, Dasatinib, Daunorubicin, Debrisoquine, Decitabine, Deferasirox, Deferiprone, Defibrotide, Deflazacort, Dehydrochloromethyltestosterone, Dehydrocholic acid, Delafloxacin, Delapril, Delavirdine, Demegestone, Deoxycholic acid, Deoxyepinephrine, Dersalazine, Deserpidine, Desflurane, Desipramine, Desirudin, Deslanoside, Desmopressin, Desmoteplase, Desogestrel, Desoximetasone, Desvenlafaxine, Detomidine, Deutetrabenazine, Dexamethasone, Dexamethasone isonicotinate, Dexibuprofen, Dexketoprofen, Dexloxiglumide, Dexmedetomidine, Dexmethylphenidate, Dexniguldipine, Dexpanthenol, Dexpropranolol, Dexrazoxane, Dextran, Dextroamphetamine, Dexverapamil, Diacerein, Diatrizoate, Diazepam, Diazoxide, Dibenzepin, Dibromotyrosine, Dichlorobenzyl alcohol, Diclofenac, Diclofenamide, Dicoumarol, Dicyclomine, Didanosine, Dienogest, Diethyl ether, Diethylnorspermine, Diethylpropion, Diethylstilbestrol, Difenpiramide, Difloxacin, Diflunisal, Difluocortolone, Digitoxin, Digoxin, Dihydralazine, Dihydroergocornine, Dihydroergocristine, Dihydroergocryptine, Dihydroergotamine, Dihydrostreptomycin, Diltiazem, Dimercaprol, Dimetacrine, Dimethyl sulfoxide, Dinoprost tromethamine, Dinoprostone, Dinutuximab, Diphenadione, Dipotassium phosphate, Disopyramide, Ditazole, DL-Methylephedrine, Dobutamine, Docetaxel, Doconexent, Donepezil, Dopamine, Dopexamine, Doripenem, Dorzolamide, Dosulepin, Dotarizine, Doxacurium, Doxapram, Doxazosin, Doxepin, Doxofylline, Doxorubicin, Doxycycline, Dronabinol, Dronedarone, Droperidol, Drospirenone, Drostanolone propionate, Drotrecogin alfa, Droxicam, Droxidopa, Dulaglutide, Duloxetine, Dutasteride, Dutogliptin, Dydrogesterone, Dyphylline, Ebselen, Edaravone, Edetate calcium disodium anhydrous, Edetic acid, Edoxaban, Edrophonium, Efavirenz, Efonidipine, Eftrenonacog alfa, Eletriptan, Ellagic acid, Eltrombopag, Eluxadoline, Emapalumab, Emicizumab, Emopamil, Empagliflozin, Emtricitabine, Enalapril, Enalaprilat, Enasidenib, Endralazine, Englitazone, Enoxacin, Enoxaparin, Enprostil, Enrofloxacin, Enzalutamide, Epanolol, Eperisone, Ephedra sinica root, Ephedrine, Epicaptopril, Epimestrol, Epinephrine, Epirizole, Epirubicin, Epitizide, Eplerenone, Epoprostenol, Eprosartan, Eptifibatide, Equol, Erdafitinib, Ergoloid mesylate, Ergometrine, Ergotamine, Eribulin, Ertapenem, Ertugliflozin, Erythromycin, Esatenolol, Escitalopram, Esketamine, Esmirtazapine, Esmolol, Estazolam, Esterified estrogens, Estradiol, Estradiol acetate, Estradiol benzoate, Estradiol cypionate, Estradiol dienanthate, Estradiol valerate, Estriol, Estrone, Estrone sulfate, Eszopiclone, Etacrynic acid, Etafedrine, Etanercept, Ethambutol, Ethanol, Ethenzamide, Ethinylestradiol, Ethosuximide, Ethoxzolamide, Ethyl biscoumacetate, Ethynodiol diacetate, Etidronic acid, Etilefrine, Etodolac, Etofenamate, Etomidate, Etonogestrel, Etoperidone, Etoposide, Etoricoxib, Etravirine, Etynodiol, Eucalyptus oil, Evening primrose oil, Everolimus, Evogliptin, Exenatide, Ezogabine, Factor IX Complex (Human), Factor XIII (human), Famotidine, Felbamate, Felbinac, Felodipine, Fenbufen, Fendiline, Fenofibrate, Fenofibric acid, Fenoldopam, Fenoprofen, Fenoterol, Fenozolone, Fenproporex, Fenprostalene, Fenquizone, Fentanyl, Fentiazac, Feprazone, Ferulic acid, Fesoterodine, Fexofenadine, Fibrinogen human, Fibrinolysin, Fimasartan, Finasteride, Firocoxib, Fish oil, Flavoxate, Flecainide, Fleroxacin, Flibanserin, Floctafenine, Flomoxef, Florbetaben (18F), Florbetapir (18F), Floxuridine, Fluclorolone, Fluconazole, Flucytosine, Fludarabine, Fludeoxyglucose (18F), Fludrocortisone, Flufenamic acid, Fluindione, Flumazenil, Flumequine, Flunarizine, Flunisolide, Flunitrazepam, Flunixin, Fluocinolone acetonide, Fluocinonide, Fluocortin, Fluocortolone, Fluorescein, Fluorometholone, Fluorouracil, Fluoxetine, Flupentixol, Fluperolone, Flupirtine, Fluprednidene, Fluprednisolone, Fluprostenol, Flurazepam, Flurbiprofen, Flurbiprofen axetil, Fluspirilene, Flutamide, Fluticasone, Fluticasone furoate, Fluticasone propionate, Fluvastatin, Fluvoxamine, Folic acid, Fomepizole, Fondaparinux, Forasartan, Formebolone, Formestane, Formic acid, Formononetin, Formoterol, Foscarnet, Fosfomycin, Fosinopril, Fosinoprilat, Fosphenytoin, Framycetin, Frovatriptan, Furazolidone, Furosemide, Gabapentin enacarbil, Gabexate, Gadobenic acid, Gadodiamide, Gadofosveset trisodium, Gadopentetic acid, Gadoteric acid, Gadoteridol, Gallopamil, Ganciclovir, Garenoxacin, Gastric inhibitory polypeptide, Gatifloxacin, Gefitinib, Gemcitabine, Gemfibrozil, Gemifloxacin, Gemigliptin, Gemtuzumab ozogamicin, Geneticin, Genistein, Gentamicin, Gentamicin C1a, Gepefrine, Gestodene, Gestonorone, Gestrinone, Gimeracil, Ginkgo biloba, Gitoformate, Givosiran, Glibornuride, Gliclazide, Glimepiride, Glipizide, Gliquidone, Glisoxepide, Glucosamine, Glutaric Acid, Glyburide, Glycerol phenylbutyrate, Glycochenodeoxycholic Acid, Glycocholic acid, Glymidine, Golimumab, Golodirsen, Goserelin, Gosogliptin, Gossypol, Grepafloxacin, Guacetisal, Guanabenz, Guanadrel, Guanazodine, Guanethidine, Guanfacine, Guanoclor, Guanoxabenz, Guanoxan, Guar gum, Haemophilus influenzae type B capsular polysaccharide meningococcal outer membrane protein conjugate antigen, Haemophilus influenzae type B strain 1482 capsular polysaccharide tetanus toxoid conjugate antigen, Haemophilus influenzae type B strain 20752 capsular polysaccharide tetanus toxoid conjugate antigen, Haloperidol, Halothane, Harmaline, Hemin, Heparin, Hexamethonium, Hexestrol, Hexobarbital, Hexoprenaline, Higenamine, Human interferon omega-1, Hyaluronidase, Hyaluronidase (human recombinant), Hyaluronidase (ovine), Hydracarbazine, Hydralazine, Hydrochlorothiazide, Hydrocortisone, Hydrocortisone acetate, Hydrocortisone butyrate, Hydrocortisone cypionate, Hydrocortisone succinate, Hydroflumethiazide, Hydrolyzed Cephalothin, Hydromorphone, Hydroxocobalamin, Hydroxyethyl Starch, Hydroxyprogesterone, Hydroxyprogesterone caproate, Hydroxytyrosol, Hydroxyurea, Hygromycin B, Hyodeoxycholic Acid, Ibandronate, Ibritumomab tiuxetan, Ibrutinib, Ibudilast, Ibuprofen, Ibuproxam, Ibutilide, Icatibant, Icosapent, Icosapent ethyl, Idarubicin, Idarucizumab, Idazoxan, Idebenone, Idraparinux, Ifenprodil, Ifetroban, Ifosfamide, Iloperidone, Iloprost, Imatinib, Imidafenacin, Imidapril, Imidazole salicylate, Imipramine, Imipramine oxide, Incadronic acid, Indacaterol, Indalpine, Indapamide, Indenolol, Indigotindisulfonic acid, Indisulam, Indobufen, Indomethacin, Indoprofen, Indoramin, Infliximab, Influenza A virus A/Brisbane/59/2007(H1N1) antigen (propiolactone inactivated), Influenza A virus A/Brisbane/59/2007(H1N1) hemagglutinin antigen (propiolactone inactivated), Influenza A virus A/California/7/2009 (H1N1) live (attenuated) antigen, Influenza A virus A/California/7/2009 X-181 (H1N1) antigen (propiolactone inactivated), Influenza A virus A/California/7/2009 X-181 (H1N1) hemagglutinin antigen (propiolactone inactivated), Influenza A virus A/Perth/16/2009 (H3N2) live (attenuated) antigen, Influenza A virus A/Uruguay/716/2007(H3N2) antigen (propiolactone inactivated), Influenza A virus A/Victoria/210/2009 X-187 (H3N2) antigen (formaldehyde inactivated), Influenza A virus A/Victoria/210/2009 X-187 (H3N2) hemagglutinin antigen (formaldehyde inactivated), Influenza B virus B/Brisbane/60/2008 antigen (formaldehyde inactivated), Influenza B virus B/Brisbane/60/2008 antigen (propiolactone inactivated), Influenza B virus B/Brisbane/60/2008 hemagglutinin antigen (formaldehyde inactivated), Influenza B virus B/Brisbane/60/2008 hemagglutinin antigen (propiolactone inactivated), Inosine pranobex, Inositol, Inotersen, Insulin aspart, Insulin beef, Insulin degludec, Insulin detemir, Insulin glargine, Insulin glulisine, Insulin human, Insulin lispro, Insulin peglispro, Insulin pork, Insulin tregopil, Interferon alfa, Interferon alfa-2a, Recombinant, Interferon alfa-2b, Interferon alfa-n1, Interferon alfa-n3, Interferon alfacon-1, Interferon beta-1b, Interferon gamma-1b, Invert sugar, Iobenguane sulfate I-123, Iodixanol, Iofetamine I-123, Ioflupane I-123, Iopromide, Iothalamic acid, Ioversol, Ioxilan, Ipecac, Ipilimumab, Ipragliflozin, Iprindole, Iproniazid, Irbesartan, Irinotecan, Iron sucrose, Isavuconazole, Isepamicin, Isocarboxazid, Isoetharine, Isoflavone, Isoflurane, Isometheptene, Isoniazid, Isoprenaline, Isosorbide, Isosorbide mononitrate, Isosulfan blue, Isotretinoin, Isoxicam, Isoxsuprine, Isradipine, Istradefylline, Itraconazole, Ixabepilone, Ixazomib, Kallidinogenase, Kanamycin, Kebuzone, Ketamine, Ketanserin, Ketazolam, Ketobemidone, Ketoconazole, Ketoprofen, Ketorolac, Labetalol, Lacidipine, Lacosamide, Lamivudine, Lamotrigine, Lanatoside C, Landiolol, Lanoteplase, Lansoprazole, Latamoxef, Latanoprost, Latanoprostene bunod, Ledipasvir, Leflunomide, Lenalidomide, Lenvatinib, Lepirudin, Lercanidipine, Lesinurad, Letaxaban, Leucovorin, Leuprolide, Levamlodipine, Levobetaxolol, Levobupivacaine, Levocarnitine, Levocetirizine, Levofloxacin, Levomilnacipran, Levonordefrin, Levonorgestrel, Levosalbutamol, Levothyroxine, Licofelone, Lidoflazine, Limaprost, Linagliptin, Linezolid, Linsidomine, Liothyronine, Liotrix, Liraglutide, Lisdexamfetamine, Lisinopril, Lisuride, Lithium carbonate, Lithium cation, Lithium citrate, Lithium hydroxide, Lixisenatide, Lobeglitazone, Lofepramine, Lofexidine, Lomefloxacin, Lomerizine, Lomustine, Lonafarnib, Lonazolac, Lonidamine, Loperamide, Lopinavir, Loracarbef, Lorazepam, Lorcaserin, Lornoxicam, Lorpiprazole, Losartan, Lovastatin, Loxoprofen, Lubiprostone, Lumacaftor, Lumiracoxib, Luprostiol, Lurasidone, Lynestrenol, Lysergic acid diethylamide, Macimorelin, Macitentan, Magnesium chloride, Magnesium salicylate, Magnesium sulfate, Magnesium trisilicate, Mangafodipir, Manidipine, Mannitol, Mannitol busulfan, Maprotiline, Mebanazine, Mebutizide, Mecamylamine, Mecasermin, Mechlorethamine, Meclofenamic acid, Medetomidine, Medical Cannabis, Medrogestone, Medroxyprogesterone acetate, Mefenamic acid, Mefenorex, Mefruside, Megestrol acetate, Melagatran, Melatonin, Melengestrol, Melengestrol acetate, Melitracen, Meloxicam, Melperone, Melphalan, Memantine, Meperidine, Mephedrone, Mephentermine, Mephenytoin, Mepindolol, Mepivacaine, Meprednisone, Mercaptopurine, Meropenem, Mersalyl, Mesalazine, Mestranol, Metahexamide, Metamfetamine, Metamizole, Metaraminol, Metaxalone, Metergoline, Metformin, Methadone, Methallenestril, Methazolamide, Methimazole, Methoserpidine, Methotrexate, Methotrimeprazine, Methoxamine, Methoxsalen, Methoxyflurane, Methoxyphenamine, Methsuximide, Methyclothiazide, Methyl salicylate, Methyl-1-testosterone, Methyldopa, Methylene blue, Methylergometrine, Methylestrenolone, Methylnaltrexone, Methylphenidate, Methylprednisolone, Methylprednisolone hemisuccinate, Methyltestosterone, Methylthiouracil, Methysergide, Meticrane, Metildigoxin, Metoclopramide, Metolazone, Metoprolol, Metronidazole, Metyrapone, Metyrosine, Mianserin, Mibefradil, Mibolerone, Miconazole, Midazolam, Midodrine, Midomafetamine, Midostaurin, Mifamurtide, Mifepristone, Migalastat, Miglitol, Milnacipran, Milrinone, Minaprine, Minoxidil, Mirabegron, Mirtazapine, Mitiglinide, Mitomycin, Mitoxantrone, MMDA, Moclobemide, Modafinil, Moexipril, Moexiprilat, Mofebutazone, Mometasone, Mometasone furoate, Monopotassium phosphate, Montelukast, Monteplase, Morniflumate, Moroctocog alfa, Moxestrol, Moxifloxacin, Moxisylyte, Moxonidine, Muzolimine, Mycophenolate mofetil, Mycophenolic acid, N-acetyltyrosine, N-methylnicotinamide, Nabilone, Nabiximols, Nabumetone, Nadolol, Nadroparin, Nafamostat, Naftopidil, Naldemedine, Nalidixic acid, Nalmefene, Naloxone, Naluzotan, Naphazoline, Naproxen, Naratriptan, Nateglinide, Naxitamab, NBI-6024, Neamine, Nebivolol, Nedaplatin, Nedocromil, Nefazodone, Nelarabine, Nelfinavir, Nemonoxacin, Neomycin, Nepafenac, Netilmicin, Netoglitazone, Netupitant, Nevirapine, Nialamide, Nicardipine, Nicergoline, Niclosamide, Nicorandil, Nicotine, Nifedipine, Nifenazone, Niflumic acid, Niguldipine, Nilotinib, Niludipine, Nilutamide, Nilvadipine, Nimesulide, Nimodipine, Nintedanib, Nisoldipine, Nitrendipine, Nitric Oxide, Nitroaspirin, Nitrofurantoin, Nitroglycerin, Nitroprusside, Nitrous oxide, NN344, Nomegestrol, Nomegestrol acetate, Nonacog beta pegol, Norelgestromin, Norepinephrine, Norethindrone enanthate, Norethisterone, Norethynodrel, Norfenefrine, Norfloxacin, Norgestimate, Norgestrel, Norgestrienone, Nortriptyline, Noscapine, NS-398, Nylidrin, Obeticholic acid, Obinutuzumab, Octamoxin, Octinoxate, Octopamine, Octylphenoxy polyethoxyethanol, Ofloxacin, Olanzapine, Olaparib, Oleandrin, Olmesartan, Olodaterol, Olsalazine, Omacetaxine mepesuccinate, Omapatrilat, Omarigliptin, Omega-3 fatty acids, Omega-3-acid ethyl esters, Omega-3-carboxylic acids, Ondansetron, Opipramol, Opium, Orbifloxacin, Orciprenaline, Oritavancin, Ormeloxifene, Oseltamivir, Ospemifene, Otamixaban, Otilonium, Ouabain, Oxabolone cipionate, Oxacillin, Oxalic Acid, Oxaliplatin, Oxandrolone, Oxaprotiline, Oxaprozin, Oxazepam, Oxolinic acid, Oxprenolol, Oxybenzone, Oxyfedrine, Oxymetazoline, Oxyphenbutazone, Oxyquinoline, Oxytetracycline, p-Coumaric acid, Paclitaxel, Palbociclib, Paliperidone, Palonosetron, Pamidronic acid, Pantoprazole, Pantothenic acid, Paramethadione, Paramethasone, Parecoxib, Pargyline, Parnaparin, Paromomycin, Paroxetine, Patent Blue, Pazufloxacin, Pefloxacin, Pegaptanib, Peginesatide, Peginterferon alfa-2a, Peginterferon alfa-2b, Peginterferon beta-1a, Pemetrexed, Penbutolol, Penfluridol, Penicillamine, Penicillin G Acyl-Serine, Pentaerythritol tetranitrate, Pentamidine, Pentastarch, Pentetic acid, Pentobarbital, Pentolinium, Pentosan polysulfate, Pentostatin, Pentoxifylline, Pergolide, Perhexiline, Periciazine, Perindopril, Perindoprilat, Permethrin, Peruvoside, PF-00610355, Phenacetin, Phenazopyridine, Phendimetrazine, Phenelzine, Phenformin, Phenindione, Pheniprazine, Phenmetrazine, Phenoxybenzamine, Phenoxypropazine, Phenprocoumon, Phentermine, Phentolamine, Phenyl aminosalicylate, Phenylalanine, Phenylbutazone, Phenytoin, Pholcodine, Phosphocreatine, Phosphoric acid, Phylloquinone, Piclozotan, Picosulfuric acid, Picotamide, Pidotimod, Pinacidil, Pinaverium, Pindolol, Pioglitazone, Pipemidic acid, Piperacillin, Piperaquine, Piracetam, Pirbuterol, Piretanide, Pirlindole, Piroxicam, Pirprofen, Pitavastatin, Pitolisant, Pivhydrazine, Pizotifen, Platelet Activating Factor, Plazomicin, Plerixafor, Polmacoxib, Polyestradiol phosphate, Polyethylene glycol 400, Polymyxin B, Polythiazide, Pomalidomide, Ponatinib, Potassium, Potassium acetate, Potassium alum, Potassium bicarbonate, Potassium bitartrate, Potassium carbonate, Potassium cation, Potassium chloride, Potassium citrate, Potassium gluconate, Potassium guaiacolsulfonate, Potassium hydroxide, Potassium Iodide, Potassium lactate, Potassium nitrate, Potassium perchlorate, Potassium permanganate, Potassium sulfate, Potassium triiodide, Practolol, Pralatrexate, Pralidoxime, Pralsetinib, Pramipexole, Pramlintide, Pranlukast, Pranoprofen, Prasugrel, Pravastatin, Prazosin, Prednisolone, Prednisolone acetate, Prednisolone hemisuccinate, Prednisolone phosphate, Prednisone, Prednisone acetate, Prednylidene, Pregabalin, Prenalterol, Prenylamine, Primidone, Probenecid, Procainamide, Procaine, Procaine benzylpenicillin, Procarbazine, Procaterol, Progesterone, Proglumetacin, Proguanil, Promazine, Promegestone, Promethazine, Propacetamol, Propafenone, Propantheline, Propiomazine, Propiverine, Propofol, Propranolol, Propylthiouracil, Propyphenazone, Proquazone, Proscillaridin, Prostaglandin B2, Prostaglandin D2, Prostaglandin G2, Prostalene, Protein C, Protein S human, Prothrombin, Protocatechualdehyde, Protriptyline, Prucalopride, Prulifloxacin, Pseudoephedrine, Puromycin, Pyrantel, Pyrazinamide, Pyridoxine, Pyrithione, Quazepam, Quetiapine, Quinapril, Quinaprilat, Quinestrol, Quinethazone, Quingestanol, Quingestanol acetate, Quinidine, Quinine, Quinoline Yellow WS, Quinupramine, Rabeprazole, Racepinephrine, Ractopamine, Raltitrexed, Ramatroban, Ramelteon, Ramipril, Ramiprilat, Ranitidine, Ranolazine, Rasagiline, Rauwolfia serpentina root, Regorafenib, Relcovaptan, Relebactam, Remifentanil, Remikiren, Remogliflozin etabonate, Repaglinide, Reproterol, Rescinnamine, Reserpine, Resorcinol, Resveratrol, Reteplase, Reviparin, Rhein, Ribavirin, Ribostamycin, Ridogrel, Rifamycin, Rilmenidine, Rilonacept, Rimiterol, Riociguat, Risedronic acid, Risperidone, Ritanserin, Ritobegron, Ritodrine, Ritonavir, Rituximab, Rivaroxaban, Rivoglitazone, Rizatriptan, Robenacoxib, Rofecoxib, Roflumilast, Rolofylline, Romifidine, Ropivacaine, Rosiglitazone, Rosoxacin, Rosuvastatin, Rotigotine, Rucaparib, Rufloxacin, Rupatadine, Rusalatide acetate, Ruxolitinib, Sacubitril, Safinamide, Safrazine, Salbutamol, Salicylic acid, Salmeterol, Salmon calcitonin, Salsalate, Saprisartan, Sarafloxacin, Saralasin, Sarpogrelate, Saruplase, Satralizumab, Saxagliptin, SC-236, Secobarbital, Secukinumab, Selegiline, Selenious acid, Selenium, Seletracetam, Selexipag, Selpercatinib, Selumetinib, Semaglutide, Semuloparin, Seproxetine, Seratrodast, Sertraline, Sevelamer, Sevoflurane, Sibutramine, Sildenafil, Silibinin, Siltuximab, Simvastatin, Siponimod, Sirolimus, Sisomicin, Sitafloxacin, Sitagliptin, Sitaxentan, Sodium acetate, Sodium aurothiomalate, Sodium citrate, Sodium fluoride, Sodium phosphate, monobasic, Sodium sulfate, Sofosbuvir, Solabegron, Solifenacin, Solriamfetol, Sorafenib, Sorbitol, Sotagliflozin, Sotalol, Sparfloxacin, Spiradoline, Spirapril, Spironolactone, Stanolone acetate, Stavudine, Stiripentol, Streptokinase, Streptomycin, Streptozocin, Strontium chloride, Succinic acid, Succinylcholine, Sucralfate, Sufentanil, Sugammadex, Sulbactam, Sulfadiazine, Sulfadimethoxine, Sulfamethizole, Sulfamethoxazole, Sulfamoxole, Sulfaphenazole, Sulfapyridine, Sulfasalazine, Sulfinpyrazone, Sulfisoxazole, Sulindac, Sulodexide, Sumatriptan, Sunitinib, Suprofen, Susoctocog alfa, Suxibuzone, Synephrine, Synthetic Conjugated Estrogens, A, Synthetic Conjugated Estrogens, B, Tacrolimus, Tadalafil, Tafluprost, Talinolol, Talniflumate, Tamoxifen, Tamsulosin, Tapentadol, Tasimelteon, Tasosartan, Taspoglutide, Taurochenodeoxycholic acid, Taurocholic acid, Tauroursodeoxycholic acid, Taxifolin, Tazobactam, Technetium Tc-99m ciprofloxacin, Technetium Tc-99m exametazime, Technetium Tc-99m mebrofenin, Technetium Tc-99m oxidronate, Technetium Tc-99m pyrophosphate, Tedizolid phosphate, Teduglutide, Tegafur, Telavancin, Telmisartan, Temafloxacin, Temazepam, Temocapril, Temozolomide, Temsirolimus, Tenamfetamine, Tenecteplase, Teneligliptin, Tenidap, Teniposide, Tenofovir, Tenofovir alafenamide, Tenofovir disoproxil, Tenoxicam, Tepoxalin, Terazosin, Terbinafine, Terbutaline, Terguride, Terodiline, Tertatolol, Tesmilifene, Testolactone, Testosterone, Testosterone cypionate, Testosterone enantate benzilic acid hydrazone, Testosterone enanthate, Testosterone propionate, Testosterone succinate, Testosterone undecanoate, Tetracycline, Tetradecyl hydrogen sulfate (ester), Tetrahydrocannabivarin, Tetrahydropalmatine, Tetrandrine, Tetryzoline, Thalidomide, Theobromine, Theodrenaline, Thiabendazole, Thiamylal, Thiethylperazine, Thiopental, Thioproperazine, Thioridazine, Thiosalicylic acid, Thiotepa, Thyroid, porcine, Thyrotropin alfa, Tianeptine, Tiapride, Tiaprofenic acid, Tibolone, Ticagrelor, Ticlopidine, Tienilic acid, Tiludronic acid, Timolol, Tinidazole, Tinoridine, Tinzaparin, Tioclomarol, Tioguanine, Tiopronin, Tiotropium, Tipranavir, Tiratricol, Tirofiban, Tirzepatide, Tixocortol, Tobramycin, Tocilizumab, Tocopherol, Tocopherylquinone, Tofacitinib, Tofogliflozin, Tolazamide, Tolazoline, Tolbutamide, Tolcapone, Tolfenamic acid, Tolmetin, Tolonidine, Toloxatone, Tolterodine, Tolvaptan, Topiramate, Topiroxostat, Topotecan, Torasemide, Toremifene, Tositumomab, Trabectedin, Tramadol, Tramazoline, Trametinib, Trandolapril, Trandolaprilat, Tranilast, Tranylcypromine, Trapidil, Trastuzumab emtansine, Travoprost, Trazodone, Trenonacog alfa, Treprostinil, Trestolone, Trestolone acetate, Tretinoin, Tretoquinol, Triamcinolone, Triamterene, Triazolam, Trichlormethiazide, Trichloroethylene, Triclabendazole, Triethylenetetramine, Trifluoperazine, Trifluridine, Triflusal, Trilostane, Trimazosin, Trimebutine, Trimethadione, Trimethaphan, Trimethoprim, Trimetrexate, Trimipramine, Triptolide, Troglitazone, Trolamine salicylate, Tropisetron, Trovafloxacin, Troxerutin, Tulobuterol, Turoctocog alfa, Turoctocog alfa pegol, Tyramine, Ularitide, Ulipristal, Unoprostone, Urapidil, Urokinase, Ursodeoxycholic acid, Vaborbactam, Valaciclovir, Valbenazine, Valdecoxib, Valganciclovir, Valproic acid, Valsartan, Vancomycin, Varenicline, Varicella Zoster Vaccine (Live/attenuated), Vatreptacog alfa, Vemurafenib, Venlafaxine, Verapamil, Vicriviroc, Vilanterol, Vilazodone, Vildagliptin, Viloxazine, Vinblastine, Vincamine, Vindesine, Vinorelbine, Vinpocetine, Vismodegib, Vitamin E, Voglibose, Von Willebrand Factor Human, Vorapaxar, Voriconazole, Vorinostat, Vortioxetine, Voxelotor, Warfarin, WIN 55212-2, Xamoterol, Xenon, Ximelagatran, Xipamide, Xylazine, Xylometazoline, Yohimbine, Zafirlukast, Zalcitabine, Zaleplon, Zaltoprofen, Zanamivir, Zeranol, Zidovudine, Zileuton, Zimelidine, Zinc citrate, Ziprasidone, Zofenopril, Zoledronic acid, Zolmitriptan, Zolpidem, Zomepirac, Zonisamide, Zopiclone, Zuclopenthixol" />
          <attvalue for="13" value="Acetylsalicylic acid" />
          <attvalue for="14" value="https://www.drugbank.ca/structures/DB00945/image.svg" />
          <attvalue for="15" value="Drug" />
          <attvalue for="16" value="28" />
          <attvalue for="17" value="0.19203545501209945" />
          <attvalue for="18" value="0.04858464814817652" />
          <attvalue for="19" value="0.030893948978615096" />
          <attvalue for="20" value="0" />
          <attvalue for="21" value="252" />
          <attvalue for="22" value="#FC5F67" />
          <attvalue for="23" value="#FB3640" />
        </attvalues>
      </node>
      <node id="Aldo-keto reductase family 1 member C1" label="Aldo-keto reductase family 1 member C1">
        <attvalues>
          <attvalue for="24" value="AKR1C1" />
          <attvalue for="0" value="Q04828" />
          <attvalue for="25" value="1MRQ" />
          <attvalue for="26" value="Humans" />
          <attvalue for="27" value="Enzyme" />
          <attvalue for="28" value="Oxidoreductase" />
          <attvalue for="29" value="Cytoplasm" />
          <attvalue for="30" value="AKR1C3, AKR1C2, AKR1D1, DHDH, SRD5A1, SRD5A2, HSD3B1, HSD3B2" />
          <attvalue for="31" value="Endometrial Neoplasms, Disorders of Sex Development, Sex Differentiation Disorders, Neoplasms, Malignant Neoplasms, Primary malignant neoplasm, Lung Neoplasms, Congenital Abnormality, Anxiety Disorders, Liver diseases, Liver neoplasms, Prostatic Neoplasms, Skin lesion, Mammary Neoplasms, Secondary Neoplasm" />
          <attvalue for="32" value="NADH, Nicotinamide adenine dinucleotide phosphate, 2-HYDROXY-3,5-DIIODOBENZOIC ACID, Acetylsalicylic acid, Salicylic acid, Epitestosterone, Hexestrol, Naringenin, Nabumetone, Fenofibrate, Oxcarbazepine, Lumateperone, Ozanimod, Methylprednisolone" />
          <attvalue for="33" value="https://www.drugbank.ca/polypeptides/Q04828" />
          <attvalue for="13" value="Aldo-keto reductase family 1 member C1" />
          <attvalue for="14" value="https://cdn.rcsb.org/images/structures/mr/1mrq/1mrq_assembly-1.jpeg" />
          <attvalue for="15" value="Target" />
          <attvalue for="16" value="1" />
          <attvalue for="17" value="0.15603810403384377" />
          <attvalue for="18" value="0.0" />
          <attvalue for="19" value="0.0017616145632416162" />
          <attvalue for="20" value="0" />
          <attvalue for="21" value="0" />
          <attvalue for="22" value="#12EAEA" />
          <attvalue for="23" value="#0EBEBE" />
        </attvalues>
      </node>
      <node id="5'-AMP-activated protein kinase catalytic subunit alpha-1" label="5'-AMP-activated protein kinase catalytic subunit alpha-1">
        <attvalues>
          <attvalue for="24" value="PRKAA1" />
          <attvalue for="0" value="Q13131" />
          <attvalue for="25" value="4RER" />
          <attvalue for="26" value="Humans" />
          <attvalue for="27" value="Enzyme" />
          <attvalue for="28" value="Kinase" />
          <attvalue for="29" value="Cytoplasm" />
          <attvalue for="30" value="PRKAB2, PRKAG1, PRKAB1, PRKAG2, PRKAG3, MTOR, ACACA, RPTOR, TSC2, STK11" />
          <attvalue for="31" value="Precancerous Conditions, Stomach Neoplasms, Helicobacter Infections, Complications of Diabetes Mellitus, Metabolic Diseases, Bacterial Infections, Cardiovascular Diseases, Heart Diseases, Hypertensive disease, Liver neoplasms, Neurodegenerative Disorders, Colonic Neoplasms, Esophageal Neoplasms, Kidney Diseases, Vascular Diseases, Mammary Neoplasms, Secondary Neoplasm, Adenocarcinoma, Autoimmune Diseases, Metabolic Bone Disorder, Carcinoma, HIV Infections, Inflammatory Bowel Diseases, Liver diseases, Lung Neoplasms, Mycoses, Parasitic Diseases, Pituitary Neoplasms, Rectal Neoplasms, Lentivirus Infections, B-Cell Lymphomas, Lysosomal Storage Diseases, Malignant neoplasm of mouth, Prion Diseases, Caffeine related disorders, Dyslipidemias, Hematologic Neoplasms, Lymphatic Abnormalities, Cardiomyopathies, Tauopathies, Chronic Kidney Diseases" />
          <attvalue for="32" value="Adenosine phosphate, ATP, Phenformin, Fostamatinib, Acetylsalicylic acid, Topiramate" />
          <attvalue for="33" value="https://www.drugbank.ca/polypeptides/Q13131" />
          <attvalue for="13" value="5'-AMP-activated protein kinase catalytic subunit alpha-1" />
          <attvalue for="14" value="https://cdn.rcsb.org/images/structures/re/4rer/4rer_assembly-1.jpeg" />
          <attvalue for="15" value="Target" />
          <attvalue for="16" value="2" />
          <attvalue for="17" value="0.18015130773358282" />
          <attvalue for="18" value="0.0020697118460233084" />
          <attvalue for="19" value="0.041895719667425044" />
          <attvalue for="20" value="0" />
          <attvalue for="21" value="0" />
          <attvalue for="22" value="#12EAEA" />
          <attvalue for="23" value="#0EBEBE" />
        </attvalues>
      </node>
      <node id="5'-AMP-activated protein kinase catalytic subunit alpha-2" label="5'-AMP-activated protein kinase catalytic subunit alpha-2">
        <attvalues>
          <attvalue for="24" value="PRKAA2" />
          <attvalue for="0" value="P54646" />
          <attvalue for="25" value="5ISO" />
          <attvalue for="26" value="Humans" />
          <attvalue for="27" value="Enzyme" />
          <attvalue for="28" value="Kinase" />
          <attvalue for="29" value="Cytoplasm" />
          <attvalue for="30" value="PRKAB2, PRKAB1, PRKAG2, PRKAG1, PRKAG3, RPTOR, ACACA, MTOR, STK11, PPARGC1A" />
          <attvalue for="31" value="Cardiomyopathies, Cardiomyopathies, Primary, Myocardial Diseases, Secondary, Cerebrovascular accident, Malignant Neoplasms, Metabolic Diseases, Primary malignant neoplasm, Hypertensive disease, Heart Diseases, Liver neoplasms, Neurodegenerative Disorders, Secondary Neoplasm, Bacterial Infections, Cardiovascular Diseases, Esophageal Neoplasms, Kidney Diseases, Mammary Neoplasms, Adenocarcinoma, Autoimmune Diseases, Metabolic Bone Disorder, Carcinoma, Colonic Neoplasms, HIV Infections, Inflammatory Bowel Diseases, Liver diseases, Lung Neoplasms, Mycoses, Parasitic Diseases, Pituitary Neoplasms, Precancerous Conditions, Vascular Diseases, Lentivirus Infections, B-Cell Lymphomas, Lysosomal Storage Diseases, Malignant neoplasm of mouth, Prion Diseases, Caffeine related disorders, Dyslipidemias, Hematologic Neoplasms, Lymphatic Abnormalities, Tauopathies, Chronic Kidney Diseases" />
          <attvalue for="32" value="Acetylsalicylic acid, Fostamatinib, Topiramate, Adenosine phosphate" />
          <attvalue for="33" value="https://www.drugbank.ca/polypeptides/P54646" />
          <attvalue for="13" value="5'-AMP-activated protein kinase catalytic subunit alpha-2" />
          <attvalue for="14" value="https://cdn.rcsb.org/images/structures/is/5iso/5iso_assembly-1.jpeg" />
          <attvalue for="15" value="Target" />
          <attvalue for="16" value="2" />
          <attvalue for="17" value="0.18015130773358282" />
          <attvalue for="18" value="0.0020697118460233084" />
          <attvalue for="19" value="0.041895719667425044" />
          <attvalue for="20" value="0" />
          <attvalue for="21" value="0" />
          <attvalue for="22" value="#12EAEA" />
          <attvalue for="23" value="#0EBEBE" />
        </attvalues>
      </node>
      <node id="5'-AMP-activated protein kinase subunit beta-1" label="5'-AMP-activated protein kinase subunit beta-1">
        <attvalues>
          <attvalue for="24" value="PRKAB1" />
          <attvalue for="0" value="Q9Y478" />
          <attvalue for="25" value="6C9H" />
          <attvalue for="26" value="Humans" />
          <attvalue for="27" value="Enzyme" />
          <attvalue for="28" value="Kinase" />
          <attvalue for="29" value="Cytoplasmic" />
          <attvalue for="30" value="PRKAG1, PRKAA1, PRKAA2, PRKAG2, PRKAG3, PRKAB2, STK11, TSC2" />
          <attvalue for="31" value="Stomach Neoplasms, Malignant Neoplasms, Metabolic Diseases, Primary malignant neoplasm, Colonic Neoplasms, Heart Diseases, Hypertensive disease, Liver neoplasms, Neurodegenerative Disorders, Bacterial Infections, Cardiovascular Diseases, Esophageal Neoplasms, Kidney Diseases, Liver diseases, Mammary Neoplasms, Secondary Neoplasm, Adenocarcinoma, Autoimmune Diseases, Metabolic Bone Disorder, Carcinoma, HIV Infections, Inflammatory Bowel Diseases, Lung Neoplasms, Mycoses, Parasitic Diseases, Pituitary Neoplasms, Vascular Diseases, B-Cell Lymphomas, Lysosomal Storage Diseases, Malignant neoplasm of mouth, Prion Diseases, Caffeine related disorders, Dyslipidemias, Hematologic Neoplasms, Lymphatic Abnormalities, Cardiomyopathies, Tauopathies, Chronic Kidney Diseases" />
          <attvalue for="32" value="Metformin, Adenosine phosphate, Acetylsalicylic acid, Fostamatinib, Topiramate" />
          <attvalue for="33" value="https://www.drugbank.ca/polypeptides/Q9Y478" />
          <attvalue for="13" value="5'-AMP-activated protein kinase subunit beta-1" />
          <attvalue for="14" value="https://cdn.rcsb.org/images/structures/c9/6c9h/6c9h_assembly-1.jpeg" />
          <attvalue for="15" value="Target" />
          <attvalue for="16" value="3" />
          <attvalue for="17" value="0.1803448453963226" />
          <attvalue for="18" value="0.005491032793117506" />
          <attvalue for="19" value="0.04203325669887243" />
          <attvalue for="20" value="0" />
          <attvalue for="21" value="0" />
          <attvalue for="22" value="#12EAEA" />
          <attvalue for="23" value="#0EBEBE" />
        </attvalues>
      </node>
      <node id="5'-AMP-activated protein kinase subunit beta-2" label="5'-AMP-activated protein kinase subunit beta-2">
        <attvalues>
          <attvalue for="24" value="PRKAB2" />
          <attvalue for="0" value="O43741" />
          <attvalue for="25" value="6B2E" />
          <attvalue for="26" value="Humans" />
          <attvalue for="27" value="Enzyme" />
          <attvalue for="28" value="Kinase" />
          <attvalue for="29" value="Not Available" />
          <attvalue for="30" value="PRKAG2, PRKAG1, PRKAA1, PRKAA2, PRKAG3, PRKAB1, STK11" />
          <attvalue for="31" value="Malignant Neoplasms, Primary malignant neoplasm" />
          <attvalue for="32" value="Acetylsalicylic acid, Fostamatinib, Topiramate, Adenosine phosphate" />
          <attvalue for="33" value="https://www.drugbank.ca/polypeptides/O43741" />
          <attvalue for="13" value="5'-AMP-activated protein kinase subunit beta-2" />
          <attvalue for="14" value="https://cdn.rcsb.org/images/structures/b2/6b2e/6b2e_assembly-1.jpeg" />
          <attvalue for="15" value="Target" />
          <attvalue for="16" value="2" />
          <attvalue for="17" value="0.18015130773358282" />
          <attvalue for="18" value="0.0020697118460233084" />
          <attvalue for="19" value="0.041895719667425044" />
          <attvalue for="20" value="0" />
          <attvalue for="21" value="0" />
          <attvalue for="22" value="#12EAEA" />
          <attvalue for="23" value="#0EBEBE" />
        </attvalues>
      </node>
      <node id="5'-AMP-activated protein kinase subunit gamma-1" label="5'-AMP-activated protein kinase subunit gamma-1">
        <attvalues>
          <attvalue for="24" value="PRKAG1" />
          <attvalue for="0" value="P54619" />
          <attvalue for="25" value="5EZV" />
          <attvalue for="26" value="Humans" />
          <attvalue for="27" value="Enzyme" />
          <attvalue for="28" value="Kinase" />
          <attvalue for="29" value="Not Available" />
          <attvalue for="30" value="PRKAB2, PRKAA1, PRKAB1, PRKAA2, STK11, ACACA, MTOR" />
          <attvalue for="31" value="Neoplasms" />
          <attvalue for="32" value="Acetylsalicylic acid, Fostamatinib, Topiramate, Adenosine phosphate" />
          <attvalue for="33" value="https://www.drugbank.ca/polypeptides/P54619" />
          <attvalue for="13" value="5'-AMP-activated protein kinase subunit gamma-1" />
          <attvalue for="14" value="https://cdn.rcsb.org/images/structures/ez/5ezv/5ezv_assembly-1.jpeg" />
          <attvalue for="15" value="Target" />
          <attvalue for="16" value="2" />
          <attvalue for="17" value="0.18015130773358282" />
          <attvalue for="18" value="0.0020697118460233084" />
          <attvalue for="19" value="0.041895719667425044" />
          <attvalue for="20" value="0" />
          <attvalue for="21" value="0" />
          <attvalue for="22" value="#12EAEA" />
          <attvalue for="23" value="#0EBEBE" />
        </attvalues>
      </node>
      <node id="5'-AMP-activated protein kinase subunit gamma-2" label="5'-AMP-activated protein kinase subunit gamma-2">
        <attvalues>
          <attvalue for="24" value="PRKAG2" />
          <attvalue for="0" value="Q9UGJ0" />
          <attvalue for="25" value="Not Available" />
          <attvalue for="26" value="Humans" />
          <attvalue for="27" value="Enzyme" />
          <attvalue for="28" value="Kinase" />
          <attvalue for="29" value="Not Available" />
          <attvalue for="30" value="PRKAB2, PRKAA1, PRKAB1, PRKAA2, STK11" />
          <attvalue for="31" value="Cardiomyopathies, Cardiovascular Diseases, Chronic Kidney Diseases, Diabetes Mellitus, Myopathy, Cerebrovascular accident, Amino acids measurement, Protein measurement, Glycogen Storage Disease, Conduction disorder of the heart, Malignant Neoplasms, Congenital chromosomal disease, Colonic Neoplasms, Heart Diseases, Hypertensive disease, Rectal Neoplasms, Hypertrophic disorder of skin, unspecified, Primary malignant neoplasm" />
          <attvalue for="32" value="Acetylsalicylic acid, Fostamatinib, Topiramate, Adenosine phosphate" />
          <attvalue for="33" value="https://www.drugbank.ca/polypeptides/Q9UGJ0" />
          <attvalue for="13" value="5'-AMP-activated protein kinase subunit gamma-2" />
          <attvalue for="14" value="https://cdn.rcsb.org/images/structures/ot/not available/not available_model-1.jpeg" />
          <attvalue for="15" value="Target" />
          <attvalue for="16" value="2" />
          <attvalue for="17" value="0.18015130773358282" />
          <attvalue for="18" value="0.0020697118460233084" />
          <attvalue for="19" value="0.041895719667425044" />
          <attvalue for="20" value="0" />
          <attvalue for="21" value="0" />
          <attvalue for="22" value="#12EAEA" />
          <attvalue for="23" value="#0EBEBE" />
        </attvalues>
      </node>
      <node id="5'-AMP-activated protein kinase subunit gamma-3" label="5'-AMP-activated protein kinase subunit gamma-3">
        <attvalues>
          <attvalue for="24" value="PRKAG3" />
          <attvalue for="0" value="Q9UGI9" />
          <attvalue for="25" value="Not Available" />
          <attvalue for="26" value="Humans" />
          <attvalue for="27" value="Enzyme" />
          <attvalue for="28" value="Kinase" />
          <attvalue for="29" value="Not Available" />
          <attvalue for="30" value="PRKAB2, PRKAB1, PRKAA2, PRKAA1, STK11" />
          <attvalue for="31" value="Carbohydrate Metabolism, Inborn Errors, Lipid Metabolism, Inborn Errors" />
          <attvalue for="32" value="Acetylsalicylic acid, Fostamatinib, Topiramate, Adenosine phosphate" />
          <attvalue for="33" value="https://www.drugbank.ca/polypeptides/Q9UGI9" />
          <attvalue for="13" value="5'-AMP-activated protein kinase subunit gamma-3" />
          <attvalue for="14" value="https://cdn.rcsb.org/images/structures/ot/not available/not available_model-1.jpeg" />
          <attvalue for="15" value="Target" />
          <attvalue for="16" value="2" />
          <attvalue for="17" value="0.18015130773358282" />
          <attvalue for="18" value="0.0020697118460233084" />
          <attvalue for="19" value="0.041895719667425044" />
          <attvalue for="20" value="0" />
          <attvalue for="21" value="0" />
          <attvalue for="22" value="#12EAEA" />
          <attvalue for="23" value="#0EBEBE" />
        </attvalues>
      </node>
      <node id="Cellular tumor antigen p53" label="Cellular tumor antigen p53">
        <attvalues>
          <attvalue for="24" value="TP53" />
          <attvalue for="0" value="P04637" />
          <attvalue for="25" value="5XZC" />
          <attvalue for="26" value="Humans" />
          <attvalue for="27" value="Transcription factor" />
          <attvalue for="28" value="Not Available" />
          <attvalue for="29" value="Cytoplasm" />
          <attvalue for="30" value="BCL2L1, ATM, MDM4, CDKN1A, CREBBP, EP300, MDM2, TP53BP2, CHEK2, CDKN2A" />
          <attvalue for="31" value="Thymus Neoplasms, Tumors of Adrenal Cortex, Head and Neck Neoplasms, Stomach Neoplasms, Nasopharyngeal Neoplasms, Adrenal Gland Neoplasms, Myeloproliferative disease, Carotid Artery Diseases, Genitourinary Neoplasms, Demyelinating Diseases, Endometrial Neoplasms, Liver Diseases, Parasitic, Penile Neoplasms, Urologic Neoplasms, External Carotid Artery Diseases, Internal Carotid Artery Diseases, nervous system disorder, Nerve Sheath Tumors, Cardiomyopathy, Dilated, Craniofacial Abnormalities, Tongue Neoplasms, Bone Diseases, Developmental, Cecal Neoplasms, Drug toxicity, Cardiomyopathies, Primary, Myocardial Diseases, Secondary, Adverse reaction to drug, Uterine Fibroids, Vulvar Neoplasms, Malignant neoplasm of connective and other soft tissue, site unspecified, Cardiomyopathies, Neoplasms, Intracranial, Neoplastic Syndromes, Hereditary, Nervous System Neoplasms, Acquired Immunodeficiency Syndrome, Autoimmune Diseases, Congenital chromosomal disease, Herpes Simplex Infections, Inflammatory Bowel Diseases, Skin lesion, Hormone measurement, Oropharyngeal disorders, Infection, Liver diseases, Congenital Abnormality, Neurofibromatoses, Neurodegenerative Disorders, Metabolic Diseases, Breast Diseases, Soft Tissue Neoplasms, Cerebrovascular accident, Adenoviral infections, Chronic Kidney Diseases, Intellectual Disability, Hematological Disease, Intestinal Neoplasms, Kidney Diseases, Mycoplasma Infections, Testicular Neoplasms, Giant Cell Tumors, Pancreatic Diseases, Pituitary Neoplasms, Caffeine related disorders, Disease due to Papilloma virus, Gestational Trophoblastic Neoplasms, Adenovirus Infections, Cardiovascular Diseases, Parathyroid Neoplasms, Salivary Gland Neoplasms, Choroid Plexus Neoplasms, Squamous Cell Neoplasms, Chronic liver disease, Hematopoietic Neoplasms, Anxiety Disorders, Bone neoplasms, Cytomegalovirus Infections, Gastrointestinal Neoplasms, Heart Diseases, Hypopharyngeal Neoplasms, Immune System Diseases, Retroviridae Infections, Trophoblastic Neoplasms, Vascular Diseases, Viral hepatitis, Atrophic condition of skin, Lung Diseases, Interstitial, Congenital defects, Brain Stem Neoplasms, Tauopathies, Abdominal Neoplasms, Anus Neoplasms, Arterial Occlusive Diseases, Bone Marrow Diseases, Brain Diseases, Bronchial Neoplasms, Cerebrovascular Disorders, Hereditary Nonpolyposis Colorectal Neoplasms, Connective Tissue Diseases, Coxsackievirus Infections, Drug abuse, Foot Diseases, Gall Bladder Diseases, Hemoglobinopathies, HTLV-I Infections, Intestinal Diseases, Lung diseases, Nephrotic Syndrome, Odontogenic Tumors, Disorder of the optic nerve, Delirium, Dementia, Amnestic, Cognitive Disorders, Pelvic Neoplasms, Peripheral Neuropathy, Pleural effusion disorder, Prostatic Diseases, Psychotic Disorders, Respiratory Syncytial Virus Infections, Respiratory Tract Infections, Retinal Diseases, Rotavirus Infections, Spinal Cord Diseases, Spinal Cord Neoplasms, Splenic Neoplasms, Supratentorial Neoplasms, Lentivirus Infections, Lysosomal Storage Diseases, Disorder of tendon, Malignant neoplasm of fallopian tube, Intervertebral disc disorder, Infections specific to perinatal period, Nevi and Melanomas, Lesion of brain, Pelvic Inflammatory Disease, Breast Neoplasms, Male, Congenital ear anomaly NOS (disorder), Disorder of lymph node, Adult Solid Neoplasm, Neuropathy, Benign neurologic neoplasms, Limb defects, Monoclonal Gammapathies, Chronic inflammatory disorder, Perivascular Epithelioid Cell Neoplasms, Metastatic Carcinoma, Bone Sarcoma, Skin Pigmentation Disorder, Peripheral Arterial Diseases, Fetal Alcohol Spectrum Disorders, Anorectal Malformations, Neurocognitive Disorders, Peripheral Nervous System Diseases" />
          <attvalue for="32" value="AZD 3355, 1-(9-ethyl-9H-carbazol-3-yl)-N-methylmethanamine, Acetylsalicylic acid, Zinc, Triethyl phosphate, Zinc acetate, Zinc chloride, Zinc sulfate, unspecified form" />
          <attvalue for="33" value="https://www.drugbank.ca/polypeptides/P04637" />
          <attvalue for="13" value="Cellular tumor antigen p53" />
          <attvalue for="14" value="https://cdn.rcsb.org/images/structures/xz/5xzc/5xzc_assembly-1.jpeg" />
          <attvalue for="15" value="Target" />
          <attvalue for="16" value="1" />
          <attvalue for="17" value="0.15603810403384377" />
          <attvalue for="18" value="0.0" />
          <attvalue for="19" value="0.0017616145632416162" />
          <attvalue for="20" value="0" />
          <attvalue for="21" value="0" />
          <attvalue for="22" value="#12EAEA" />
          <attvalue for="23" value="#0EBEBE" />
        </attvalues>
      </node>
      <node id="78 kDa glucose-regulated protein" label="78 kDa glucose-regulated protein">
        <attvalues>
          <attvalue for="24" value="HSPA5" />
          <attvalue for="0" value="P11021" />
          <attvalue for="25" value="6ASY" />
          <attvalue for="26" value="Humans" />
          <attvalue for="27" value="Not Available" />
          <attvalue for="28" value="Not Available" />
          <attvalue for="29" value="Endoplasmic reticulum lumen" />
          <attvalue for="30" value="ATF6, HSP90B1, CANX, CALR, ERN1, DNAJC10, PDIA3, DNAJB11, P4HB, ATF4" />
          <attvalue for="31" value="Hematologic Neoplasms, Hematopoietic Neoplasms, B-Cell Lymphomas, Secondary Neoplasm, Adenocarcinoma, Diabetes Mellitus, Virus Diseases, Cardiovascular Diseases, Liver neoplasms, Prostatic Neoplasms, Mammary Neoplasms, Chronic Kidney Diseases, Lymphoma, Neurodegenerative Disorders, Adenoma, Brain Neoplasms, Cerebellar Diseases, Cytomegalovirus Infections, Immune System Diseases, Intestinal Neoplasms, Kidney Diseases, Alcoholic Liver Diseases, Lung Neoplasms, Myopathy, Parasitic Diseases, Spinocerebellar Degeneration, Stomach Neoplasms, Polyendocrinopathies, Autoimmune, Gram-Negative Bacterial Infections, Prion Diseases, Caffeine related disorders, Dystonia Disorders, Cardiomyopathies" />
          <attvalue for="32" value="Antihemophilic factor, human recombinant, Acetylsalicylic acid, Copper, Lonoctocog alfa, Moroctocog alfa" />
          <attvalue for="33" value="https://www.drugbank.ca/polypeptides/P11021" />
          <attvalue for="13" value="78 kDa glucose-regulated protein" />
          <attvalue for="14" value="https://cdn.rcsb.org/images/structures/as/6asy/6asy_assembly-1.jpeg" />
          <attvalue for="15" value="Target" />
          <attvalue for="16" value="1" />
          <attvalue for="17" value="0.15603810403384377" />
          <attvalue for="18" value="0.0" />
          <attvalue for="19" value="0.0017616145632416162" />
          <attvalue for="20" value="0" />
          <attvalue for="21" value="0" />
          <attvalue for="22" value="#12EAEA" />
          <attvalue for="23" value="#0EBEBE" />
        </attvalues>
      </node>
      <node id="Ribosomal protein S6 kinase alpha-3" label="Ribosomal protein S6 kinase alpha-3">
        <attvalues>
          <attvalue for="24" value="RPS6KA3" />
          <attvalue for="0" value="P51812" />
          <attvalue for="25" value="4D9U" />
          <attvalue for="26" value="Humans" />
          <attvalue for="27" value="Enzyme" />
          <attvalue for="28" value="Kinase" />
          <attvalue for="29" value="Nucleus" />
          <attvalue for="30" value="MAPK1, MAPK3, CREB1, RPS6, PDPK1, ATF4, RPS6KA1, TSC2, CEBPB" />
          <attvalue for="31" value="Bone Diseases, Developmental, Psychomotor Disorders, Developmental Psychomotor Disorders, Intellectual Disability, Psychotic Disorders, Multiple congenital anomalies, Malignant Neoplasms, Neoplasms, Primary malignant neoplasm, Mammary Neoplasms, Congenital Abnormality, Secondary Neoplasm, Bone neoplasms, Congenital chromosomal disease, Myeloproliferative disease, Prostatic Neoplasms, Sexually Transmitted Diseases, Virus Diseases, Lentivirus Infections, Hematopoietic Neoplasms, Pervasive Development Disorder" />
          <attvalue for="32" value="Acetylsalicylic acid, Fostamatinib" />
          <attvalue for="33" value="https://www.drugbank.ca/polypeptides/P51812" />
          <attvalue for="13" value="Ribosomal protein S6 kinase alpha-3" />
          <attvalue for="14" value="https://cdn.rcsb.org/images/structures/d9/4d9u/4d9u_assembly-1.jpeg" />
          <attvalue for="15" value="Target" />
          <attvalue for="16" value="2" />
          <attvalue for="17" value="0.18015130773358282" />
          <attvalue for="18" value="0.0020697118460233084" />
          <attvalue for="19" value="0.041895719667425044" />
          <attvalue for="20" value="0" />
          <attvalue for="21" value="0" />
          <attvalue for="22" value="#12EAEA" />
          <attvalue for="23" value="#0EBEBE" />
        </attvalues>
      </node>
      <node id="NF-kappa-B inhibitor alpha" label="NF-kappa-B inhibitor alpha">
        <attvalues>
          <attvalue for="24" value="NFKBIA" />
          <attvalue for="0" value="P25963" />
          <attvalue for="25" value="1IKN" />
          <attvalue for="26" value="Humans" />
          <attvalue for="27" value="Other cytosolic protein" />
          <attvalue for="28" value="Not Available" />
          <attvalue for="29" value="Cytoplasm" />
          <attvalue for="30" value="NFKB1, IKBKB, CHUK, RELA, IKBKG, REL, NFKB2, TNF, IRAK1, BTRC" />
          <attvalue for="31" value="Mammary Neoplasms, Hypertensive disease, Cardiovascular Diseases, Malignant Neoplasms, Primary malignant neoplasm, Malignant neoplasm of mouth, Adenocarcinoma, Brain Neoplasms, Diabetes Mellitus, Lung diseases, Autoimmune Diseases, Carotid Artery Diseases, Cerebellar Neoplasms, Colorectal Neoplasms, Hematological Disease, Herpes Simplex Infections, Inflammatory Bowel Diseases, Lung Neoplasms, Lymphoma, Mycobacterium Infections, Myeloproliferative disease, Precancerous Conditions, Respiratory Syncytial Virus Infections, Dermatologic disorders, B-Cell Lymphomas, Hematologic Neoplasms, Sarcoma, Infection, Malignant neoplasm of soft tissue" />
          <attvalue for="32" value="Bardoxolone methyl, Astaxanthin, Acetylsalicylic acid" />
          <attvalue for="33" value="https://www.drugbank.ca/polypeptides/P25963" />
          <attvalue for="13" value="NF-kappa-B inhibitor alpha" />
          <attvalue for="14" value="https://cdn.rcsb.org/images/structures/ik/1ikn/1ikn_assembly-1.jpeg" />
          <attvalue for="15" value="Target" />
          <attvalue for="16" value="2" />
          <attvalue for="17" value="0.15608646544839014" />
          <attvalue for="18" value="0.0011423284619160908" />
          <attvalue for="19" value="0.0017673599433056994" />
          <attvalue for="20" value="0" />
          <attvalue for="21" value="75" />
          <attvalue for="22" value="#12EAEA" />
          <attvalue for="23" value="#0EBEBE" />
        </attvalues>
      </node>
      <node id="Tumor necrosis factor-inducible gene 6 protein" label="Tumor necrosis factor-inducible gene 6 protein">
        <attvalues>
          <attvalue for="24" value="TNFAIP6" />
          <attvalue for="0" value="P98066" />
          <attvalue for="25" value="2WNO" />
          <attvalue for="26" value="Humans" />
          <attvalue for="27" value="Not Available" />
          <attvalue for="28" value="Not Available" />
          <attvalue for="29" value="Not Available" />
          <attvalue for="30" value="PTX3, MMP9" />
          <attvalue for="31" value="Dermatologic disorders, Inflammatory Bowel Diseases, Liver diseases, Neoplasms, Carcinoma, Cardiovascular Diseases, Lung diseases, Prostatic Neoplasms, Respiratory Tract Infections, Epstein-Barr Virus Infections, Intervertebral disc disorder, Mammary Neoplasms" />
          <attvalue for="32" value="Hyaluronic acid, Acetylsalicylic acid, Donepezil" />
          <attvalue for="33" value="https://www.drugbank.ca/polypeptides/P98066" />
          <attvalue for="13" value="Tumor necrosis factor-inducible gene 6 protein" />
          <attvalue for="14" value="https://cdn.rcsb.org/images/structures/wn/2wno/2wno_assembly-1.jpeg" />
          <attvalue for="15" value="Target" />
          <attvalue for="16" value="1" />
          <attvalue for="17" value="0.15603810403384377" />
          <attvalue for="18" value="0.0" />
          <attvalue for="19" value="0.0017616145632416162" />
          <attvalue for="20" value="0" />
          <attvalue for="21" value="0" />
          <attvalue for="22" value="#12EAEA" />
          <attvalue for="23" value="#0EBEBE" />
        </attvalues>
      </node>
      <node id="Caspase-1" label="Caspase-1">
        <attvalues>
          <attvalue for="24" value="CASP1" />
          <attvalue for="0" value="P29466" />
          <attvalue for="25" value="Not Available" />
          <attvalue for="26" value="Humans" />
          <attvalue for="27" value="Enzyme" />
          <attvalue for="28" value="Protease" />
          <attvalue for="29" value="Cytoplasm" />
          <attvalue for="30" value="IL18, NLRP3, PYCARD, NLRC4, IL1B, CARD8, NLRP1, AIM2, NOD1, CASP8" />
          <attvalue for="31" value="Kidney Diseases, Hypersensitivity, Malignant Neoplasms, Neoplasms, Primary malignant neoplasm, Skin lesion, Bacterial Infections, Cardiovascular Diseases, Hepatitis, Autoimmune Diseases, Carcinoma, Diabetes Mellitus, HIV Infections, Inflammatory Bowel Diseases, Neurodegenerative Disorders, Inflammatory disorder, Anxiety Disorders, Cognition Disorders, Cytomegalovirus Infections, Intestinal Diseases, Liver diseases, Metabolic Diseases, nervous system disorder, Pneumococcal Infections, Respiratory Syncytial Virus Infections, Salmonella infections, Cerebrovascular accident, Virus Diseases, Complications of Diabetes Mellitus, Chronic Kidney Diseases, MYELODYSPLASTIC SYNDROME, Colorectal Neoplasms, Hereditary Nonpolyposis Colorectal Neoplasms, Enterovirus Infections, Esophageal Neoplasms, Herpes Simplex Infections, Hypertensive disease, Immune System Diseases, Alcoholic Liver Diseases, Lymphoma, Mycoplasma Infections, Parasitic Diseases, Periodontal Diseases, Superinfection, Uterine Fibroids, B-Cell Lymphomas, Malignant neoplasm of mouth, Prion Diseases, Caffeine related disorders, Gastrointestinal Stromal Tumors, Adult Solid Neoplasm, Hematologic Neoplasms, Pneumocystis Infections, Cardiomyopathies, Infection" />
          <attvalue for="32" value="Minocycline, Pralnacasan, LAX-101, Emricasan, VX-765, 1-METHYL-3-TRIFLUOROMETHYL-1H-THIENO[2,3-C]PYRAZOLE-5-CARBOXYLIC ACID (2-MERCAPTO-ETHYL)-AMIDE, Z-Val-Ala-Asp fluoromethyl ketone, 3-{6-[(8-HYDROXY-QUINOLINE-2-CARBONYL)-AMINO]-2-THIOPHEN-2-YL-HEXANOYLAMINO}-4-OXO-BUTYRI ACID, Acetylsalicylic acid" />
          <attvalue for="33" value="https://www.drugbank.ca/polypeptides/P29466" />
          <attvalue for="13" value="Caspase-1" />
          <attvalue for="14" value="https://cdn.rcsb.org/images/structures/ot/not available/not available_model-1.jpeg" />
          <attvalue for="15" value="Target" />
          <attvalue for="16" value="2" />
          <attvalue for="17" value="0.17471395690172795" />
          <attvalue for="18" value="0.0009533333690668886" />
          <attvalue for="19" value="0.0029440755764408876" />
          <attvalue for="20" value="0" />
          <attvalue for="21" value="0" />
          <attvalue for="22" value="#12EAEA" />
          <attvalue for="23" value="#0EBEBE" />
        </attvalues>
      </node>
      <node id="Caspase-3" label="Caspase-3">
        <attvalues>
          <attvalue for="24" value="CASP3" />
          <attvalue for="0" value="P42574" />
          <attvalue for="25" value="Not Available" />
          <attvalue for="26" value="Humans" />
          <attvalue for="27" value="Enzyme" />
          <attvalue for="28" value="Protease" />
          <attvalue for="29" value="Cytoplasm" />
          <attvalue for="30" value="CASP8, XIAP, APAF1, CYCS, PARP1, MAPK14, BIRC2, CASP10, BCL2L11, BIRC3" />
          <attvalue for="31" value="Diabetic Neuropathies, nervous system disorder, Heart valve disease, Mycoplasma Infections, Neurotoxicity Syndromes, Diabetic Polyneuropathies, Liver neoplasms, Hypertensive disease, Intestinal Diseases, Kidney Diseases, Parkinsonian Disorders, Cardiomyopathy, Dilated, Heart Diseases, Retinal Diseases, Diabetes Mellitus, Lung Neoplasms, Adenocarcinoma, Lymphoma, Neurodegenerative Disorders, Mammary Neoplasms, Brain Neoplasms, Stomach Neoplasms, Virus Diseases, Caffeine related disorders, Herpes Simplex Infections, Adenoma, Colonic Neoplasms, Esophageal Neoplasms, Inflammatory Bowel Diseases, Skin Neoplasms, Malignant neoplasm of mouth, Neuropathy, Infection, Congenital Abnormality, Autoimmune Diseases, Enterovirus Infections, Liver diseases, Intervertebral disc disorder, Lesion of brain, Tauopathies, Chlamydia Infections, Congenital chromosomal disease, Cognition Disorders, Endocardial Cushion Defects, Eye Abnormalities, Hepatitis, HIV Infections, Intestinal Neoplasms, Mycobacterium Infections, Myeloproliferative disease, Olivopontocerebellar Atrophies, Disorder of the optic nerve, Periodontal Diseases, Precancerous Conditions, Prostatic Neoplasms, Rectal Neoplasms, Reoviridae Infections, Skin lesion, Stomach Diseases, Testicular Diseases, Tracheal Diseases, Vascular Diseases, Viral hepatitis, Vulvar Neoplasms, Lentivirus Infections, Encephalopathies, Epstein-Barr Virus Infections, Neuroendocrine Tumors, Motor Disorders, Viral Encephalitis, Deformity, Hematopoietic Neoplasms, Dystonia Disorders, Mitochondrial Diseases, Cardiomyopathies, Sarcoma, Neoplasms, Intracranial, Chronic Kidney Diseases, Cerebral Small Vessel Diseases, Secondary Neoplasm, Sarcoma of soft tissue" />
          <attvalue for="32" value="Minocycline, 5-[4-(1-Carboxymethyl-2-Oxo-Propylcarbamoyl)-Benzylsulfamoyl]-2-Hydroxy-Benzoic Acid, Emricasan, 2-HYDROXY-5-(2-MERCAPTO-ETHYLSULFAMOYL)-BENZOIC ACID, methyl (3S)-3-[(tert-butoxycarbonyl)amino]-4-oxopentanoate, 1-METHYL-5-(2-PHENOXYMETHYL-PYRROLIDINE-1-SULFONYL)-1H-INDOLE-2,3-DIONE, [N-(3-dibenzylcarbamoyl-oxiranecarbonyl)-hydrazino]-acetic acid, 4-[5-(2-CARBOXY-1-FORMYL-ETHYLCARBAMOYL)-PYRIDIN-3-YL]-BENZOIC ACID, (1S)-2-oxo-1-phenyl-2-[(1,3,4-trioxo-1,2,3,4-tetrahydroisoquinolin-5-yl)amino]ethyl acetate, (1S)-1-(3-chlorophenyl)-2-oxo-2-[(1,3,4-trioxo-1,2,3,4-tetrahydroisoquinolin-5-yl)amino]ethyl acetate, N-[3-(2-fluoroethoxy)phenyl]-N'-(1,3,4-trioxo-1,2,3,4-tetrahydroisoquinolin-6-yl)butanediamide, Glycyrrhizic acid, Acetylsalicylic acid, Incadronic acid, Pamidronic acid" />
          <attvalue for="33" value="https://www.drugbank.ca/polypeptides/P42574" />
          <attvalue for="13" value="Caspase-3" />
          <attvalue for="14" value="https://cdn.rcsb.org/images/structures/ot/not available/not available_model-1.jpeg" />
          <attvalue for="15" value="Target" />
          <attvalue for="16" value="2" />
          <attvalue for="17" value="0.17471395690172795" />
          <attvalue for="18" value="0.0009533333690668886" />
          <attvalue for="19" value="0.0029440755764408876" />
          <attvalue for="20" value="0" />
          <attvalue for="21" value="0" />
          <attvalue for="22" value="#12EAEA" />
          <attvalue for="23" value="#0EBEBE" />
        </attvalues>
      </node>
      <node id="Inhibitor of nuclear factor kappa-B kinase subunit beta" label="Inhibitor of nuclear factor kappa-B kinase subunit beta">
        <attvalues>
          <attvalue for="24" value="IKBKB" />
          <attvalue for="0" value="O14920" />
          <attvalue for="25" value="3BRV" />
          <attvalue for="26" value="Humans" />
          <attvalue for="27" value="Enzyme" />
          <attvalue for="28" value="Kinase" />
          <attvalue for="29" value="Cytoplasm" />
          <attvalue for="30" value="TNF, NFKBIA, IKBKG, RELA, NFKB1, BCL10, MAP3K14, MAP3K7, CHUK, NFKBIB" />
          <attvalue for="31" value="Hypertensive disease, Immunologic Deficiency Syndromes, Malignant Neoplasms, Neoplasms, Primary malignant neoplasm, Cytomegalovirus Infections, Lung Neoplasms, Retinal Diseases, Mammary Neoplasms, Adenocarcinoma, Autoimmune Diseases, Cognition Disorders, Inflammatory Bowel Diseases, Liver diseases, Lymphoma, Mycobacterium Infections, Prostatic Neoplasms, Skin Neoplasms, Uterine Fibroids, Virus Diseases, Disorder of tendon, Malignant neoplasm of mouth, Primary immune deficiency disorder, Neurodegenerative Disorders, Inflammatory disorder" />
          <attvalue for="32" value="Auranofin, Arsenic trioxide, MLN0415, Ertiprotafib, Sulfasalazine, Mesalazine, Acetylcysteine, Fostamatinib, Acetylsalicylic acid" />
          <attvalue for="33" value="https://www.drugbank.ca/polypeptides/O14920" />
          <attvalue for="13" value="Inhibitor of nuclear factor kappa-B kinase subunit beta" />
          <attvalue for="14" value="https://cdn.rcsb.org/images/structures/br/3brv/3brv_assembly-1.jpeg" />
          <attvalue for="15" value="Target" />
          <attvalue for="16" value="3" />
          <attvalue for="17" value="0.18823135143682704" />
          <attvalue for="18" value="0.0326062370608391" />
          <attvalue for="19" value="0.04203657902193113" />
          <attvalue for="20" value="0" />
          <attvalue for="21" value="0" />
          <attvalue for="22" value="#12EAEA" />
          <attvalue for="23" value="#0EBEBE" />
        </attvalues>
      </node>
      <node id="Mitogen-activated protein kinase 1" label="Mitogen-activated protein kinase 1">
        <attvalues>
          <attvalue for="24" value="MAPK1" />
          <attvalue for="0" value="P28482" />
          <attvalue for="25" value="4NIF" />
          <attvalue for="26" value="Humans" />
          <attvalue for="27" value="Enzyme" />
          <attvalue for="28" value="Kinase" />
          <attvalue for="29" value="Cytoplasm" />
          <attvalue for="30" value="RPS6KA1, DUSP6, PEA15, JUN, DUSP1, DUSP16, PTPRR, DUSP7, PTPN7, FOS" />
          <attvalue for="31" value="Lung Neoplasms, Stomach Neoplasms, Cardiomyopathies, Head and Neck Neoplasms, Head Neoplasms, Neck Neoplasms, Cardiomyopathies, Primary, Myocardial Diseases, Secondary, Cocaine-Related Disorders, Upper Aerodigestive Tract Neoplasms, Immunologic Deficiency Syndromes, Intellectual Disability, Carcinoma, Diabetes Mellitus, Esophageal Neoplasms, Lymphoma, Virus Diseases, Mammary Neoplasms, Secondary Neoplasm, Liver neoplasms, MYELODYSPLASTIC SYNDROME, Autoimmune Diseases, Inflammatory Bowel Diseases, Neurodegenerative Disorders, Colonic Neoplasms, Prostatic Neoplasms, Adenoma, Hypertensive disease, Infection, Cardiovascular Diseases, Skin lesion, Malignant neoplasm of mouth, Colorectal Neoplasms, HIV Infections, Liver diseases, Mycobacterium Infections, Dermatologic disorders, Caffeine related disorders, Lymphatic Abnormalities, Tauopathies, Sarcoma, Chronic Kidney Diseases, Malignant neoplasm of soft tissue, Bacterial Infections, Mental disorders, Bone Diseases, Congenital chromosomal disease, Cytomegalovirus Infections, Endocardial Cushion Defects, Enterovirus Infections, Hepatitis, Herpes Simplex Infections, Immune System Diseases, Arthropathy, Mycosis Fungoides, Myeloproliferative disease, nervous system disorder, Reoviridae Infections, Cerebrovascular accident, Congenital heart disease, Neuroendocrine Tumors, Inflammatory disorder, Drug Dependence, Peripheral Nervous System Diseases, Acquired Immunodeficiency Syndrome, Anxiety Disorders, Brain Neoplasms, Breast Diseases, Developmental Disabilities, Coxsackievirus Infections, Demyelinating Diseases, Drug abuse, Disorder of eye, Congenital Heart Defects, Heart Diseases, Hemoglobinopathies, Hemorrhagic Disorders, Kidney Diseases, Polycystic Kidney Diseases, Lung diseases, Movement Disorders, Mycoplasma Infections, Nephrotic Syndrome, Odontogenic Tumors, Parathyroid Neoplasms, Peripheral Neuropathy, Phenylketonurias, Pituitary Diseases, Pleural effusion disorder, Respiration Disorders, Respiratory Syncytial Virus Infections, Retinal Diseases, Salmonella infections, Skin Abnormalities, Skin Diseases, Infectious, Skin Neoplasms, Upper Respiratory Infections, Urinary tract infection, Uterine Fibroids, Central Nervous System Neoplasms, Epstein-Barr Virus Infections, Migraine Disorders, Intervertebral disc disorder, Neurofibromatoses, Gastrointestinal Stromal Tumors, Hypertrophic disorder of skin, unspecified, Renal glomerular disease, Hematopoietic Neoplasms, Neuropathy, Eosinophilic disorder, Peripheral Arterial Diseases, Fetal Alcohol Spectrum Disorders" />
          <attvalue for="32" value="Arsenic trioxide, Phosphonothreonine, Purvalanol, Seliciclib, Perifosine, Isoprenaline, N,N-DIMETHYL-4-(4-PHENYL-1H-PYRAZOL-3-YL)-1H-PYRROLE-2-CARBOXAMIDE, N-BENZYL-4-[4-(3-CHLOROPHENYL)-1H-PYRAZOL-3-YL]-1H-PYRROLE-2-CARBOXAMIDE, (S)-N-(1-(3-CHLORO-4-FLUOROPHENYL)-2-HYDROXYETHYL)-4-(4-(3-CHLOROPHENYL)-1H-PYRAZOL-3-YL)-1H-PYRROLE-2-CARBOXAMIDE, (3R,5Z,8S,9S,11E)-8,9,16-TRIHYDROXY-14-METHOXY-3-METHYL-3,4,9,10-TETRAHYDRO-1H-2-BENZOXACYCLOTETRADECINE-1,7(8H)-DIONE, 5-(2-PHENYLPYRAZOLO[1,5-A]PYRIDIN-3-YL)-1H-PYRAZOLO[3,4-C]PYRIDAZIN-3-AMINE, (1aR,8S,13S,14S,15aR)-5,13,14-trihydroxy-3-methoxy-8-methyl-8,9,13,14,15,15a-hexahydro-6H-oxireno[k][2]benzoxacyclotetradecine-6,12(1aH)-dione, Olomoucine, [4-({5-(AMINOCARBONYL)-4-[(3-METHYLPHENYL)AMINO]PYRIMIDIN-2-YL}AMINO)PHENYL]ACETIC ACID, 4-[4-(4-Fluorophenyl)-2-[4-[(R)-methylsulfinyl]phenyl]-1H-imidazol-5-yl]pyridine, SB220025, Turpentine, Ulixertinib, Acetylsalicylic acid, Minocycline" />
          <attvalue for="33" value="https://www.drugbank.ca/polypeptides/P28482" />
          <attvalue for="13" value="Mitogen-activated protein kinase 1" />
          <attvalue for="14" value="https://cdn.rcsb.org/images/structures/ni/4nif/4nif_assembly-1.jpeg" />
          <attvalue for="15" value="Target" />
          <attvalue for="16" value="2" />
          <attvalue for="17" value="0.17471395690172795" />
          <attvalue for="18" value="0.0009533333690668886" />
          <attvalue for="19" value="0.0029440755764408876" />
          <attvalue for="20" value="0" />
          <attvalue for="21" value="0" />
          <attvalue for="22" value="#12EAEA" />
          <attvalue for="23" value="#0EBEBE" />
        </attvalues>
      </node>
      <node id="Mitogen-activated protein kinase 15" label="Mitogen-activated protein kinase 15">
        <attvalues>
          <attvalue for="24" value="MAPK15" />
          <attvalue for="0" value="Q8TD08" />
          <attvalue for="25" value="Not Available" />
          <attvalue for="26" value="Humans" />
          <attvalue for="27" value="Enzyme" />
          <attvalue for="28" value="Kinase" />
          <attvalue for="29" value="Not Available" />
          <attvalue for="30" value="" />
          <attvalue for="31" value="Neoplasms, Adenoma, Malignant Neoplasms, Carcinoma, Precancerous Conditions, Primary malignant neoplasm, Mammary Neoplasms" />
          <attvalue for="32" value="Fostamatinib, Acetylsalicylic acid, Minocycline" />
          <attvalue for="33" value="https://www.drugbank.ca/polypeptides/Q8TD08" />
          <attvalue for="13" value="Mitogen-activated protein kinase 15" />
          <attvalue for="14" value="https://cdn.rcsb.org/images/structures/ot/not available/not available_model-1.jpeg" />
          <attvalue for="15" value="Target" />
          <attvalue for="16" value="3" />
          <attvalue for="17" value="0.20124394835933299" />
          <attvalue for="18" value="0.01012089786281775" />
          <attvalue for="19" value="0.043078180680624314" />
          <attvalue for="20" value="0" />
          <attvalue for="21" value="0" />
          <attvalue for="22" value="#12EAEA" />
          <attvalue for="23" value="#0EBEBE" />
        </attvalues>
      </node>
      <node id="Mitogen-activated protein kinase 3" label="Mitogen-activated protein kinase 3">
        <attvalues>
          <attvalue for="24" value="MAPK3" />
          <attvalue for="0" value="P27361" />
          <attvalue for="25" value="2ZOQ" />
          <attvalue for="26" value="Humans" />
          <attvalue for="27" value="Enzyme" />
          <attvalue for="28" value="Kinase" />
          <attvalue for="29" value="Cytoplasm" />
          <attvalue for="30" value="PTPN11, DUSP6, JUN, PEA15, MAP2K1, MAP2K2, RPS6KA3, RPS6KA1, RPS6KA2, DUSP1" />
          <attvalue for="31" value="Cardiomyopathies, Lung Neoplasms, Prostatic Neoplasms, Stomach Neoplasms, Developmental Disabilities, Head and Neck Neoplasms, Head Neoplasms, Neck Neoplasms, Cardiomyopathies, Primary, Myocardial Diseases, Secondary, Cocaine-Related Disorders, Upper Aerodigestive Tract Neoplasms, B-Cell Lymphomas, Mammary Neoplasms, Secondary Neoplasm, Hypertensive disease, Lymphoma, Adenocarcinoma, Cardiovascular Diseases, Colonic Neoplasms, Diabetes Mellitus, Esophageal Neoplasms, Cerebrovascular accident, Infection, Carcinoma, Neurodegenerative Disorders, MYELODYSPLASTIC SYNDROME, Anxiety Disorders, CNS disorder, Enterovirus Infections, Kidney Diseases, nervous system disorder, Odontogenic Tumors, Skin lesion, Uterine Fibroids, Malignant neoplasm of mouth, Sarcoma, Malignant neoplasm of soft tissue, Congenital Abnormality, Adenoma, Autoimmune Diseases, Behavior Disorders, Cognition Disorders, Colorectal Neoplasms, Cytomegalovirus Infections, Diabetic Neuropathies, Congenital Heart Defects, Atrial Septal Defects, Inflammatory Bowel Diseases, Intestinal Neoplasms, Liver diseases, Liver neoplasms, Lung diseases, Pneumococcal Infections, Reoviridae Infections, Rotavirus Infections, Virus Diseases, Disease of mucous membrane, Disorder of tendon, Congenital heart disease, Intervertebral disc disorder, Coronavirus Infections, Disorder of vein, Caffeine related disorders, Hypertrophic disorder of skin, unspecified, Renal vascular disorder, Acute infectious disease, Neuropathy, Autonomic nervous system disorders, Eosinophilic disorder, Chronic Kidney Diseases, Congenital vascular anomaly, Fetal Alcohol Spectrum Disorders" />
          <attvalue for="32" value="Sulindac, Arsenic trioxide, Purvalanol, Seliciclib, 5-iodotubercidin, Ulixertinib, Cholecystokinin, Acetylsalicylic acid, Minocycline" />
          <attvalue for="33" value="https://www.drugbank.ca/polypeptides/P27361" />
          <attvalue for="13" value="Mitogen-activated protein kinase 3" />
          <attvalue for="14" value="https://cdn.rcsb.org/images/structures/zo/2zoq/2zoq_assembly-1.jpeg" />
          <attvalue for="15" value="Target" />
          <attvalue for="16" value="2" />
          <attvalue for="17" value="0.17471395690172795" />
          <attvalue for="18" value="0.0009533333690668886" />
          <attvalue for="19" value="0.0029440755764408876" />
          <attvalue for="20" value="0" />
          <attvalue for="21" value="0" />
          <attvalue for="22" value="#12EAEA" />
          <attvalue for="23" value="#0EBEBE" />
        </attvalues>
      </node>
      <node id="Mitogen-activated protein kinase 4" label="Mitogen-activated protein kinase 4">
        <attvalues>
          <attvalue for="24" value="MAPK4" />
          <attvalue for="0" value="P31152" />
          <attvalue for="25" value="Not Available" />
          <attvalue for="26" value="Humans" />
          <attvalue for="27" value="Enzyme" />
          <attvalue for="28" value="Kinase" />
          <attvalue for="29" value="Cytoplasm" />
          <attvalue for="30" value="MAPKAPK5" />
          <attvalue for="31" value="Neoplasms, Malignant Neoplasms, Psychotic Disorders, Primary malignant neoplasm" />
          <attvalue for="32" value="Fostamatinib, Acetylsalicylic acid, Minocycline" />
          <attvalue for="33" value="https://www.drugbank.ca/polypeptides/P31152" />
          <attvalue for="13" value="Mitogen-activated protein kinase 4" />
          <attvalue for="14" value="https://cdn.rcsb.org/images/structures/ot/not available/not available_model-1.jpeg" />
          <attvalue for="15" value="Target" />
          <attvalue for="16" value="3" />
          <attvalue for="17" value="0.20124394835933299" />
          <attvalue for="18" value="0.01012089786281775" />
          <attvalue for="19" value="0.043078180680624314" />
          <attvalue for="20" value="0" />
          <attvalue for="21" value="0" />
          <attvalue for="22" value="#12EAEA" />
          <attvalue for="23" value="#0EBEBE" />
        </attvalues>
      </node>
      <node id="Mitogen-activated protein kinase 6" label="Mitogen-activated protein kinase 6">
        <attvalues>
          <attvalue for="24" value="MAPK6" />
          <attvalue for="0" value="Q16659" />
          <attvalue for="25" value="7AQB" />
          <attvalue for="26" value="Humans" />
          <attvalue for="27" value="Enzyme" />
          <attvalue for="28" value="Kinase" />
          <attvalue for="29" value="Cytoplasm" />
          <attvalue for="30" value="MAPKAPK5, CDC14A, XPO1" />
          <attvalue for="31" value="Malignant Neoplasms, Primary malignant neoplasm, Neoplasms, Carcinoma, Head and Neck Neoplasms, Liver neoplasms, Secondary Neoplasm" />
          <attvalue for="32" value="Acetylsalicylic acid, Minocycline" />
          <attvalue for="33" value="https://www.drugbank.ca/polypeptides/Q16659" />
          <attvalue for="13" value="Mitogen-activated protein kinase 6" />
          <attvalue for="14" value="https://cdn.rcsb.org/images/structures/aq/7aqb/7aqb_assembly-1.jpeg" />
          <attvalue for="15" value="Target" />
          <attvalue for="16" value="2" />
          <attvalue for="17" value="0.17471395690172795" />
          <attvalue for="18" value="0.0009533333690668886" />
          <attvalue for="19" value="0.0029440755764408876" />
          <attvalue for="20" value="0" />
          <attvalue for="21" value="0" />
          <attvalue for="22" value="#12EAEA" />
          <attvalue for="23" value="#0EBEBE" />
        </attvalues>
      </node>
      <node id="Mitogen-activated protein kinase 7" label="Mitogen-activated protein kinase 7">
        <attvalues>
          <attvalue for="24" value="MAPK7" />
          <attvalue for="0" value="Q13164" />
          <attvalue for="25" value="4IC7" />
          <attvalue for="26" value="Humans" />
          <attvalue for="27" value="Enzyme" />
          <attvalue for="28" value="Kinase" />
          <attvalue for="29" value="Cytoplasm" />
          <attvalue for="30" value="MEF2C, MAP2K5, MEF2A, MEF2D, DUSP6, DUSP7, MAP2K6, RPS6KA1, RPS6KA2" />
          <attvalue for="31" value="Malignant Neoplasms, Neoplasms, Primary malignant neoplasm, Diabetes Mellitus, Vascular Diseases, Mammary Neoplasms, Adenocarcinoma, Carcinoma, Cardiovascular Diseases, Gastrointestinal Neoplasms, Intestinal Neoplasms, Polycystic Kidney Diseases, Lung Neoplasms, Metabolic Diseases, B-Cell Lymphomas, Dyslipidemias, Complications of Diabetes Mellitus, Pervasive Development Disorder, Mitochondrial Diseases, Cardiomyopathies" />
          <attvalue for="32" value="Fostamatinib, Acetylsalicylic acid, Minocycline" />
          <attvalue for="33" value="https://www.drugbank.ca/polypeptides/Q13164" />
          <attvalue for="13" value="Mitogen-activated protein kinase 7" />
          <attvalue for="14" value="https://cdn.rcsb.org/images/structures/ic/4ic7/4ic7_assembly-1.jpeg" />
          <attvalue for="15" value="Target" />
          <attvalue for="16" value="3" />
          <attvalue for="17" value="0.20124394835933299" />
          <attvalue for="18" value="0.01012089786281775" />
          <attvalue for="19" value="0.043078180680624314" />
          <attvalue for="20" value="0" />
          <attvalue for="21" value="0" />
          <attvalue for="22" value="#12EAEA" />
          <attvalue for="23" value="#0EBEBE" />
        </attvalues>
      </node>
      <node id="G1/S-specific cyclin-D1" label="G1/S-specific cyclin-D1">
        <attvalues>
          <attvalue for="24" value="CCND1" />
          <attvalue for="0" value="P24385" />
          <attvalue for="25" value="2W96" />
          <attvalue for="26" value="Humans" />
          <attvalue for="27" value="Other cytosolic protein" />
          <attvalue for="28" value="Not Available" />
          <attvalue for="29" value="Nucleus" />
          <attvalue for="30" value="CDKN1A, CDK2, CDK4, CDK6, CDKN1B, CTNNB1, IFNAR1, STAT3, CDKN2A, CDKN1C" />
          <attvalue for="31" value="Prostatic Neoplasms, Adenocarcinoma, Mammary Neoplasms, Lung Neoplasms, Brain Neoplasms, Stomach Neoplasms, Endometrial Neoplasms, Liver neoplasms, Precancerous Conditions, Colonic Neoplasms, Cecal Neoplasms, Salivary Gland Neoplasms, Urologic Neoplasms, Neoplasms, Intracranial, B-Cell Lymphomas, Hypertensive disease, Kidney Diseases, Nephrotic Syndrome, Adenoma, Colorectal Neoplasms, Lymphoproliferative Disorders, Sarcoma, Malignant neoplasm of soft tissue, Hematopoietic Neoplasms, Benign Neoplasm, Neuroendocrine Tumors, MYELODYSPLASTIC SYNDROME, Skin Neoplasms, Hematologic Neoplasms, Oropharyngeal disorders, Immunologic Deficiency Syndromes, Inflammatory Bowel Diseases, Neck Neoplasms, Uterine Fibroids, Drug abuse, Giant Cell Tumors, Head and Neck Neoplasms, Intestinal Neoplasms, Mouth Neoplasms, Neurofibromatoses, Squamous Cell Neoplasms, Nevi and Melanomas, Gastrointestinal Stromal Tumors, Congenital Abnormality, Anus Neoplasms, Cardiovascular Diseases, Cerebrovascular Disorders, Diabetes Mellitus, Monosomy, Mycosis Fungoides, Parathyroid Diseases, Pelvic Neoplasms, Pituitary Neoplasms, Retinal Diseases, Skin lesion, Tongue Neoplasms, Ureteral Neoplasms, Virus Diseases, Peripheral Vascular Diseases, Epstein-Barr Virus Infections, Dyslipidemias, Bone Marrow Neoplasms, Benign neurologic neoplasms, Peripheral Arterial Diseases, Sex Differentiation Disorders" />
          <attvalue for="32" value="Arsenic trioxide, Encorafenib, Acetylsalicylic acid, Bryostatin 1" />
          <attvalue for="33" value="https://www.drugbank.ca/polypeptides/P24385" />
          <attvalue for="13" value="G1/S-specific cyclin-D1" />
          <attvalue for="14" value="https://cdn.rcsb.org/images/structures/w9/2w96/2w96_assembly-1.jpeg" />
          <attvalue for="15" value="Target" />
          <attvalue for="16" value="1" />
          <attvalue for="17" value="0.15603810403384377" />
          <attvalue for="18" value="0.0" />
          <attvalue for="19" value="0.0017616145632416162" />
          <attvalue for="20" value="0" />
          <attvalue for="21" value="0" />
          <attvalue for="22" value="#12EAEA" />
          <attvalue for="23" value="#0EBEBE" />
        </attvalues>
      </node>
      <node id="Myc proto-oncogene protein" label="Myc proto-oncogene protein">
        <attvalues>
          <attvalue for="24" value="MYC" />
          <attvalue for="0" value="P01106" />
          <attvalue for="25" value="6G6K" />
          <attvalue for="26" value="Humans" />
          <attvalue for="27" value="Not Available" />
          <attvalue for="28" value="Not Available" />
          <attvalue for="29" value="Nucleus" />
          <attvalue for="30" value="SUPT3H, KAT2A, CDKN1A, MED1, MAX, CDKN2A, MED16, JUN, AKT1, CTNNB1" />
          <attvalue for="31" value="Liver neoplasms, Colonic Neoplasms, Adenocarcinoma, Prostatic Neoplasms, Colorectal Neoplasms, Lung Neoplasms, MYELODYSPLASTIC SYNDROME, Stomach Neoplasms, Endometrial Neoplasms, Mammary Neoplasms, Polycystic Kidney Diseases, Immunologic Deficiency Syndromes, Mouth Neoplasms, Hematologic Neoplasms, Sarcoma, Malignant neoplasm of soft tissue, Hematopoietic Neoplasms, Brain Neoplasms, Monosomy, Adenoma, Acquired Immunodeficiency Syndrome, Precancerous Conditions, Neuroendocrine Tumors, Gastrointestinal Stromal Tumors, Diabetes Mellitus, Hepatitis, Lymphoproliferative Disorders, Myeloproliferative disease, Neoplasms, Vascular Tissue, Retroviridae Infections, Virus Diseases, Central Nervous System Neoplasms, Monoclonal Gammapathies, Congenital Abnormality, Adrenal Gland Neoplasms, Breast Diseases, Disorder of eye, Heart Diseases, Inflammatory Bowel Diseases, Intestinal Neoplasms, Laryngeal Diseases, Liver diseases, Neoplasms, Germ Cell and Embryonal, Nervous System Neoplasms, orbit (eye disorders), Skin lesion, Malignant neoplasm of mouth, Invasive Fungal Infections, Neoplasms, Intracranial, Anorectal Malformations, Infection, Sarcoma of soft tissue" />
          <attvalue for="32" value="Nadroparin, Acetylsalicylic acid" />
          <attvalue for="33" value="https://www.drugbank.ca/polypeptides/P01106" />
          <attvalue for="13" value="Myc proto-oncogene protein" />
          <attvalue for="14" value="https://cdn.rcsb.org/images/structures/g6/6g6k/6g6k_assembly-1.jpeg" />
          <attvalue for="15" value="Target" />
          <attvalue for="16" value="2" />
          <attvalue for="17" value="0.15784766675105183" />
          <attvalue for="18" value="0.0039545078354039235" />
          <attvalue for="19" value="0.001769311221193078" />
          <attvalue for="20" value="0" />
          <attvalue for="21" value="0" />
          <attvalue for="22" value="#12EAEA" />
          <attvalue for="23" value="#0EBEBE" />
        </attvalues>
      </node>
      <node id="Simvastatin" label="Simvastatin">
        <attvalues>
          <attvalue for="0" value="DB00641" />
          <attvalue for="1" value="CCC(C)(C)C(=O)O[C@H]1C[C@H](C=C2[C@H]1[C@H]([C@H](C=C2)C)CC[C@@H]3C[C@H](CC(=O)O3)O)C" />
          <attvalue for="2" value="A, C" />
          <attvalue for="3" value="A10, C10" />
          <attvalue for="4" value="A10B, C10B, C10A" />
          <attvalue for="5" value="C10AA, C10BA, A10BH, C10BX" />
          <attvalue for="6" value="C10AA01, C10BX04, A10BH51, C10BX01, C10BA04, C10BA02" />
          <attvalue for="7" value="3-hydroxy-3-methylglutaryl-coenzyme A reductase, Integrin alpha-L, Histone deacetylase 2" />
          <attvalue for="8" value="Cytochrome P450 3A4, Cytochrome P450 3A5, Cytochrome P450 2C8, Cytochrome P450 2C9, Cytochrome P450 2D6, Cytochrome P450 2B6, UDP-glucuronosyltransferase 1-1, UDP-glucuronosyltransferase 1-3, UDP-glucuronosyltransferase 2B7, Cytochrome P450 2C19" />
          <attvalue for="9" value="" />
          <attvalue for="10" value="Multidrug resistance protein 1, Solute carrier organic anion transporter family member 1A2, Solute carrier organic anion transporter family member 1B1, Canalicular multispecific organic anion transporter 1, Bile salt export pump, Solute carrier organic anion transporter family member 2B1, Solute carrier organic anion transporter family member 1B3" />
          <attvalue for="11" value="Enzyme, Adhesion, Epigenetic regulator" />
          <attvalue for="12" value="(R)-warfarin, (S)-Warfarin, 1-(2-Phenylethyl)-4-phenyl-4-acetoxypiperidine, 4-hydroxycoumarin, 4-Methoxyamphetamine, 5-methoxy-N,N-dimethyltryptamine, Abametapir, Abatacept, Abemaciclib, Abiraterone, Acalabrutinib, Acebutolol, Acenocoumarol, Acetaminophen, Acetohexamide, Acetylcysteine, Acetyldigoxin, Acetylsalicylic acid, Acipimox, Adalimumab, Adenine, Afatinib, Afelimomab, Alendronic acid, Alfentanil, Almotriptan, Alogliptin, Alosetron, Alpelisib, Alprazolam, Alprenolol, Aluminium clofibrate, Ambrisentan, Aminohippuric acid, Aminophenazone, Amiodarone, Amitriptyline, Amlodipine, Amodiaquine, Amoxapine, Amphetamine, Amphotericin B, Amprenavir, Anakinra, Anastrozole, Anisodamine, Antipyrine, Apalutamide, Apixaban, Apomorphine, Apremilast, Aprepitant, Aprindine, Arachidonic Acid, Arformoterol, Aripiprazole, Aripiprazole lauroxil, Armodafinil, Arotinolol, Artemether, Artemisinin, Artenimol, Astemizole, Asunaprevir, Atazanavir, Atenolol, Atomoxetine, Atorvastatin, Atrasentan, Atropine, Avapritinib, Avatrombopag, Axitinib, Azelastine, Azimilide, Baclofen, Balaglitazone, Banoxantrone, Baricitinib, Beclomethasone dipropionate, Belantamab mafodotin, Belinostat, Bempedoic acid, Bendamustine, Benidipine, Benzatropine, Benzbromarone, Benzphetamine, Benzyl alcohol, Benzylpenicillin, Bepridil, Beraprost, Berotralstat, Betamethasone, Betamethasone phosphate, Betaxolol, Betrixaban, Bevantolol, Bexarotene, Bezafibrate, Bicalutamide, Bicifadine, Binimetinib, Biperiden, Biricodar, Bisoprolol, Black cohosh, Boceprevir, Bopindolol, Bortezomib, Bosentan, Bosutinib, Brefeldin A, Brentuximab vedotin, Brexpiprazole, Brigatinib, Brivaracetam, Brompheniramine, Bucindolol, Budesonide, Bufuralol, Bumetanide, Bupivacaine, Bupranolol, Buprenorphine, Bupropion, Buspirone, Butyrfentanyl, Cabazitaxel, Cabergoline, Cabozantinib, Canagliflozin, Canakinumab, Candesartan, Candesartan cilexetil, Cannabidiol, Capecitabine, Capravirine, Captopril, Carbamazepine, Carbimazole, Carbutamide, Carfilzomib, Cariprazine, Carvedilol, Caspofungin, Cefaclor, Celecoxib, Celiprolol, Cenobamate, Ceritinib, Cerivastatin, Certolizumab pegol, Cethromycin, Cevimeline, Chenodeoxycholic acid, Chloramphenicol, Chloroquine, Chlorpheniramine, Chlorpromazine, Chlorpropamide, Chlorzoxazone, Cholecalciferol, Cholecystokinin, Cholestyramine, Cholic Acid, Ciclesonide, Ciglitazone, Cilostazol, Cimetidine, Cinacalcet, Cinnarizine, Ciprofibrate, Ciprofloxacin, Cisapride, Citalopram, Cladribine, Clarithromycin, Clemastine, Clevidipine, Clindamycin, Clobazam, Clobetasol, Clobetasol propionate, Clocortolone acetate, Clofazimine, Clofibrate, Clofibride, Clomethiazole, Clomifene, Clomipramine, Clonidine, Clopidogrel, Cloprednol, Cloranolol, Clorindione, Clotiazepam, Clozapine, Cobicistat, Cobimetinib, Cocaine, Codeine, Colchicine, Colesevelam, Colestipol, Conivaptan, Conjugated estrogens, Copanlisib, Cortisone, Cortisone acetate, Cortivazol, Coumarin, Crizotinib, Curcumin sulfate, Cyclophosphamide, Cyclosporine, Cyproterone acetate, Cytarabine, Dabigatran etexilate, Dabrafenib, Daclatasvir, Dacomitinib, Dactinomycin, Danazol, Dapagliflozin, Dapoxetine, Dapsone, Daptomycin, Darifenacin, Darolutamide, Darunavir, Dasabuvir, Dasatinib, Daunorubicin, Debrisoquine, Deferasirox, Deflazacort, Delavirdine, Deoxycholic acid, Deramciclane, Desipramine, Desogestrel, Desvenlafaxine, Deutetrabenazine, Dexamethasone, Dexamethasone isonicotinate, Dexchlorpheniramine, Dexchlorpheniramine maleate, Dexfenfluramine, Dexibuprofen, Dexloxiglumide, Dexmedetomidine, Dexniguldipine, Dextroamphetamine, Dextromethorphan, Dextropropoxyphene, Diacerein, Diazepam, Diclofenac, Dicoumarol, Diethylstilbestrol, Difluocortolone, Digitoxin, Digoxin, Dihydrocodeine, Dihydroergocristine, Diltiazem, Dimethyl sulfoxide, Dinoprostone, Diphenadione, Diphenhydramine, Dipyridamole, Disulfiram, Ditiocarb, Docetaxel, Doconexent, Dolasetron, Dolutegravir, Domperidone, Donepezil, Doravirine, Dosulepin, Dovitinib, Doxazosin, Doxepin, Doxorubicin, Dronabinol, Dronedarone, Duloxetine, Dutasteride, Duvelisib, Edoxaban, Efavirenz, Elacridar, Elagolix, Elbasvir, Eletriptan, Elexacaftor, Eliglustat, Eltrombopag, Eluxadoline, Emapalumab, Emetine, Enalapril, Enasidenib, Encainide, Enclomiphene, Encorafenib, Enfortumab vedotin, Entacapone, Entrectinib, Enzalutamide, Epanolol, Epinastine, Eplerenone, Eprosartan, Erdafitinib, Erlotinib, Ertugliflozin, Erythromycin, Esatenolol, Escitalopram, Esketamine, Esmirtazapine, Esmolol, Estradiol, Estradiol acetate, Estradiol benzoate, Estradiol cypionate, Estradiol dienanthate, Estradiol valerate, Estrone, Estrone sulfate, Eszopiclone, Etanercept, Ethanol, Ethinylestradiol, Ethyl biscoumacetate, Ethylmorphine, Etodolac, Etofibrate, Etoposide, Etoricoxib, Etravirine, Everolimus, Favipiravir, Fedratinib, Felodipine, Fenfluramine, Fenofibric acid, Fentanyl, Fesoterodine, Fexofenadine, Filgotinib, Fimasartan, Finasteride, Flecainide, Flibanserin, Flucloxacillin, Fluconazole, Fluindione, Flunarizine, Flunitrazepam, Fluocinonide, Fluocortolone, Fluorescein, Fluorouracil, Fluoxetine, Fluphenazine, Fluprednidene, Flurbiprofen, Flutamide, Fluticasone, Fluticasone furoate, Fluticasone propionate, Fluvastatin, Fluvoxamine, Formoterol, Fosphenytoin, Fostamatinib, Fostemsavir, Fusidic acid, Gadoxetic acid, Galantamine, Ganciclovir, Gefitinib, Gemcitabine, Gemfibrozil, Genistein, Gestodene, Gilteritinib, Gimatecan, Givosiran, Glasdegib, Glecaprevir, Glibornuride, Gliclazide, Glimepiride, Glipizide, Gliquidone, Glisoxepide, Glyburide, Glycerol phenylbutyrate, Glycochenodeoxycholic Acid, Glycyrrhizic acid, Golimumab, Grapiprant, Grazoprevir, Griseofulvin, Halofantrine, Haloperidol, Halothane, Hexobarbital, Hydrocodone, Hydrocortisone, Hydrocortisone acetate, Hydrocortisone butyrate, Hydrocortisone cypionate, Hydrocortisone phosphate, Hydrocortisone succinate, Hydromorphone, Hydroxychloroquine, Hydroxyprogesterone caproate, Hydroxyurea, Hydroxyzine, Hyperforin, Ibandronate, Ibrutinib, Ibuprofen, Icotinib, Idarubicin, Idelalisib, Ifosfamide, Iloperidone, Iloprost, Imatinib, Imipramine, Indacaterol, Indenolol, Indinavir, Indisulam, Indocyanine green acid form, Indomethacin, Infliximab, Inotuzumab ozogamicin, Ipecac, Iproniazid, Irbesartan, Irinotecan, Isavuconazole, Isavuconazonium, Isoflurane, Isoniazid, Isotretinoin, Isradipine, Istradefylline, Itraconazole, Ivacaftor, Ivermectin, Ivosidenib, Ketamine, Ketobemidone, Ketoconazole, Ketoprofen, Ketorolac, Labetalol, Lacosamide, Lamivudine, Lamotrigine, Landiolol, Laniquidar, Lansoprazole, Lanthanum carbonate, Lapatinib, Larotrectinib, Lasmiditan, Ledipasvir, Lefamulin, Leflunomide, Lemborexant, Lenvatinib, Lercanidipine, Lesinurad, Letermovir, Letrozole, Leuprolide, Levacetylmethadol, Levamlodipine, Levobetaxolol, Levocarnitine, Levomilnacipran, Levonorgestrel, Levosalbutamol, Levothyroxine, Licofelone, Lidocaine, Linagliptin, Liothyronine, Liotrix, Lisdexamfetamine, Lisuride, Lobeglitazone, Lofepramine, Lofexidine, Lomitapide, Lonafarnib, Loperamide, Lopinavir, Loratadine, Lorcaserin, Lorlatinib, Lornoxicam, Lorpiprazole, Losartan, Lovastatin, Loxapine, Lumacaftor, Lumefantrine, Lumiracoxib, Lusutrombopag, Lynestrenol, Lysergic acid diethylamide, Manidipine, Mannitol, Maprotiline, Mebeverine, Meclizine, Medical Cannabis, Medroxyprogesterone acetate, Mefenamic acid, Mefloquine, Melatonin, Melengestrol acetate, Melitracen, Meloxicam, Melperone, Meperidine, Mephenytoin, Mepindolol, Meprednisone, Mepyramine, Mequitazine, Mesoridazine, Mestranol, Metahexamide, Metamfetamine, Metformin, Methadone, Methimazole, Methotrexate, Methotrimeprazine, Methoxyflurane, Methyldopa, Methylene blue, Methylphenobarbital, Methylprednisolone hemisuccinate, Methyltestosterone, Metildigoxin, Metoclopramide, Metoprolol, Metreleptin, Metronidazole, Mevastatin, Mexiletine, Mianserin, Mibefradil, Miconazole, Midazolam, Midomafetamine, Midostaurin, Mifepristone, Minaprine, Minocycline, Mirabegron, Mirtazapine, Mizolastine, Moclobemide, Modafinil, Mometasone, Mometasone furoate, Montelukast, Morphine, Muraglitazar, Mycophenolate mofetil, Nabilone, Nabiximols, Nabumetone, Nadolol, Nafarelin, Naloxegol, Naltrexone, Naproxen, Nateglinide, Nebivolol, Nefazodone, Nelfinavir, Neratinib, Netoglitazone, Netupitant, Nevirapine, Nicardipine, Nicergoline, Niclosamide, Nicotine, Nifedipine, Niguldipine, Nilotinib, Nilutamide, Nilvadipine, Nintedanib, Nisoldipine, Nitrendipine, Nitrofurantoin, Nizatidine, Norethisterone, Norfloxacin, Norgestimate, Nortriptyline, Novobiocin, Nystatin, Odanacatib, Ofloxacin, Olanzapine, Olaparib, Oliceridine, Olmesartan, Olodaterol, Omadacycline, Ombitasvir, Omeprazole, Ondansetron, ONT-093, Opicapone, Opipramol, Opium, Oritavancin, Orphenadrine, Osilodrostat, Osimertinib, Ospemifene, Ouabain, Oxamniquine, Oxcarbazepine, Oxprenolol, Oxybutynin, Oxycodone, Oxymetholone, Oxymorphone, Ozanimod, Paclitaxel, Palbociclib, Paliperidone, Palonosetron, Pamidronic acid, Panobinostat, Pantoprazole, Paramethadione, Paramethasone, Parecoxib, Paritaprevir, Paroxetine, Pazopanib, Peginterferon alfa-2b, Penbutolol, Penicillamine, Pentamidine, Perampanel, Perhexiline, Permethrin, Perospirone, Perphenazine, Pexidartinib, Phenacetin, Phenelzine, Phenformin, Phenindione, Phenobarbital, Phenprocoumon, Phenylbutazone, Phenylbutyric acid, Phenytoin, Pibrentasvir, Pilsicainide, Pimozide, Pindolol, Pioglitazone, Piperaquine, Piperazine, Pipotiazine, Piroxicam, Pitavastatin, Pitolisant, Pomalidomide, Ponatinib, Posaconazole, Posizolid, Practolol, Pralsetinib, Prasterone sulfate, Prasugrel, Pravastatin, Praziquantel, Prednisolone hemisuccinate, Prednisolone phosphate, Prednisone acetate, Prednylidene, Primaquine, Primidone, Probenecid, Procainamide, Procarbazine, Prochlorperazine, Progesterone, Proguanil, Promazine, Promethazine, Propacetamol, Propafenone, Propofol, Propranolol, Propylthiouracil, Protriptyline, Prucalopride, Pyrimethamine, Quazepam, Quercetin, Quetiapine, Quinacrine, Quinidine, Quinine, R,S-Warfarin alcohol, Rabeprazole, Raloxifene, Raltegravir, Ramelteon, Ranitidine, Ranolazine, Reboxetine, Regorafenib, Relugolix, Remdesivir, Remoxipride, Repaglinide, Repinotan, Reserpine, Revefenacin, Rhein, Rifabutin, Rifampicin, Rifamycin, Rifapentine, Rifaximin, Rilonacept, Rilpivirine, Rimegepant, Riociguat, Ripretinib, Risedronic acid, Risperidone, Ritanserin, Ritonavir, Rivaroxaban, Rivoglitazone, Rofecoxib, Rolapitant, Romidepsin, Ronifibrate, Rosiglitazone, Rosuvastatin, Rotigotine, Roxithromycin, Rucaparib, Rupatadine, Rutin, S,R-Warfarin alcohol, Sacubitril, Safinamide, Salicylic acid, Salmeterol, Saquinavir, Sarecycline, Satralizumab, Saxagliptin, Secobarbital, Secukinumab, Selegiline, Selexipag, Selpercatinib, Selumetinib, Seproxetine, Seratrodast, Sertindole, Sertraline, Sevelamer, Sevoflurane, Sildenafil, Silibinin, Silodosin, Siltuximab, Simeprevir, Simfibrate, Siponimod, Sirolimus, Sitaxentan, Sodium aurothiomalate, Sofosbuvir, Solifenacin, Somatotropin, Sorafenib, Sotalol, Sparteine, Spironolactone, St. John's Wort, Stavudine, Stiripentol, Sulfadiazine, Sulfamethoxazole, Sulfaphenazole, Sulfasalazine, Sulfinpyrazone, Sumatriptan, Sunitinib, Suvorexant, Tacrine, Tacrolimus, Tadalafil, Tafenoquine, Talazoparib, Talinolol, Tamoxifen, Tamsulosin, Tapentadol, Tariquidar, Taurocholic acid, Tazarotene, Tazemetostat, Technetium Tc-99m mebrofenin, Technetium Tc-99m sestamibi, Tegafur, Tegaserod, Telaprevir, Telithromycin, Telmisartan, Temocapril, Temsirolimus, Teniposide, Tenofovir, Tenofovir alafenamide, Tenofovir disoproxil, Tenoxicam, Terbinafine, Terfenadine, Teriflunomide, Tertatolol, Tesmilifene, Testosterone, Testosterone cypionate, Testosterone enanthate, Testosterone propionate, Testosterone undecanoate, Tetrabenazine, Tezacaftor, Thalidomide, Theophylline, Thiamylal, Thioridazine, Tianeptine, Ticagrelor, Ticlopidine, Timolol, Tinidazole, Tioclomarol, Tiotropium, Tipranavir, Tocilizumab, Tolazamide, Tolbutamide, Tolterodine, Tolvaptan, Topiroxostat, Topotecan, Torasemide, Toremifene, Trabectedin, Tramadol, Trametinib, Tranilast, Tranylcypromine, Trastuzumab emtansine, Trazodone, Treprostinil, Tretinoin, Triamcinolone, Triazolam, Triclabendazole, Trimethadione, Trimethoprim, Trimipramine, Tripelennamine, Troglitazone, Troleandomycin, Trospium, Tucatinib, Ubidecarenone, Ubrogepant, Udenafil, Umeclidinium, Ursodeoxycholic acid, Valbenazine, Valdecoxib, Valinomycin, Valproic acid, Valsartan, Valspodar, Vandetanib, Vardenafil, Velpatasvir, Vemurafenib, Venetoclax, Venlafaxine, Verapamil, Vernakalant, Vicriviroc, Vilazodone, Vinblastine, Vincristine, Vinflunine, Vinorelbine, Vismodegib, Vorapaxar, Voriconazole, Vortioxetine, Voxelotor, Voxilaprevir, Warfarin, Ximelagatran, Yohimbine, Zafirlukast, Zaleplon, Zaltoprofen, Zanubrutinib, Zidovudine, Zileuton, Ziprasidone, Zolpidem, Zonisamide, Zopiclone, Zosuquidar, Zuclopenthixol" />
          <attvalue for="13" value="Simvastatin" />
          <attvalue for="14" value="https://www.drugbank.ca/structures/DB00641/image.svg" />
          <attvalue for="15" value="Drug" />
          <attvalue for="16" value="3" />
          <attvalue for="17" value="0.13374398639469678" />
          <attvalue for="18" value="0.0007294636206394488" />
          <attvalue for="19" value="2.2708075828650884e-06" />
          <attvalue for="20" value="0" />
          <attvalue for="21" value="2" />
          <attvalue for="22" value="#FC5F67" />
          <attvalue for="23" value="#FB3640" />
        </attvalues>
      </node>
      <node id="Histone deacetylase 2" label="Histone deacetylase 2">
        <attvalues>
          <attvalue for="24" value="HDAC2" />
          <attvalue for="0" value="Q92769" />
          <attvalue for="25" value="5IX0" />
          <attvalue for="26" value="Humans" />
          <attvalue for="27" value="Epigenetic regulator" />
          <attvalue for="28" value="Eraser" />
          <attvalue for="29" value="Nucleus" />
          <attvalue for="30" value="RBBP7, SIN3A, RBBP4, MTA2, CHD4, MTA1, SMARCA5, EZH2, MBD2, MBD3" />
          <attvalue for="31" value="Psychotic Disorders, Mood Disorders, Cerebrovascular accident, Anxiety Disorders, Malignant Neoplasms, Primary malignant neoplasm, Adenoma, Carcinoma, Neurodegenerative Disorders, Cognition Disorders, Colonic Neoplasms, Diabetes Mellitus, nervous system disorder, Congenital Abnormality, Adenocarcinoma, Cardiovascular Diseases, Colorectal Neoplasms, Heart Diseases, Hypertensive disease, Inflammatory Bowel Diseases, Intestinal Neoplasms, Kidney Diseases, Lung diseases, Lymphoma, Mycosis Fungoides, Nephrotic Syndrome, Prostatic Neoplasms, Skin lesion, B-Cell Lymphomas, Malignant neoplasm of mouth, Lung Diseases, Interstitial, Hypertrophic disorder of skin, unspecified, Renal vascular disorder, Deformity, Hematologic Neoplasms, Lung Diseases, Obstructive, Cardiomyopathies, Tauopathies, Mammary Neoplasms" />
          <attvalue for="32" value="Vorinostat, Pracinostat, Mocetinostat, Lovastatin, Oxtriphylline, Theophylline, Aminophylline, Valproic acid, Romidepsin, Tixocortol, Simvastatin, Pravastatin, Fluvastatin, Atorvastatin, Belinostat, Panobinostat" />
          <attvalue for="33" value="https://www.drugbank.ca/polypeptides/Q92769" />
          <attvalue for="13" value="Histone deacetylase 2" />
          <attvalue for="14" value="https://cdn.rcsb.org/images/structures/ix/5ix0/5ix0_assembly-1.jpeg" />
          <attvalue for="15" value="Target" />
          <attvalue for="16" value="3" />
          <attvalue for="17" value="0.14280816128434162" />
          <attvalue for="18" value="0.0008498217680868137" />
          <attvalue for="19" value="1.0468525296265269e-05" />
          <attvalue for="20" value="0" />
          <attvalue for="21" value="0" />
          <attvalue for="22" value="#12EAEA" />
          <attvalue for="23" value="#0EBEBE" />
        </attvalues>
      </node>
      <node id="Pantothenic acid" label="Pantothenic acid">
        <attvalues>
          <attvalue for="0" value="DB01783" />
          <attvalue for="1" value="CC(C)(CO)[C@H](C(=O)NCCC(=O)O)O" />
          <attvalue for="2" value="A, D" />
          <attvalue for="3" value="D03, A11" />
          <attvalue for="4" value="A11H, D03A" />
          <attvalue for="5" value="D03AX, A11HA" />
          <attvalue for="6" value="A11HA31, D03AX04" />
          <attvalue for="7" value="Pantothenate kinase" />
          <attvalue for="8" value="" />
          <attvalue for="9" value="" />
          <attvalue for="10" value="" />
          <attvalue for="11" value="Enzyme" />
          <attvalue for="12" value="(R)-warfarin, (S)-Warfarin, 4-hydroxycoumarin, Abciximab, Acenocoumarol, Acetylsalicylic acid, Alpha-1-proteinase inhibitor, Alteplase, Amediplase, Aminocaproic acid, Aminomethylbenzoic acid, Ancrod, Anistreplase, Antithrombin Alfa, Antithrombin III human, Apixaban, Aprotinin, Ardeparin, Argatroban, Astaxanthin, Bemiparin, Beraprost, Betrixaban, Bivalirudin, Brinase, Camostat, Cangrelor, Clorindione, Coumarin, Dabigatran, Dabigatran etexilate, Dalteparin, Danaparoid, Darexaban, Defibrotide, Desirudin, Desmoteplase, Dextran, Dicoumarol, Diphenadione, Dipyridamole, Ditazole, Drotrecogin alfa, Edetate calcium disodium anhydrous, Edetic acid, Edoxaban, Enoxaparin, Epoprostenol, Ethyl biscoumacetate, Ferulic acid, Fibrinolysin, Fluindione, Fondaparinux, Gabexate, Heparin, Hydrogen peroxide, Idraparinux, Iloprost, Lepirudin, Letaxaban, Melagatran, Menadione, Monteplase, Nadroparin, Nafamostat, Otamixaban, Parnaparin, Pentosan polysulfate, Phenindione, Phenprocoumon, Potassium citrate, Prasugrel, Protein C, Protein S human, Reteplase, Reviparin, Rivaroxaban, Saruplase, Semuloparin, Sodium citrate, Streptokinase, Sulodexide, Tenecteplase, Ticagrelor, Tinzaparin, Tioclomarol, Tocopherylquinone, Tranexamic acid, Triflusal, Troxerutin, Urokinase, Vorapaxar, Warfarin, Ximelagatran" />
          <attvalue for="13" value="Pantothenic acid" />
          <attvalue for="14" value="https://www.drugbank.ca/structures/DB01783/image.svg" />
          <attvalue for="15" value="Drug" />
          <attvalue for="16" value="1" />
          <attvalue for="17" value="0.0006868131868131869" />
          <attvalue for="18" value="0.0" />
          <attvalue for="19" value="5.0830653221943947e-85" />
          <attvalue for="20" value="0" />
          <attvalue for="21" value="74" />
          <attvalue for="22" value="#FC5F67" />
          <attvalue for="23" value="#FB3640" />
        </attvalues>
      </node>
      <node id="Pantothenate kinase" label="Pantothenate kinase">
        <attvalues>
          <attvalue for="24" value="coaA" />
          <attvalue for="0" value="P0A6I3" />
          <attvalue for="25" value="1ESM" />
          <attvalue for="26" value="Escherichia coli (strain K12)" />
          <attvalue for="27" value="Enzyme" />
          <attvalue for="28" value="Transferase" />
          <attvalue for="29" value="Cytoplasm" />
          <attvalue for="30" value="" />
          <attvalue for="31" value="Escherichia coli (strain K12)" />
          <attvalue for="32" value="Pantothenic acid, Coenzyme A, Phosphoaminophosphonic Acid-Adenylate Ester" />
          <attvalue for="33" value="https://www.drugbank.ca/polypeptides/P0A6I3" />
          <attvalue for="13" value="Pantothenate kinase" />
          <attvalue for="14" value="https://cdn.rcsb.org/images/structures/es/1esm/1esm_assembly-1.jpeg" />
          <attvalue for="15" value="Target" />
          <attvalue for="16" value="1" />
          <attvalue for="17" value="0.0006868131868131869" />
          <attvalue for="18" value="0.0" />
          <attvalue for="19" value="5.0830653221943947e-85" />
          <attvalue for="20" value="0" />
          <attvalue for="21" value="0" />
          <attvalue for="22" value="#12EAEA" />
          <attvalue for="23" value="#0EBEBE" />
        </attvalues>
      </node>
      <node id="Pyridoxine" label="Pyridoxine">
        <attvalues>
          <attvalue for="0" value="DB00165" />
          <attvalue for="1" value="CC1=NC=C(C(=C1O)CO)CO" />
          <attvalue for="2" value="J, A" />
          <attvalue for="3" value="J04, A11" />
          <attvalue for="4" value="J04A, A11H" />
          <attvalue for="5" value="A11HA, J04AM" />
          <attvalue for="6" value="A11HA02, J04AM08" />
          <attvalue for="7" value="Pyridoxal kinase" />
          <attvalue for="8" value="Cytochrome P450 1A1, Pyridoxal kinase, Pyridoxal phosphate phosphatase, Alkaline phosphatase, tissue-nonspecific isozyme" />
          <attvalue for="9" value="Serum albumin" />
          <attvalue for="10" value="Alkaline phosphatase, tissue-nonspecific isozyme" />
          <attvalue for="11" value="Enzyme" />
          <attvalue for="12" value="Abacavir, Acarbose, Aceclofenac, Acemetacin, Acetaminophen, Acetazolamide, Acetylsalicylic acid, Aclidinium, Acrivastine, Acyclovir, Adefovir, Adefovir dipivoxil, Albutrepenonacog alfa, Alclofenac, Aldesleukin, Allopurinol, Allylestrenol, Almasilate, Alminoprofen, Almotriptan, Alogliptin, Alprazolam, Altretamine, Amantadine, Amikacin, Amiloride, Aminophenazone, Amitriptyline, Ammonium chloride, Amobarbital, Amoxicillin, Amphetamine, Amphotericin B, Ampicillin, Amrinone, Ancestim, Antihemophilic Factor (Recombinant), PEGylated, Antipyrine, Antithrombin III human, Antrafenine, Apalutamide, Apramycin, Apremilast, Arbekacin, Arformoterol, Arotinolol, Arsenic trioxide, Atazanavir, Atomoxetine, Auranofin, Aurothioglucose, Azacitidine, Azapropazone, Azathioprine, Azosemide, Aztreonam, Bacitracin, Baclofen, Balsalazide, Barbexaclone, Barbital, Baricitinib, Bendroflumethiazide, Benorilate, Benoxaprofen, Benserazide, Benzatropine, Benznidazole, Benzthiazide, Benzydamine, Bepotastine, Bicisate, Bismuth subgallate, Bisoprolol, Bisoxatin, Bleomycin, Blonanserin, Brincidofovir, Brivaracetam, Bromazepam, Bromotheophylline, Budesonide, Bumadizone, Bumetanide, Bupropion, Buspirone, Butabarbital, Butalbital, Canagliflozin, Canrenoic acid, Canrenone, Capecitabine, Capreomycin, Carbamazepine, Carbaspirin calcium, Carbidopa, Carboplatin, Carmustine, Carprofen, Cefacetrile, Cefaclor, Cefadroxil, Cefaloridine, Cefalotin, Cefamandole, Cefapirin, Cefatrizine, Cefazedone, Cefazolin, Cefbuperazone, Cefcapene, Cefdinir, Cefditoren, Cefepime, Cefetamet, Cefmenoxime, Cefmetazole, Cefminox, Cefodizime, Cefonicid, Cefoperazone, Ceforanide, Cefotaxime, Cefotetan, Cefotiam, Cefoxitin, Cefozopran, Cefpiramide, Cefpirome, Cefpodoxime, Cefprozil, Cefradine, Cefroxadine, Cefsulodin, Ceftaroline fosamil, Ceftazidime, Ceftezole, Ceftibuten, Ceftizoxime, Ceftobiprole, Ceftolozane, Ceftriaxone, Cefuroxime, Celecoxib, Cephalexin, Cephaloglycin, Cephalothin Group, Certolizumab pegol, Cetirizine, Cevimeline, Chloral hydrate, Chloroquine, Chlorothiazide, Chloroxylenol, Chlorpromazine, Chlorpropamide, Chlorthalidone, Chlorzoxazone, Choline C 11, Choline magnesium trisalicylate, Choline salicylate, Chondroitin sulfate, Chromic citrate, Chromic nitrate, Chromium gluconate, Chromium nicotinate, Chromous sulfate, Cicletanine, Cidofovir, Cilostazol, Cimetidine, Cimicoxib, Ciprofloxacin, Cisplatin, Clevidipine, Clobazam, Clofarabine, Clofenamide, Clomipramine, Clonazepam, Clonixin, Clopamide, Clorazepic acid, Clorexolone, Clove oil, Clozapine, Codeine, Colchicine, Colistimethate, Colistin, Conivaptan, Conjugated estrogens, Corifollitropin alfa, Cyclopenthiazide, Cyclosporine, Cyclothiazide, Dabigatran etexilate, Dacarbazine, Dalfampridine, Dapagliflozin, Daptomycin, Deferiprone, Delafloxacin, Desipramine, Desmopressin, Desvenlafaxine, Deutetrabenazine, Dexibuprofen, Dexketoprofen, Dexmedetomidine, Dexrazoxane, Dextran, Diatrizoate, Diazepam, Diazoxide, Dichlorobenzyl alcohol, Diclofenac, Diclofenamide, Dicyclomine, Didanosine, Dienogest, Difenpiramide, Diflunisal, Difluocortolone, Digoxin, Dihydrostreptomycin, Dimercaprol, Dimetacrine, Dimethyl sulfoxide, Disopyramide, DL-Methylephedrine, Dobutamine, Dopamine, Doripenem, Doxacurium, Doxepin, Doxycycline, Drospirenone, Droxicam, Droxidopa, Duloxetine, Dyphylline, Edoxaban, Edrophonium, Efonidipine, Emtricitabine, Enalaprilat, Enzalutamide, Epirizole, Epitizide, Eplerenone, Epoprostenol, Ertapenem, Ertugliflozin, Estazolam, Estradiol, Estradiol acetate, Estradiol cypionate, Estradiol dienanthate, Estradiol valerate, Estrone sulfate, Eszopiclone, Etacrynic acid, Etafedrine, Ethambutol, Ethenzamide, Ethoxzolamide, Etodolac, Etofenamate, Etomidate, Etonogestrel, Etoperidone, Etoricoxib, Eucalyptus oil, Evening primrose oil, Ezogabine, Fenbufen, Fenofibrate, Fenofibric acid, Fenoldopam, Fenoprofen, Fenproporex, Fenquizone, Fentanyl, Fentiazac, Fesoterodine, Firocoxib, Flavoxate, Floctafenine, Flomoxef, Florbetaben (18F), Florbetapir (18F), Floxuridine, Fluconazole, Flucytosine, Fludeoxyglucose (18F), Flumazenil, Flunixin, Fluocinolone acetonide, Flupirtine, Flurazepam, Flurbiprofen, Flutamide, Fluvoxamine, Fomepizole, Fondaparinux, Formestane, Foscarnet, Fosfomycin, Fosinopril, Fosphenytoin, Framycetin, Furosemide, Gabapentin enacarbil, Gadobenic acid, Gadodiamide, Gadofosveset trisodium, Gadopentetic acid, Gadoteric acid, Gadoteridol, Ganciclovir, Gemcitabine, Gemfibrozil, Geneticin, Gentamicin, Gentamicin C1a, Gimeracil, Givosiran, Glipizide, Glycerol phenylbutyrate, Golodirsen, Goserelin, Guacetisal, Guanethidine, Guanfacine, Haloperidol, Hexobarbital, Hydralazine, Hydrochlorothiazide, Hydroflumethiazide, Hydrolyzed Cephalothin, Hydromorphone, Hydroxocobalamin, Hydroxyethyl Starch, Hygromycin B, Ibuprofen, Ibuproxam, Ibutilide, Icatibant, Idarucizumab, Idebenone, Ifosfamide, Imidafenacin, Imidazole salicylate, Imipramine, Indapamide, Indigotindisulfonic acid, Indisulam, Indobufen, Indomethacin, Indoprofen, Inosine pranobex, Inotersen, Invert sugar, Iobenguane sulfate I-123, Iodixanol, Ioflupane I-123, Iopromide, Iothalamic acid, Ioversol, Ioxilan, Ipecac, Ipilimumab, Isepamicin, Isoflavone, Isosorbide, Isosorbide mononitrate, Isosulfan blue, Isotretinoin, Isoxicam, Isradipine, Ixazomib, Kanamycin, Kebuzone, Ketamine, Ketazolam, Ketoprofen, Ketorolac, Labetalol, Lamivudine, Lamotrigine, Latamoxef, Ledipasvir, Lenalidomide, Lesinurad, Leuprolide, Levobupivacaine, Levocarnitine, Levocetirizine, Levodopa, Levofloxacin, Levomilnacipran, Levosalbutamol, Liothyronine, Lisinopril, Lithium carbonate, Lithium cation, Lithium citrate, Lithium hydroxide, Lixisenatide, Lofexidine, Lonazolac, Lopinavir, Loracarbef, Lorazepam, Lorcaserin, Lornoxicam, Lorpiprazole, Loxoprofen, Lubiprostone, Lumiracoxib, Macitentan, Magnesium chloride, Magnesium hydroxide, Magnesium salicylate, Magnesium trisilicate, Mangafodipir, Mannitol, Maprotiline, Mebutizide, Mecamylamine, Meclofenamic acid, Medroxyprogesterone acetate, Mefenamic acid, Mefruside, Megestrol acetate, Meloxicam, Melperone, Memantine, Meperidine, Mepivacaine, Meropenem, Mersalyl, Mesalazine, Metamfetamine, Metamizole, Metaxalone, Metformin, Methadone, Methazolamide, Methimazole, Methohexital, Methotrexate, Methoxsalen, Methyclothiazide, Methyldopa, Methylene blue, Methylnaltrexone, Methylphenidate, Methylphenobarbital, Methyltestosterone, Meticrane, Metoclopramide, Metolazone, Metoprolol, Metyrapone, Midazolam, Migalastat, Milnacipran, Milrinone, Mirabegron, Mofebutazone, Morniflumate, Moxisylyte, Muzolimine, Mycophenolate mofetil, Mycophenolic acid, N-acetyltyrosine, N-methylnicotinamide, Nabumetone, Nadolol, Naldemedine, Nalmefene, Naloxone, Naproxen, Nateglinide, Neamine, Nedaplatin, Nedocromil, Nefazodone, Neomycin, Netilmicin, Nicorandil, Nifedipine, Nifenazone, Nilutamide, Nimesulide, Nisoldipine, Nitric Oxide, Nitroaspirin, Nitrofurantoin, Nitroprusside, NS-398, Octinoxate, Olsalazine, Opium, Oseltamivir, Oxabolone cipionate, Oxacillin, Oxaprozin, Oxazepam, Oxybenzone, Oxyphenbutazone, Oxyquinoline, Paliperidone, Palonosetron, Pamidronic acid, Pantoprazole, Parecoxib, Paromomycin, Patent Blue, Pegaptanib, Peginesatide, Pemetrexed, Penbutolol, Pentaerythritol tetranitrate, Pentamidine, Pentastarch, Pentetic acid, Pentobarbital, Pentostatin, Pentoxifylline, Perindopril, Permethrin, Phenazopyridine, Phenelzine, Phenobarbital, Phentolamine, Phenylbutazone, Phenytoin, Pholcodine, Phosphocreatine, Phosphoric acid, Picosulfuric acid, Pidotimod, Pindolol, Piperacillin, Piracetam, Piretanide, Pirlindole, Piroxicam, Pirprofen, Pitolisant, Plazomicin, Plerixafor, Polyethylene glycol 400, Polythiazide, Pomalidomide, Potassium acetate, Potassium bicarbonate, Potassium cation, Potassium nitrate, Potassium perchlorate, Potassium sulfate, Pralatrexate, Pralidoxime, Pramipexole, Prasugrel, Prednisone, Pregabalin, Primidone, Probenecid, Procainamide, Procaine benzylpenicillin, Proglumetacin, Promethazine, Propacetamol, Propantheline, Propiverine, Propranolol, Propyphenazone, Proquazone, Prucalopride, Puromycin, Pyrantel, Pyrazinamide, Pyrithione, Quetiapine, Quinethazone, Quinidine, Rabeprazole, Ramelteon, Ranitidine, Ranolazine, Rasagiline, Reserpine, Resorcinol, Ribavirin, Ribostamycin, Rivaroxaban, Rizatriptan, Robenacoxib, Rofecoxib, Roflumilast, Rolofylline, Ropivacaine, Rosiglitazone, Ruxolitinib, Sacubitril, Salbutamol, Salicylamide, Salicylic acid, Salmon calcitonin, Salsalate, Saxagliptin, SC-236, Secobarbital, Sibutramine, Sisomicin, Sitagliptin, Sodium acetate, Sodium aurothiomalate, Sodium sulfate, Sofosbuvir, Solriamfetol, Sorafenib, Sorbitol, Spiradoline, Spironolactone, Stiripentol, Streptomycin, Strontium chloride, Sucralfate, Sulbactam, Sulfadiazine, Sulfamethoxazole, Sulfasalazine, Sulindac, Sumatriptan, Suxibuzone, Synthetic Conjugated Estrogens, A, Synthetic Conjugated Estrogens, B, Tacrolimus, Tadalafil, Talniflumate, Tamsulosin, Tasimelteon, Technetium Tc-99m exametazime, Technetium Tc-99m mebrofenin, Technetium Tc-99m oxidronate, Technetium Tc-99m pyrophosphate, Teduglutide, Tegafur, Telavancin, Temazepam, Temozolomide, Tenidap, Tenofovir, Tenofovir alafenamide, Tenofovir disoproxil, Tenoxicam, Tepoxalin, Terbutaline, Testolactone, Testosterone, Testosterone cypionate, Testosterone enanthate, Testosterone propionate, Testosterone undecanoate, Tetracycline, Tetradecyl hydrogen sulfate (ester), Theobromine, Thiabendazole, Thiamylal, Thiethylperazine, Thiopental, Tiapride, Tiaprofenic acid, Ticlopidine, Tienilic acid, Tiludronic acid, Timolol, Tinidazole, Tinoridine, Tiopronin, Tiotropium, Tirofiban, Tixocortol, Tobramycin, Tolazamide, Tolbutamide, Tolcapone, Tolfenamic acid, Tolmetin, Toloxatone, Tolterodine, Tolvaptan, Topiramate, Topiroxostat, Topotecan, Torasemide, Tositumomab, Tramadol, Trametinib, Triamterene, Triazolam, Trichlormethiazide, Triethylenetetramine, Trifluridine, Trimebutine, Trimethoprim, Trimetrexate, Tropisetron, Ularitide, Vaborbactam, Valaciclovir, Valbenazine, Valdecoxib, Valganciclovir, Vancomycin, Varenicline, Venlafaxine, Verapamil, Vilanterol, Viloxazine, Vortioxetine, Warfarin, Xipamide, Zaleplon, Zaltoprofen, Zanamivir, Zomepirac, Zonisamide" />
          <attvalue for="13" value="Pyridoxine" />
          <attvalue for="14" value="https://www.drugbank.ca/structures/DB00165/image.svg" />
          <attvalue for="15" value="Drug" />
          <attvalue for="16" value="1" />
          <attvalue for="17" value="0.0006868131868131869" />
          <attvalue for="18" value="0.0" />
          <attvalue for="19" value="5.0830653221943947e-85" />
          <attvalue for="20" value="0" />
          <attvalue for="21" value="73" />
          <attvalue for="22" value="#FC5F67" />
          <attvalue for="23" value="#FB3640" />
        </attvalues>
      </node>
      <node id="Pyridoxal kinase" label="Pyridoxal kinase">
        <attvalues>
          <attvalue for="24" value="PDXK" />
          <attvalue for="0" value="O00764" />
          <attvalue for="25" value="2YXT" />
          <attvalue for="26" value="Humans" />
          <attvalue for="27" value="Enzyme" />
          <attvalue for="28" value="Transferase" />
          <attvalue for="29" value="Cytoplasm" />
          <attvalue for="30" value="PNPO" />
          <attvalue for="31" value="Malignant Neoplasms, Congenital chromosomal disease, Primary malignant neoplasm" />
          <attvalue for="32" value="Pyridoxal, Pyridoxine, Adenosine-5'-[Beta, Gamma-Methylene]Triphosphate, O6-(R)-ROSCOVITINE, R-2-(6-BENZYLOXY-9-ISOPROPYL-9H-PURIN-2-YLAMINO)-BUTAN-1-OL, (2R)-2-({6-[benzyl(methyl)amino]-9-isopropyl-9H-purin-2-yl}amino)butan-1-ol" />
          <attvalue for="33" value="https://www.drugbank.ca/polypeptides/O00764" />
          <attvalue for="13" value="Pyridoxal kinase" />
          <attvalue for="14" value="https://cdn.rcsb.org/images/structures/yx/2yxt/2yxt_assembly-1.jpeg" />
          <attvalue for="15" value="Target" />
          <attvalue for="16" value="1" />
          <attvalue for="17" value="0.0006868131868131869" />
          <attvalue for="18" value="0.0" />
          <attvalue for="19" value="5.0830653221943947e-85" />
          <attvalue for="20" value="0" />
          <attvalue for="21" value="0" />
          <attvalue for="22" value="#12EAEA" />
          <attvalue for="23" value="#0EBEBE" />
        </attvalues>
      </node>
      <node id="Prednisolone" label="Prednisolone">
        <attvalues>
          <attvalue for="0" value="DB00860" />
          <attvalue for="1" value="C[C@]12C[C@@H]([C@H]3[C@H]([C@@H]1CC[C@@]2(C(=O)CO)O)CCC4=CC(=O)C=C[C@]34C)O" />
          <attvalue for="2" value="D, A, H, R, V, C, S" />
          <attvalue for="3" value="S01, H02, A01, C05, V03, S03, D07, A07, S02, R01" />
          <attvalue for="4" value="S01B, V03A, C05A, S01C, D07A, A01A, S03B, S02C, R01A, S02B, H02A, S03C, D07B, D07X, D07C, A07E" />
          <attvalue for="5" value="S02BA, D07BA, S03BA, D07XA, A07EA, S01CA, V03AB, H02AB, S01BB, S01BA, S02CA, D07CA, S01CB, C05AA, A01AC, D07AA, S03CA, R01AD" />
          <attvalue for="6" value="S03CA02, S01BB02, D07CA03, S01BA04, R01AD02, A07EA01, S02CA01, H02AB06, V03AB05, R01AD52, D07AA03, S01CA02, C05AA04, S02BA03, S03BA02, A01AC54, S01CB02, D07BA01, D07XA02" />
          <attvalue for="7" value="Glucocorticoid receptor" />
          <attvalue for="8" value="Cytochrome P450 3A4" />
          <attvalue for="9" value="Corticosteroid-binding globulin, Serum albumin" />
          <attvalue for="10" value="Solute carrier organic anion transporter family member 1A2, Multidrug resistance protein 1" />
          <attvalue for="11" value="Transcription factor" />
          <attvalue for="12" value="(R)-warfarin, (S)-Warfarin, 1-Testosterone, 1,10-Phenanthroline, 16-Bromoepiandrosterone, 19-norandrostenedione, 1alpha-Hydroxyvitamin D5, 1alpha,24S-Dihydroxyvitamin D2, 2-Methoxyethanol, 2,4-thiazolidinedione, 4-hydroxycoumarin, 4-Hydroxytestosterone, 5-androstenedione, 6-Deoxyerythronolide B, 9-(N-methyl-L-isoleucine)-cyclosporin A, 9-aminocamptothecin, Abametapir, Abatacept, Abediterol, Abemaciclib, Abetimus, Acalabrutinib, Acarbose, Aceclofenac, Acemetacin, Acenocoumarol, Acetohexamide, Acetyldigitoxin, Acetyldigoxin, Acetylsalicylic acid, Acotiamide, Acteoside, Adalimumab, Adenovirus type 7 vaccine live, Afelimomab, AICA ribonucleotide, Albendazole, Albiglutide, Alclofenac, Alcuronium, Aldesleukin, Aldosterone, Alectinib, Alefacept, Alemtuzumab, Alfacalcidol, Allicin, Allylestrenol, Almasilate, Alminoprofen, Alogliptin, Aloglutamol, Aloxiprin, Alpelisib, Altretamine, Aluminium acetoacetate, Aluminium glycinate, Aluminium phosphate, Aluminum hydroxide, Ambenonium, AMG-222, Aminoglutethimide, Aminophenazone, Aminophylline, Aminosalicylic acid, Amiodarone, Amlodipine, Amphotericin B, Amsacrine, Anagliptin, Anakinra, Androstenediol, Androstenedione, Anthrax immune globulin human, Anthrax vaccine, Antilymphocyte immunoglobulin (horse), Antipyrine, Antithymocyte immunoglobulin (rabbit), Antrafenine, Apremilast, Aprotinin, Arbutamine, Arformoterol, Aripiprazole, Aripiprazole lauroxil, Arsenic trioxide, Astemizole, Atamestane, Atazanavir, Atracurium, Atracurium besylate, AVE9633, Axitinib, Azacitidine, Azapropazone, Azathioprine, Azithromycin, Azosemide, Bacillus calmette-guerin substrain connaught live antigen, Bacillus calmette-guerin substrain danish 1331 live antigen, Bacillus calmette-guerin substrain tice live antigen, Balaglitazone, Balsalazide, Bambuterol, Baricitinib, Basiliximab, Batefenterol, BCG vaccine, Beclomethasone dipropionate, Becocalcidiol, Begelomab, Belatacept, Belimumab, Belinostat, Bendamustine, Bendroflumethiazide, Benfluorex, Benorilate, Benoxaprofen, Benzoic acid, Benzthiazide, Benzydamine, Betamethasone, Bevacizumab, Bexarotene, Bicalutamide, Biochanin A, Bisegliptin, Bismuth subsalicylate, Bitolterol, Bleomycin, Bleselumab, Blinatumomab, Boceprevir, Bolandiol, Bolasterone, Boldenone, Bortezomib, Bosutinib, Brefeldin A, Brentuximab vedotin, Brequinar, Briakinumab, Brigatinib, Brodalumab, Bromocriptine, Bryostatin 1, Budesonide, Buformin, Bumadizone, Bumetanide, Busulfan, Cabazitaxel, Cabergoline, Calcifediol, Calcitriol, Calcium carbonate, Calcium silicate, Calusterone, Canagliflozin, Canakinumab, Candicidin, Capecitabine, Capmatinib, Capsaicin, Carbamazepine, Carbaspirin calcium, Carbimazole, Carbomycin, Carboplatin, Carbutamide, Carfilzomib, Carmegliptin, Carmustine, Carprofen, Castanospermine, Celecoxib, Celiprolol, Cenobamate, Cepeginterferon alfa-2B, Cephalexin, Ceritinib, Certolizumab pegol, Cethromycin, Chlorambucil, Chloramphenicol, Chlormadinone, Chlorothiazide, Chlorotrianisene, Chlorpromazine, Chlorpropamide, Chlorthalidone, Cholecalciferol, Cholestyramine, Choline magnesium trisalicylate, Choline salicylate, Ciclesonide, Ciglitazone, Cimicoxib, Cinchocaine, Cinoxacin, Ciprofloxacin, Cisapride, Cisatracurium, Cisplatin, Cladribine, Clarithromycin, Clenbuterol, Clindamycin, Clobetasol, Clobetasol propionate, Clofarabine, Clomipramine, Clonazepam, Clonidine, Clonixin, Cloprednol, Cloprostenol, Clorindione, Clostebol, Clostridium tetani toxoid antigen (formaldehyde inactivated), Cobicistat, Cobimetinib, Colchicine, Coltuximab ravtansine, Conivaptan, Conjugated estrogens, Copanlisib, Corticorelin ovine triflutate, Corticotropin, Cortisone acetate, Cortivazol, Corynebacterium diphtheriae toxoid antigen (formaldehyde inactivated), Coumaphos, Coumarin, Crizotinib, Cyclopenthiazide, Cyclophosphamide, Cyclosporine, Cyclothiazide, Cyproterone acetate, Cytarabine, Dabrafenib, Dacarbazine, Daclizumab, Dacomitinib, Dactinomycin, Danazol, Danoprevir, Dapagliflozin, Darbepoetin alfa, Darunavir, Dasatinib, Daunorubicin, Decamethonium, Decitabine, Deferasirox, Deflazacort, Delafloxacin, Delavirdine, Demecarium, Demegestone, Denosumab, Deoxyspergualin, Dersalazine, Deslanoside, Desogestrel, Desoximetasone, Dexamethasone, Dexamethasone isonicotinate, Dexibuprofen, Dexketoprofen, Dexrazoxane, Dichlorvos, Diclofenac, Dicoumarol, Dienestrol, Dienogest, Diethylcarbamazine, Diethylstilbestrol, Difenpiramide, Difloxacin, Diflunisal, Difluocortolone, Digitoxin, Digoxin, Dihydroergocornine, Dihydroergocristine, Dihydroergocryptine, Dihydroergotamine, Dihydrotachysterol, Dimethyl fumarate, Dinutuximab, Diphenadione, Dirithromycin, Disopyramide, Distigmine, Ditiocarb, Dobutamine, Docetaxel, Dofetilide, Donepezil, Doramectin, Doxacurium, Doxazosin, Doxercalciferol, Doxifluridine, Doxofylline, Doxorubicin, Dronedarone, Drospirenone, Droxicam, Droxidopa, Dulaglutide, Duloxetine, Durvalumab, Dutogliptin, Duvelisib, Ebastine, Ebola Zaire vaccine (live, attenuated), Ebselen, Eculizumab, Edrophonium, Efalizumab, Efavirenz, Eldecalcitol, Elexacaftor, Elocalcitol, Elvitegravir, Emapalumab, Empagliflozin, Enasidenib, Englitazone, Enoxacin, Enrofloxacin, Entrectinib, Ephedra sinica root, Ephedrine, Epimestrol, Epinephrine, Epirizole, Epirubicin, Epitestosterone, Epitizide, Epofolate, Epothilone D, Eprinomectin, Equol, Erdafitinib, Ergocalciferol, Ergotamine, Eribulin, Erlotinib, Ertugliflozin, Erythromycin, Erythropoietin, Esterified estrogens, Estradiol, Estradiol acetate, Estradiol benzoate, Estradiol cypionate, Estradiol valerate, Estramustine, Estriol, Estrone, Estrone sulfate, Eszopiclone, Etacrynic acid, Etafedrine, Etanercept, Ethenzamide, Ethinylestradiol, Ethyl biscoumacetate, Ethynodiol diacetate, Etodolac, Etofenamate, Etonogestrel, Etoposide, Etoricoxib, Etynodiol, Everolimus, Evogliptin, Exenatide, Famciclovir, Fenbufen, Fenofibrate, Fenoprofen, Fenoterol, Fenthion, Fentiazac, Fingolimod, Firocoxib, Fleroxacin, Floctafenine, Floxuridine, Fluasterone, Fluclorolone, Fluconazole, Flucytosine, Fludarabine, Fludrocortisone, Fluindione, Flumequine, Flunisolide, Flunixin, Fluocinolone acetonide, Fluocinonide, Fluocortin, Fluocortolone, Fluorometholone, Fluorouracil, Fluoxymesterone, Fluperolone, Fluprednidene, Fluprednisolone, Flurbiprofen, Flurbiprofen axetil, Flurithromycin, Fluticasone, Fluticasone furoate, Fluticasone propionate, Formestane, Formononetin, Formoterol, Fosaprepitant, Fosphenytoin, Furosemide, G17DT, Galantamine, Gallamine, Gallamine triethiodide, Gallium nitrate, Garenoxacin, Gastric inhibitory polypeptide, Gatifloxacin, Gemcitabine, Gemifloxacin, Gemigliptin, Gemtuzumab ozogamicin, Gestodene, Gestrinone, GI-5005, Gilteritinib, Ginkgo biloba, Gitoformate, Glatiramer, Glibornuride, Gliclazide, Glimepiride, Glipizide, Gliquidone, Glisoxepide, GLPG-0492, Glyburide, Glycerol phenylbutyrate, Glycine betaine, Glymidine, Golimumab, Gosogliptin, Gossypol, Grepafloxacin, Guacetisal, Guar gum, Guselkumab, Gusperimus, Haemophilus influenzae type B capsular polysaccharide meningococcal outer membrane protein conjugate antigen, Haemophilus influenzae type B strain 1482 capsular polysaccharide tetanus toxoid conjugate antigen, Haemophilus influenzae type B strain 20752 capsular polysaccharide tetanus toxoid conjugate antigen, Haloperidol, Hepatitis A Vaccine, Hepatitis B Vaccine (Recombinant), Hexafluronium, Hexestrol, Hexoprenaline, Human adenovirus e serotype 4 strain cl-68578 antigen, Human interferon omega-1, Human rabies virus immune globulin, Huperzine A, Hyaluronidase, Hyaluronidase (human recombinant), Hyaluronidase (ovine), Hydrochlorothiazide, Hydrocortisone acetate, Hydrocortisone butyrate, Hydrocortisone succinate, Hydroflumethiazide, Hydrotalcite, Hydroxychloroquine, Hydroxyprogesterone caproate, Hydroxyurea, Hypericin, Ibritumomab tiuxetan, Ibrutinib, Ibuprofen, Ibuproxam, Icosapent, Idarubicin, Idelalisib, Ifosfamide, Imatinib, Imidazole salicylate, Indacaterol, Indapamide, Indobufen, Indomethacin, Indoprofen, Inebilizumab, Inecalcitol, Infliximab, Influenza A virus A/Brisbane/59/2007(H1N1) antigen (propiolactone inactivated), Influenza A virus A/Brisbane/59/2007(H1N1) hemagglutinin antigen (propiolactone inactivated), Influenza A virus A/California/7/2009 (H1N1) live (attenuated) antigen, Influenza A virus A/California/7/2009 X-181 (H1N1) antigen (propiolactone inactivated), Influenza A virus A/California/7/2009 X-181 (H1N1) hemagglutinin antigen (propiolactone inactivated), Influenza A virus A/Perth/16/2009 (H3N2) live (attenuated) antigen, Influenza A virus A/Uruguay/716/2007(H3N2) antigen (propiolactone inactivated), Influenza A virus A/Victoria/210/2009 X-187 (H3N2) antigen (formaldehyde inactivated), Influenza A virus A/Victoria/210/2009 X-187 (H3N2) hemagglutinin antigen (formaldehyde inactivated), Influenza B virus B/Brisbane/60/2008 antigen (formaldehyde inactivated), Influenza B virus B/Brisbane/60/2008 antigen (propiolactone inactivated), Influenza B virus B/Brisbane/60/2008 hemagglutinin antigen (formaldehyde inactivated), Influenza B virus B/Brisbane/60/2008 hemagglutinin antigen (propiolactone inactivated), INGN 225, Insulin aspart, Insulin beef, Insulin degludec, Insulin detemir, Insulin glargine, Insulin glulisine, Insulin human, Insulin lispro, Insulin peglispro, Insulin pork, Insulin tregopil, Interferon alfa, Interferon alfa-2a, Recombinant, Interferon alfa-2b, Interferon alfa-n1, Interferon alfa-n3, Interferon alfacon-1, Interferon beta-1b, Interferon gamma-1b, Ipidacrine, Ipragliflozin, Irinotecan, Isavuconazole, Isoetharine, Isoflurophate, Isoniazid, Isoprenaline, Isosorbide, Isoxicam, Itraconazole, Ivosidenib, Ixabepilone, Ixazomib, Ixekizumab, Japanese encephalitis virus strain sa 14-14-2 antigen (formaldehyde inactivated), Josamycin, Kebuzone, Ketamine, Ketoconazole, Ketoprofen, Ketorolac, Kitasamycin, KOS-1584, Lacosamide, Lanatoside C, Lefamulin, Leflunomide, Lemborexant, Lenalidomide, Levacetylmethadol, Levofloxacin, Levomilnacipran, Levonorgestrel, Levosalbutamol, Licofelone, Linagliptin, Linezolid, Liraglutide, Lixisenatide, Lobeglitazone, Lomefloxacin, Lomitapide, Lomustine, Lonafarnib, Lonazolac, Lonidamine, Loperamide, Lopinavir, Lorazepam, Lornoxicam, Lorvotuzumab mertansine, Loxoprofen, Lumateperone, Lumiracoxib, Lynestrenol, Magaldrate, Magnesium, Magnesium carbonate, Magnesium hydroxide, Magnesium oxide, Magnesium peroxide, Magnesium salicylate, Magnesium silicate, Magnesium trisilicate, Maxacalcitol, Mebutizide, Mecasermin, Mechlorethamine, Meclofenamic acid, Medical Cannabis, Medroxyprogesterone acetate, Mefenamic acid, Mefloquine, Megestrol acetate, Melengestrol, Meloxicam, Melphalan, Memantine, Mepartricin, Meperidine, Mepolizumab, Meprednisone, Mercaptopurine, Mesalazine, Mesterolone, Mestranol, Metahexamide, Metamizole, Metenolone, Metformin, Methallenestril, Methanesulfonyl Fluoride, Methimazole, Methotrexate, Methoxy polyethylene glycol-epoetin beta, Methyclothiazide, Methyl salicylate, Methylphosphinic Acid, Methylprednisolone, Methylprednisone, Methyltestosterone, Methysergide, Metildigoxin, Metoclopramide, Metocurine, Metocurine iodide, Metolazone, Metoprolol, Metreleptin, Metrifonate, Mibolerone, Midecamycin, Midostaurin, Mifamurtide, Mifepristone, Miglitol, Milnacipran, Minaprine, Miocamycin, Mirvetuximab Soravtansine, Mitemcinal, Mitiglinide, Mitomycin, Mitotane, Mitoxantrone, Mivacurium, Mizoribine, Moderna COVID-19 Vaccine, Modified vaccinia ankara, Mofebutazone, Mometasone, Mometasone furoate, Monomethyl fumarate, Morniflumate, Moxestrol, Moxifloxacin, Muromonab, Mycophenolate mofetil, Mycophenolic acid, Nabumetone, Nalidixic acid, Naloxone, Nandrolone, Nandrolone decanoate, Nandrolone phenpropionate, Naproxen, Natalizumab, Nateglinide, NBI-6024, Nefazodone, Nelarabine, Nemonoxacin, Neosaxitoxin, Neostigmine, Neratinib, Netoglitazone, Netupitant, Nicorandil, Nifenazone, Nilotinib, Nimesulide, Nintedanib, Nitroaspirin, Nizatidine, NN344, Nomegestrol, Nomegestrol acetate, Norelgestromin, Norepinephrine, Norethindrone enanthate, Norethisterone, Norethynodrel, Norfloxacin, Norgestimate, Norgestrel, Norgestrienone, Nortriptyline, NS-398, Obinutuzumab, Ocrelizumab, Octylphenoxy polyethoxyethanol, Ofloxacin, Olaparib, Oleandomycin, Oliceridine, Olodaterol, Olsalazine, Omarigliptin, Orbifloxacin, Orciprenaline, Ormeloxifene, Osimertinib, Oxaliplatin, Oxandrolone, Oxaprozin, Oxolinic acid, Oxymetholone, Oxyphenbutazone, Ozanimod, p-Coumaric acid, Paclitaxel, Palbociclib, Pancuronium, Panobinostat, Paramethasone, Paraoxon, Parecoxib, Paricalcitol, Patupilone, Pazopanib, Pazufloxacin, Peficitinib, Pefloxacin, Pegaspargase, Peginesatide, Peginterferon alfa-2a, Peginterferon alfa-2b, Peginterferon beta-1a, Pegvisomant, Pemetrexed, Penicillamine, Pentamidine, Pentostatin, Perampanel, Pertussis vaccine, PEV3A, Pexidartinib, PF-00610355, Phenformin, Phenindione, Phenprocoumon, Phenserine, Phentermine, Phenyl aminosalicylate, Phenylacetic acid, Phenylalanine, Phenylbutazone, Phenylbutyric acid, Phenylephrine, Phenylpropanolamine, Phenytoin, Physostigmine, Pimecrolimus, Pimozide, Pioglitazone, Pipecuronium, Pipemidic acid, Pirarubicin, Pirbuterol, Piretanide, Pirfenidone, Piroxicam, Pirprofen, Pitolisant, Polmacoxib, Polyestradiol phosphate, Polythiazide, Pomalidomide, Ponatinib, Posaconazole, Posiphen, Pralatrexate, Pramlintide, Pranlukast, Prasterone sulfate, Prednisone, Prednylidene, Procainamide, Procaine, Procarbazine, Procaterol, Prochlorperazine, Profenamine, Progesterone, Proglumetacin, Promestriene, Propacetamol, Propylthiouracil, Propyphenazone, Proquazone, Protokylol, Prucalopride, Prulifloxacin, Pyrantel, Pyridostigmine, Quinestrol, Quinethazone, Quingestanol, Quinidine, Quinine, R,S-Warfarin alcohol, Rabies virus inactivated antigen, A, Rabies virus inactivated antigen, B, Racepinephrine, Raltitrexed, Ranolazine, Rapacuronium, Ravulizumab, Regorafenib, Regramostim, Remogliflozin etabonate, Repaglinide, Retapamulin, Ribociclib, Ridaforolimus, Rilonacept, Rimegepant, Rindopepimut, Risankizumab, Ritodrine, Ritonavir, Rituximab, Rivastigmine, Rivoglitazone, Robenacoxib, Rocuronium, Rofecoxib, Roflumilast, Rokitamycin, Romidepsin, Rosiglitazone, Rosoxacin, Rosuvastatin, Rotavirus vaccine, Roxithromycin, Rozanolixizumab, Rubella virus vaccine, Rufinamide, Rufloxacin, Ruxolitinib, S,R-Warfarin alcohol, Sagopilone, Salbutamol, Salicylamide, Salicylic acid, Salmeterol, Salsalate, Saquinavir, Sarafloxacin, Sarilumab, Satralizumab, Saxagliptin, SC-236, Secukinumab, Segesterone acetate, Selamectin, Selpercatinib, Semaglutide, Seocalcitol, Siltuximab, Siponimod, Sipuleucel-T, Sirolimus, Sirukumab, Sitafloxacin, Sitagliptin, Smallpox (Vaccinia) Vaccine, Live, Sodium bicarbonate, Solithromycin, Sonidegib, Sorafenib, Sotagliflozin, Sparfloxacin, Spiramycin, SRP 299, St. John's Wort, Stanozolol, Stepronin, Stiripentol, Streptozocin, Succinylcholine, Sulfadiazine, Sulfamethoxazole, Sulfasalazine, Sulfisoxazole, Sulindac, Sulpiride, Sunitinib, Suvorexant, Suxibuzone, Synthetic Conjugated Estrogens, A, Synthetic Conjugated Estrogens, B, Tacrine, Tacrolimus, Talniflumate, Tamoxifen, Tasimelteon, Taspoglutide, Taxifolin, Tazemetostat, Tecemotide, Technetium Tc-99m ciprofloxacin, Telaprevir, Telithromycin, Temafloxacin, Temozolomide, Temsirolimus, Teneligliptin, Tenidap, Teniposide, Tenofovir, Tenofovir alafenamide, Tenoxicam, Tepoxalin, Terbutaline, Terfenadine, Teriflunomide, Tesamorelin, Testosterone, Testosterone cypionate, Testosterone enantate benzilic acid hydrazone, Testosterone enanthate, Testosterone propionate, Testosterone succinate, Testosterone undecanoate, Tetrandrine, TG4010, Thalidomide, Theophylline, Thiosalicylic acid, Thiotepa, Tianeptine, Tiaprofenic acid, Tibolone, Ticlopidine, Tildipirosin, Tilmicosin, Tinoridine, Tioclomarol, Tioguanine, Tipranavir, Tirzepatide, Tixocortol, Tocilizumab, Tofacitinib, Tofogliflozin, Tolazamide, Tolbutamide, Tolfenamic acid, Tolmetin, Tolvaptan, Topotecan, Torasemide, Tositumomab, Trabectedin, Tramadol, Trastuzumab, Trastuzumab emtansine, Trestolone, Trestolone acetate, Tretamine, Tretinoin, Triamcinolone, Trichlormethiazide, Triflupromazine, Trifluridine, Trilostane, Triptolide, Trofosfamide, Troglitazone, Troleandomycin, Trovafloxacin, Tubocurarine, Tucatinib, Tylosin, Tylvalosin, Typhoid vaccine, Typhoid Vaccine Live, Typhoid Vi polysaccharide vaccine, Tyrothricin, Ulipristal, Valdecoxib, Vandetanib, Varicella Zoster Vaccine (Live/attenuated), Varicella Zoster Vaccine (Recombinant), Vecuronium, Vedolizumab, Vemurafenib, Venetoclax, Vibrio cholerae CVD 103-HgR strain live antigen, Vilanterol, Vildagliptin, Vinblastine, Vincristine, Vindesine, Vinflunine, Vinorelbine, Vitamin D, Vitespen, Voclosporin, Voglibose, Vorapaxar, Voriconazole, Vorinostat, Warfarin, Wortmannin, Yellow Fever Vaccine, Yersinia pestis 195/p antigen (formaldehyde inactivated), Zafirlukast, Zaltoprofen, Zanubrutinib, Zeranol, Zidovudine, Ziprasidone, Zolpidem, Zomepirac, Zuclopenthixol" />
          <attvalue for="13" value="Prednisolone" />
          <attvalue for="14" value="https://www.drugbank.ca/structures/DB00860/image.svg" />
          <attvalue for="15" value="Drug" />
          <attvalue for="16" value="1" />
          <attvalue for="17" value="0.12809690468503898" />
          <attvalue for="18" value="0.0" />
          <attvalue for="19" value="3.0674295178708056e-06" />
          <attvalue for="20" value="0" />
          <attvalue for="21" value="0" />
          <attvalue for="22" value="#FC5F67" />
          <attvalue for="23" value="#FB3640" />
        </attvalues>
      </node>
      <node id="Remdesivir" label="Remdesivir">
        <attvalues>
          <attvalue for="0" value="DB14761" />
          <attvalue for="1" value="CCC(CC)COC(=O)[C@H](C)N[P@](=O)(OC[C@@H]1[C@H]([C@H]([C@](O1)(C#N)C2=CC=C3N2N=CN=C3N)O)O)OC4=CC=CC=C4" />
          <attvalue for="2" value="Not Available" />
          <attvalue for="3" value="Not Available" />
          <attvalue for="4" value="Not Available" />
          <attvalue for="5" value="Not Available" />
          <attvalue for="6" value="Not Available" />
          <attvalue for="7" value="Replicase polyprotein 1ab, RNA-directed RNA polymerase L" />
          <attvalue for="8" value="Liver carboxylesterase 1, Lysosomal protective protein, Cytochrome P450 3A4, Cytochrome P450 2C8, Cytochrome P450 2D6" />
          <attvalue for="9" value="" />
          <attvalue for="10" value="Solute carrier organic anion transporter family member 1B1, Multidrug resistance protein 1, Solute carrier organic anion transporter family member 1B3, Multidrug and toxin extrusion protein 1, Bile salt export pump, Multidrug resistance-associated protein 4, Sodium/bile acid cotransporter" />
          <attvalue for="11" value="Enzyme, Enzyme" />
          <attvalue for="12" value="(R)-warfarin, (S)-Warfarin, Abametapir, Abemaciclib, Acenocoumarol, Acetylcysteine, Acyclovir, Adenovirus type 7 vaccine live, Afatinib, Alfuzosin, Alprazolam, Ambrisentan, Aminohippuric acid, Amiodarone, Amprenavir, Anthrax vaccine, Apalutamide, Apixaban, Aripiprazole, Aripiprazole lauroxil, Asunaprevir, Atazanavir, Atorvastatin, Atrasentan, Avatrombopag, Axitinib, Bacillus calmette-guerin substrain connaught live antigen, Bacillus calmette-guerin substrain danish 1331 live antigen, Bacillus calmette-guerin substrain tice live antigen, Baricitinib, BCG vaccine, Beclomethasone dipropionate, Belantamab mafodotin, Belinostat, Bempedoic acid, Bendamustine, Benzbromarone, Benzylpenicillin, Berotralstat, Betrixaban, Bezafibrate, Binimetinib, Biricodar, Bisoprolol, Bortezomib, Bosentan, Bosutinib, Brefeldin A, Brentuximab vedotin, Cabazitaxel, Cabergoline, Canagliflozin, Candesartan, Capmatinib, Carfilzomib, Carvedilol, Caspofungin, Cefradine, Cenobamate, Cephalexin, Ceritinib, Cerivastatin, Chloroquine, Cholecystokinin, Cholic Acid, Cilostazol, Cimetidine, Ciprofloxacin, Clarithromycin, Clindamycin, Clobazam, Clofazimine, Clomifene, Cobicistat, Cobimetinib, Colchicine, Conivaptan, Conjugated estrogens, Copanlisib, Crizotinib, Cyclosporine, Dabigatran etexilate, Dabrafenib, Daclatasvir, Dacomitinib, Dactinomycin, Darolutamide, Darunavir, Dasabuvir, Dasatinib, Dexniguldipine, Diclofenac, Diethylstilbestrol, Digitoxin, Digoxin, Dinoprostone, Dipyridamole, Docetaxel, Dolutegravir, Dovitinib, Dronedarone, Duvelisib, Edoxaban, Elacridar, Elagolix, Elbasvir, Elexacaftor, Eliglustat, Eltrombopag, Eluxadoline, Emtricitabine, Enalapril, Enasidenib, Enfortumab vedotin, Entrectinib, Enzalutamide, Erdafitinib, Ertugliflozin, Erythromycin, Estradiol, Estradiol acetate, Estradiol benzoate, Estradiol cypionate, Estradiol dienanthate, Estradiol valerate, Estrone, Estrone sulfate, Eszopiclone, Etoposide, Everolimus, Ezetimibe, Favipiravir, Fedratinib, Fentanyl, Fexofenadine, Filgotinib, Fimasartan, Flecainide, Flibanserin, Fluconazole, Fluticasone, Fluticasone furoate, Fluticasone propionate, Fluvastatin, Fostemsavir, Fusidic acid, Gadoxetic acid, Ganciclovir, Gemcitabine, Gemfibrozil, Genistein, Gilteritinib, Gimatecan, Glasdegib, Glecaprevir, Grapiprant, Grazoprevir, Guanidine, Haloperidol, Human adenovirus e serotype 4 strain cl-68578 antigen, Hydroxychloroquine, Hydroxyzine, Hyperforin, Ibrutinib, Idelalisib, Iloperidone, Imipramine, Indacaterol, Indinavir, Indomethacin, Inotuzumab ozogamicin, Irinotecan, Isavuconazole, Isavuconazonium, Istradefylline, Itraconazole, Ivacaftor, Ivermectin, Ivosidenib, Ketoconazole, Laniquidar, Lapatinib, Larotrectinib, Lasmiditan, Ledipasvir, Lefamulin, Lemborexant, Lenvatinib, Letermovir, Levamlodipine, Levocarnitine, Levofloxacin, Levosalbutamol, Linagliptin, Liothyronine, Liotrix, Lobeglitazone, Lomitapide, Lonafarnib, Loperamide, Lopinavir, Lovastatin, Loxapine, Lumacaftor, Lusutrombopag, Mannitol, Metformin, Methotrexate, Methylene blue, Metreleptin, Mibefradil, Midazolam, Mifepristone, Mirabegron, Morphine, Mycophenolate mofetil, N-methylnicotinamide, Nadolol, Nelfinavir, Neratinib, Netupitant, Nicardipine, Nifedipine, Niguldipine, Nilotinib, Nintedanib, Norgestimate, Nortriptyline, Novobiocin, Nystatin, Odanacatib, Omadacycline, Ombitasvir, ONT-093, Osimertinib, Ouabain, Paclitaxel, Palbociclib, Paliperidone, Panobinostat, Pantoprazole, Paritaprevir, Pazopanib, Penicillamine, Pexidartinib, Pibrentasvir, Pitavastatin, Pitolisant, Pomalidomide, Ponatinib, Posaconazole, Posizolid, Pralsetinib, Pravastatin, Prednisolone phosphate, Procainamide, Progesterone, Propafenone, Prucalopride, Quercetin, Quinidine, Quinine, R,S-Warfarin alcohol, Raloxifene, Ranolazine, Regorafenib, Relebactam, Repaglinide, Reserpine, Retapamulin, Revefenacin, Rifampicin, Rifamycin, Rilpivirine, Rimegepant, Ripretinib, Ritonavir, Rivaroxaban, Rolapitant, Romidepsin, Rosiglitazone, Rosuvastatin, Roxithromycin, Rubella virus vaccine, Rucaparib, S,R-Warfarin alcohol, Sacubitril, Saquinavir, Sarecycline, Satralizumab, Selexipag, Selpercatinib, Selumetinib, Sildenafil, Silibinin, Silodosin, Simeprevir, Simvastatin, Sincalide, Sirolimus, Sitagliptin, Sofosbuvir, Solriamfetol, Sorafenib, Sulfasalazine, Sumatriptan, Suvorexant, Tacrolimus, Talazoparib, Talinolol, Tamoxifen, Tariquidar, Taurocholic acid, Tazemetostat, Technetium Tc-99m mebrofenin, Technetium Tc-99m sestamibi, Tegaserod, Telaprevir, Telithromycin, Temocapril, Temsirolimus, Tenofovir, Tenofovir alafenamide, Tenofovir disoproxil, Teriflunomide, Testosterone, Tezacaftor, Ticagrelor, Tipranavir, Tofacitinib, Tolvaptan, Topotecan, Torasemide, Toremifene, Tramadol, Trastuzumab emtansine, Trimipramine, Troglitazone, Tucatinib, Typhoid Vaccine Live, Ubrogepant, Umeclidinium, Valsartan, Valspodar, Vandetanib, Vardenafil, Varicella Zoster Vaccine (Live/attenuated), Velpatasvir, Vemurafenib, Venetoclax, Verapamil, Vibrio cholerae CVD 103-HgR strain live antigen, Vinblastine, Vincristine, Vinflunine, Vorapaxar, Voxelotor, Voxilaprevir, Warfarin, Yellow Fever Vaccine, Zonisamide, Zopiclone, Zosuquidar" />
          <attvalue for="13" value="Remdesivir" />
          <attvalue for="14" value="https://www.drugbank.ca/structures/DB14761/image.svg" />
          <attvalue for="15" value="Drug" />
          <attvalue for="16" value="2" />
          <attvalue for="17" value="0.003517316017316017" />
          <attvalue for="18" value="1.2744986971791096e-05" />
          <attvalue for="19" value="6.054869569472482e-63" />
          <attvalue for="20" value="0" />
          <attvalue for="21" value="0" />
          <attvalue for="22" value="#FC5F67" />
          <attvalue for="23" value="#FB3640" />
        </attvalues>
      </node>
      <node id="Replicase polyprotein 1ab" label="Replicase polyprotein 1ab">
        <attvalues>
          <attvalue for="24" value="rep" />
          <attvalue for="0" value="K9N7C7" />
          <attvalue for="25" value="Not Available" />
          <attvalue for="26" value="Middle East respiratory syndrome-related coronavirus (isolate United Kingdom/H123990006/2012)" />
          <attvalue for="27" value="Enzyme" />
          <attvalue for="28" value="Transferase" />
          <attvalue for="29" value="Host membrane" />
          <attvalue for="30" value="" />
          <attvalue for="31" value="Middle East respiratory syndrome-related coronavirus (isolate United Kingdom/H123990006/2012)" />
          <attvalue for="32" value="GC-376 free acid, GC-373, Remdesivir" />
          <attvalue for="33" value="https://www.drugbank.ca/polypeptides/K9N7C7" />
          <attvalue for="13" value="Replicase polyprotein 1ab" />
          <attvalue for="14" value="https://cdn.rcsb.org/images/structures/ot/not available/not available_model-1.jpeg" />
          <attvalue for="15" value="Target" />
          <attvalue for="16" value="3" />
          <attvalue for="17" value="0.002976190476190476" />
          <attvalue for="18" value="2.1241644952985158e-05" />
          <attvalue for="19" value="5.590172590885054e-63" />
          <attvalue for="20" value="0" />
          <attvalue for="21" value="170" />
          <attvalue for="22" value="#12EAEA" />
          <attvalue for="23" value="#0EBEBE" />
        </attvalues>
      </node>
      <node id="RNA-directed RNA polymerase L" label="RNA-directed RNA polymerase L">
        <attvalues>
          <attvalue for="24" value="L" />
          <attvalue for="0" value="Q05318" />
          <attvalue for="25" value="Not Available" />
          <attvalue for="26" value="Zaire ebolavirus (strain Mayinga-76)" />
          <attvalue for="27" value="Enzyme" />
          <attvalue for="28" value="Transferase" />
          <attvalue for="29" value="Virion" />
          <attvalue for="30" value="" />
          <attvalue for="31" value="Zaire ebolavirus (strain Mayinga-76)" />
          <attvalue for="32" value="Remdesivir, Galidesivir, GS-441524" />
          <attvalue for="33" value="https://www.drugbank.ca/polypeptides/Q05318" />
          <attvalue for="13" value="RNA-directed RNA polymerase L" />
          <attvalue for="14" value="https://cdn.rcsb.org/images/structures/ot/not available/not available_model-1.jpeg" />
          <attvalue for="15" value="Target" />
          <attvalue for="16" value="4" />
          <attvalue for="17" value="0.004298941798941799" />
          <attvalue for="18" value="4.484347267852423e-05" />
          <attvalue for="19" value="1.0239201468709444e-62" />
          <attvalue for="20" value="0" />
          <attvalue for="21" value="150" />
          <attvalue for="22" value="#12EAEA" />
          <attvalue for="23" value="#0EBEBE" />
        </attvalues>
      </node>
      <node id="Interferon alfa-2b" label="Interferon alfa-2b">
        <attvalues>
          <attvalue for="0" value="DB00105" />
          <attvalue for="1" value="CCCN(CCOC1=C(C=C(C=C1Cl)Cl)Cl)C(=O)N2C=CN=C2.C(S(=O)(=O)[O-])(I)I.[Na+]" />
          <attvalue for="2" value="L" />
          <attvalue for="3" value="L03" />
          <attvalue for="4" value="L03A" />
          <attvalue for="5" value="L03AB" />
          <attvalue for="6" value="L03AB05" />
          <attvalue for="7" value="Interferon alpha/beta receptor 2, Interferon alpha/beta receptor 1" />
          <attvalue for="8" value="Cytochrome P450 1A2" />
          <attvalue for="9" value="" />
          <attvalue for="10" value="" />
          <attvalue for="11" value="Membrane receptor, Membrane receptor" />
          <attvalue for="12" value="(R)-warfarin, (S)-Warfarin, 2-Methoxyethanol, 3-isobutyl-1-methyl-7H-xanthine, 4-hydroxycoumarin, 6-O-benzylguanine, 7-Deazaguanine, 7,9-Dimethylguanine, 8-azaguanine, 8-chlorotheophylline, 9-(N-methyl-L-isoleucine)-cyclosporin A, 9-Deazaguanine, 9-Methylguanine, Abatacept, Abciximab, Abetimus, Acefylline, Acenocoumarol, Acetaminophen, Acetylsalicylic acid, Acteoside, Acyclovir, Adalimumab, Adenovirus type 7 vaccine live, Afelimomab, Agomelatine, Albendazole, Aldesleukin, Aldosterone, Alefacept, Alemtuzumab, Allopurinol, Alosetron, Alteplase, Altretamine, Amediplase, Aminophenazone, Aminophylline, Amitriptyline, Amsacrine, Anagrelide, Anakinra, Ancrod, Andrographolide, Anistreplase, Anthrax immune globulin human, Anthrax vaccine, Antilymphocyte immunoglobulin (horse), Antipyrine, Antithrombin Alfa, Antithrombin III human, Antithymocyte immunoglobulin (rabbit), Apixaban, Apremilast, Ardeparin, Argatroban, Arsenic trioxide, Asenapine, Astaxanthin, Axitinib, Azacitidine, Azathioprine, Azelastine, Bacillus calmette-guerin substrain connaught live antigen, Bacillus calmette-guerin substrain danish 1331 live antigen, Bacillus calmette-guerin substrain tice live antigen, Bamifylline, Baricitinib, Basiliximab, BCG vaccine, Beclomethasone dipropionate, Begelomab, Belatacept, Belimumab, Belinostat, Bemiparin, Bendamustine, Bendroflumethiazide, Benzthiazide, Benzyl alcohol, Beraprost, Betamethasone, Betaxolol, Betrixaban, Bevacizumab, Bexarotene, Bicifadine, Binimetinib, Bivalirudin, Bleomycin, Bleselumab, Blinatumomab, Bortezomib, Bosutinib, Brentuximab vedotin, Brequinar, Briakinumab, Brinase, Brodalumab, Bromazepam, Bromotheophylline, Budesonide, Buflomedil, Bufylline, Busulfan, Butylphthalide, Cabazitaxel, Cafedrine, Caffeine, Canakinumab, Cangrelor, Capecitabine, Caplacizumab, Capsaicin, Carbamazepine, Carboplatin, Carfilzomib, Carmustine, Carvedilol, Castanospermine, Cepeginterferon alfa-2B, Certolizumab pegol, Chlorambucil, Chloramphenicol, Chlorothiazide, Chlorpromazine, Chlorzoxazone, Ciclesonide, Cilostazol, Cinacalcet, Cinnarizine, Cisplatin, Cladribine, Clobetasol, Clobetasol propionate, Clofarabine, Clomipramine, Clonidine, Clopidogrel, Cloprednol, Cloricromen, Clorindione, Clostridium tetani toxoid antigen (formaldehyde inactivated), Clozapine, Colchicine, Conjugated estrogens, Corticotropin, Cortisone acetate, Cortivazol, Corynebacterium diphtheriae toxoid antigen (formaldehyde inactivated), Coumarin, Cyanocobalamin, Cyclobenzaprine, Cyclopenthiazide, Cyclophosphamide, Cyclosporine, Cyclothiazide, Cytarabine, Dabigatran, Dabigatran etexilate, Dacarbazine, Daclizumab, Dactinomycin, Dalteparin, Danaparoid, Dapagliflozin, Darbepoetin alfa, Darexaban, Dasatinib, Daunorubicin, Decitabine, Defibrotide, Deflazacort, Denosumab, Deoxyspergualin, Desirudin, Desmoteplase, Desoximetasone, Dexamethasone, Dexamethasone isonicotinate, Dexfenfluramine, Dexrazoxane, Dextran, Diclofenac, Dicoumarol, Difluocortolone, Dihydralazine, Dimethyl fumarate, Dinutuximab, Diphenadione, Dipyridamole, Disopyramide, Ditazole, Docetaxel, Domperidone, Doxepin, Doxifluridine, Doxofylline, Doxorubicin, Drotrecogin alfa, Duloxetine, Dyphylline, Ebola Zaire vaccine (live, attenuated), Eculizumab, Edetate calcium disodium anhydrous, Edetic acid, Edoxaban, Efalizumab, Efavirenz, Eltrombopag, Emapalumab, Enasidenib, Enoxaparin, Entecavir, Epirubicin, Epoprostenol, Eptifibatide, Eribulin, Erlotinib, Erythropoietin, Estradiol, Estradiol acetate, Estradiol benzoate, Estradiol cypionate, Estradiol dienanthate, Estradiol valerate, Estramustine, Estrone, Estrone sulfate, Etamiphylline, Etanercept, Ethanol, Ethinylestradiol, Ethyl biscoumacetate, Etoposide, Etoricoxib, Everolimus, Fenethylline, Ferulic acid, Fibrinolysin, Fingolimod, Flecainide, Floxuridine, Fluclorolone, Flucytosine, Fludarabine, Fludrocortisone, Fluindione, Flunarizine, Flunisolide, Fluocinolone acetonide, Fluocinonide, Fluocortin, Fluocortolone, Fluorometholone, Fluorouracil, Fluoxetine, Fluperolone, Fluprednidene, Fluprednisolone, Flutamide, Fluticasone, Fluticasone furoate, Fluticasone propionate, Fluvoxamine, Fondaparinux, Frovatriptan, Furafylline, G17DT, Gabexate, Gallium nitrate, Gemcitabine, Gemtuzumab ozogamicin, Genistein, GI-5005, Glatiramer, Golimumab, Grepafloxacin, GTS-21, Guanabenz, Guanine, Guselkumab, Gusperimus, Haemophilus influenzae type B capsular polysaccharide meningococcal outer membrane protein conjugate antigen, Haemophilus influenzae type B strain 1482 capsular polysaccharide tetanus toxoid conjugate antigen, Haemophilus influenzae type B strain 20752 capsular polysaccharide tetanus toxoid conjugate antigen, Haloperidol, Heparin, Hepatitis A Vaccine, Hepatitis B Vaccine (Recombinant), Hesperetin, Human adenovirus e serotype 4 strain cl-68578 antigen, Human interferon omega-1, Human rabies virus immune globulin, Hydrochlorothiazide, Hydrocortisone acetate, Hydrocortisone butyrate, Hydrocortisone succinate, Hydroflumethiazide, Hydroxychloroquine, Hydroxytyrosol, Hydroxyurea, Hypericin, Hypoxanthine, Ibritumomab tiuxetan, Ibrutinib, Ibudilast, Icosapent ethyl, Idarubicin, Idelalisib, Idraparinux, Ifetroban, Ifosfamide, Iloprost, Imatinib, Imipramine, Indobufen, Indomethacin, Inebilizumab, Infliximab, Influenza A virus A/Brisbane/59/2007(H1N1) antigen (propiolactone inactivated), Influenza A virus A/Brisbane/59/2007(H1N1) hemagglutinin antigen (propiolactone inactivated), Influenza A virus A/California/7/2009 (H1N1) live (attenuated) antigen, Influenza A virus A/California/7/2009 X-181 (H1N1) antigen (propiolactone inactivated), Influenza A virus A/California/7/2009 X-181 (H1N1) hemagglutinin antigen (propiolactone inactivated), Influenza A virus A/Perth/16/2009 (H3N2) live (attenuated) antigen, Influenza A virus A/Uruguay/716/2007(H3N2) antigen (propiolactone inactivated), Influenza A virus A/Victoria/210/2009 X-187 (H3N2) antigen (formaldehyde inactivated), Influenza A virus A/Victoria/210/2009 X-187 (H3N2) hemagglutinin antigen (formaldehyde inactivated), Influenza B virus B/Brisbane/60/2008 antigen (formaldehyde inactivated), Influenza B virus B/Brisbane/60/2008 antigen (propiolactone inactivated), Influenza B virus B/Brisbane/60/2008 hemagglutinin antigen (formaldehyde inactivated), Influenza B virus B/Brisbane/60/2008 hemagglutinin antigen (propiolactone inactivated), INGN 225, Interferon alfa, Interferon alfa-2a, Recombinant, Interferon alfa-n1, Interferon alfa-n3, Interferon alfacon-1, Interferon beta-1b, Interferon gamma-1b, Irinotecan, Istradefylline, Ixabepilone, Ixekizumab, Japanese encephalitis virus strain sa 14-14-2 antigen (formaldehyde inactivated), Ketanserin, Leflunomide, Lenalidomide, Lepirudin, Letaxaban, Levobupivacaine, Lidocaine, Linezolid, Linsidomine, Lipegfilgrastim, Lisofylline, Lobucavir, Lofexidine, Lomefloxacin, Lomustine, Lopinavir, Lorcaserin, Magnesium, Maprotiline, Mebutizide, Mechlorethamine, Melagatran, Melatonin, Melengestrol, Melphalan, Mephenytoin, Mepolizumab, Meprednisone, Mercaptopurine, Metamizole, Methadone, Methimazole, Methotrexate, Methoxy polyethylene glycol-epoetin beta, Methyclothiazide, Methylprednisolone, Metoclopramide, Mexiletine, Mianserin, Mirtazapine, Mitomycin, Mitoxantrone, Mizoribine, Moderna COVID-19 Vaccine, Modified vaccinia ankara, Mometasone, Mometasone furoate, Monomethyl fumarate, Monteplase, Muromonab, Mycophenolate mofetil, Mycophenolic acid, Nabumetone, Nadroparin, Nafamostat, Naftopidil, Naproxen, Natalizumab, Nelarabine, Nicotine, Nifedipine, Nilotinib, Nimesulide, Nitroaspirin, Obinutuzumab, Ocrelizumab, Olanzapine, Olaparib, Otamixaban, Oxaliplatin, Oxtriphylline, Ozanimod, Paclitaxel, Palbociclib, Palifermin, Panobinostat, Paramethasone, Parnaparin, Paroxetine, Pazopanib, PCS-499, Peficitinib, Pegaspargase, Peginesatide, Peginterferon alfa-2a, Peginterferon alfa-2b, Peginterferon beta-1a, Peldesine, Pemetrexed, Penciclovir, Penicillamine, Pentifylline, Pentosan polysulfate, Pentostatin, Pentoxifylline, Perampanel, Perphenazine, Pertussis vaccine, PEV3A, Pexidartinib, Phenacetin, Phenindione, Phenprocoumon, Phenylalanine, Picotamide, Pimecrolimus, Pimozide, Pirarubicin, Pirfenidone, Polythiazide, Pomalidomide, Ponatinib, Potassium citrate, Pralatrexate, Prasugrel, Praziquantel, Prednisolone, Prednisone, Prednylidene, Primaquine, Procarbazine, Promazine, Propacetamol, Propafenone, Propentofylline, Propranolol, Propylthiouracil, Protein C, Protein S human, Proxyphylline, Quinine, Rabies virus inactivated antigen, A, Rabies virus inactivated antigen, B, Raltitrexed, Ramatroban, Ramelteon, Ramosetron, Ranitidine, Rasagiline, Ravulizumab, Relcovaptan, Resveratrol, Reteplase, Reviparin, Ribavirin, Ridogrel, Rilonacept, Riluzole, Rindopepimut, Risankizumab, Rituximab, Rivaroxaban, Rofecoxib, Roflumilast, Ropinirole, Ropivacaine, Rotavirus vaccine, Rozanolixizumab, Rubella virus vaccine, Rucaparib, Ruxolitinib, Sarilumab, Sarpogrelate, Saruplase, Secukinumab, Selegiline, Selumetinib, Semuloparin, Sevoflurane, Siltuximab, Siponimod, Sipuleucel-T, Sirolimus, Sirukumab, Smallpox (Vaccinia) Vaccine, Live, Sodium citrate, Sorafenib, SRP 299, Stepronin, Stiripentol, Streptokinase, Streptozocin, Sulfamethoxazole, Sulfasalazine, Sulfinpyrazone, Sulodexide, Sunitinib, Tacrine, Tacrolimus, Tamoxifen, Tasimelteon, Tecemotide, Tedizolid phosphate, Tegafur, Telbivudine, Temafloxacin, Temozolomide, Temsirolimus, Tenecteplase, Teniposide, Tepoxalin, Terbinafine, Teriflunomide, Tesmilifene, Tetrandrine, TG4010, Thalidomide, Theobromine, Theodrenaline, Theophylline, Thiabendazole, Thiotepa, Thiothixene, Ticagrelor, Ticlopidine, Tinzaparin, Tioclomarol, Tioguanine, Tirofiban, Tixocortol, Tizanidine, Tocainide, Tocilizumab, Tocopherylquinone, Tofacitinib, Topotecan, Tositumomab, Trabectedin, Tranilast, Trapidil, Trastuzumab, Trastuzumab emtansine, Tretinoin, Triamcinolone, Triamterene, Trichlormethiazide, Triclabendazole, Trifluoperazine, Trifluridine, Triflusal, Trilostane, Triptolide, Trofosfamide, Troxerutin, Typhoid vaccine, Typhoid Vaccine Live, Typhoid Vi polysaccharide vaccine, Uric acid, Urokinase, Vadimezan, Valomaciclovir, Varicella Zoster Vaccine (Live/attenuated), Varicella Zoster Vaccine (Recombinant), Vedolizumab, Verapamil, Vibrio cholerae CVD 103-HgR strain live antigen, Vilanterol, Vinblastine, Vincristine, Vindesine, Vinorelbine, Vitespen, Voclosporin, Vorapaxar, Vorinostat, Voxilaprevir, Warfarin, Wortmannin, Xanthine, Ximelagatran, Yellow Fever Vaccine, Yersinia pestis 195/p antigen (formaldehyde inactivated), Zidovudine, Zileuton, Zinc citrate, Zolmitriptan, Zolpidem, Zotepine" />
          <attvalue for="13" value="Interferon alfa-2b" />
          <attvalue for="14" value="https://www.drugbank.ca/structures/DB00105/image.svg" />
          <attvalue for="15" value="Drug" />
          <attvalue for="16" value="2" />
          <attvalue for="17" value="0.0013736263736263737" />
          <attvalue for="18" value="9.440731090215627e-07" />
          <attvalue for="19" value="6.576588859589187e-78" />
          <attvalue for="20" value="0" />
          <attvalue for="21" value="134" />
          <attvalue for="22" value="#FC5F67" />
          <attvalue for="23" value="#FB3640" />
        </attvalues>
      </node>
      <node id="Interferon alpha/beta receptor 2" label="Interferon alpha/beta receptor 2">
        <attvalues>
          <attvalue for="24" value="IFNAR2" />
          <attvalue for="0" value="P48551" />
          <attvalue for="25" value="2LAG" />
          <attvalue for="26" value="Humans" />
          <attvalue for="27" value="Membrane receptor" />
          <attvalue for="28" value="Not Available" />
          <attvalue for="29" value="Membrane" />
          <attvalue for="30" value="IFNAR1, IFNA2, STAT2, JAK1, IFNW1, IRF9, STAT1, TYK2, IFNB1, IFNA17" />
          <attvalue for="31" value="Virus Diseases, Viral hepatitis, Malignant Neoplasms, Diabetes Mellitus, Liver diseases, Lung diseases, Mycobacterium Infections, Respiratory Syncytial Virus Infections, Cerebrovascular accident, Superinfection, Viral Encephalitis, Oral infection, Henipavirus Infections, Primary malignant neoplasm, Infection" />
          <attvalue for="32" value="Peginterferon alfa-2a, Interferon alfa-n1, Interferon alfa-2b, Interferon alfa-n3, Peginterferon alfa-2b, Interferon alfa-2a, Recombinant, Interferon alfacon-1, Interferon beta-1b, Human interferon omega-1, Interferon beta-1a, Nylidrin" />
          <attvalue for="33" value="https://www.drugbank.ca/polypeptides/P48551" />
          <attvalue for="13" value="Interferon alpha/beta receptor 2" />
          <attvalue for="14" value="https://cdn.rcsb.org/images/structures/la/2lag/2lag_assembly-1.jpeg" />
          <attvalue for="15" value="Target" />
          <attvalue for="16" value="1" />
          <attvalue for="17" value="0.0009157509157509158" />
          <attvalue for="18" value="0.0" />
          <attvalue for="19" value="4.650350579691417e-78" />
          <attvalue for="20" value="0" />
          <attvalue for="21" value="0" />
          <attvalue for="22" value="#12EAEA" />
          <attvalue for="23" value="#0EBEBE" />
        </attvalues>
      </node>
      <node id="Interferon alpha/beta receptor 1" label="Interferon alpha/beta receptor 1">
        <attvalues>
          <attvalue for="24" value="IFNAR1" />
          <attvalue for="0" value="P17181" />
          <attvalue for="25" value="3SE4" />
          <attvalue for="26" value="Humans" />
          <attvalue for="27" value="Membrane receptor" />
          <attvalue for="28" value="Not Available" />
          <attvalue for="29" value="Membrane" />
          <attvalue for="30" value="TYK2, IFNAR2, IFNB1, IFNA2, STAT1, CCNE1, CDK2, CDK4, CCND1, STAT2" />
          <attvalue for="31" value="Virus Diseases, Cardiovirus Infections, Autoimmune Diseases, Diabetes Mellitus, Infection, Arbovirus Infections, Malignant Neoplasms, Congenital Heart Defects, HIV Infections, Inflammatory Bowel Diseases, Kidney Diseases, Lung diseases, Pneumococcal Infections, Reoviridae Infections, Skin lesion, Cerebrovascular accident, Viral hepatitis, Prion Diseases, Primary malignant neoplasm, Secondary Neoplasm" />
          <attvalue for="32" value="Interferon alfa-n3, Peginterferon alfa-2b, Interferon alfa-2a, Recombinant, Interferon alfacon-1, Peginterferon alfa-2a, Interferon alfa-n1, Interferon alfa-2b, Interferon beta-1b, Interferon alfa, Human interferon omega-1, Interferon beta-1a, Human interferon beta" />
          <attvalue for="33" value="https://www.drugbank.ca/polypeptides/P17181" />
          <attvalue for="13" value="Interferon alpha/beta receptor 1" />
          <attvalue for="14" value="https://cdn.rcsb.org/images/structures/se/3se4/3se4_assembly-1.jpeg" />
          <attvalue for="15" value="Target" />
          <attvalue for="16" value="1" />
          <attvalue for="17" value="0.0009157509157509158" />
          <attvalue for="18" value="0.0" />
          <attvalue for="19" value="4.650350579691417e-78" />
          <attvalue for="20" value="0" />
          <attvalue for="21" value="0" />
          <attvalue for="22" value="#12EAEA" />
          <attvalue for="23" value="#0EBEBE" />
        </attvalues>
      </node>
      <node id="Fluoxetine" label="Fluoxetine">
        <attvalues>
          <attvalue for="0" value="DB00472" />
          <attvalue for="1" value="CNCCC(C1=CC=CC=C1)OC2=CC=C(C=C2)C(F)(F)F" />
          <attvalue for="2" value="N" />
          <attvalue for="3" value="N06" />
          <attvalue for="4" value="N06C, N06A" />
          <attvalue for="5" value="N06CA, N06AB" />
          <attvalue for="6" value="N06AB03, N06CA03" />
          <attvalue for="7" value="Sodium-dependent serotonin transporter, 5-hydroxytryptamine receptor 2C, Neuronal acetylcholine receptor subunit alpha-2, Neuronal acetylcholine receptor subunit alpha-3, Neuronal acetylcholine receptor subunit beta-4, Cyclin-dependent kinases regulatory subunit 1, Potassium voltage-gated channel subfamily H member 2" />
          <attvalue for="8" value="Cytochrome P450 2C19, Cytochrome P450 2D6, Cytochrome P450 2C9, CYP2B protein, Cytochrome P450 1A2, Cytochrome P450 3A4, Cytochrome P450 2B6, Cytochrome P450 3A5" />
          <attvalue for="9" value="Serum albumin, Alpha-1-acid glycoprotein 1" />
          <attvalue for="10" value="Multidrug resistance protein 1" />
          <attvalue for="11" value="Transporter, Membrane receptor, Ion channel, Ion channel, Ion channel, Not Available, Ion channel" />
          <attvalue for="12" value="(R)-warfarin, (S)-Warfarin, 1-(2-Phenylethyl)-4-phenyl-4-acetoxypiperidine, 1,10-Phenanthroline, 2,4-thiazolidinedione, 2,5-Dimethoxy-4-ethylamphetamine, 2,5-Dimethoxy-4-ethylthioamphetamine, 3,5-diiodothyropropionic acid, 3,5-Diiodotyrosine, 4-Bromo-2,5-dimethoxyamphetamine, 4-hydroxycoumarin, 4-Methoxyamphetamine, 5-methoxy-N,N-dimethyltryptamine, 6-O-benzylguanine, 7-Nitroindazole, 7,8-Dichloro-1,2,3,4-tetrahydroisoquinoline, 8-azaguanine, 8-chlorotheophylline, 9-Deazaguanine, 9-Methylguanine, Abaloparatide, Abametapir, Abatacept, Abciximab, Abexinostat, Abiraterone, Acarbose, Acebutolol, Aceclofenac, Acefylline, Acemetacin, Acenocoumarol, Acepromazine, Aceprometazine, Acetaminophen, Acetazolamide, Acetohexamide, Acetophenazine, Acetyl sulfisoxazole, Acetyldigoxin, Acetylglycinamide chloral hydrate, Acetylsalicylic acid, Aclidinium, Acotiamide, Acrivastine, Acyclovir, Adalimumab, Adenosine, Adinazolam, Adipiplon, Afelimomab, Agmatine, Agomelatine, AICA ribonucleotide, Ajmaline, Ajulemic acid, Alaproclate, Albendazole, Albiglutide, Albinterferon Alfa-2B, Alcaftadine, Alclofenac, Alcuronium, Alfaxalone, Alfentanil, Alfuzosin, Alimemazine, Allicin, Allobarbital, Alloin, Alminoprofen, Almotriptan, Alogliptin, Alosetron, Alpelisib, Alphacetylmethadol, Alphaprodine, Alprazolam, Alprenolol, Alteplase, Alverine, Amantadine, Ambenonium, Amediplase, AMG-222, Amifampridine, Amineptine, Aminophenazone, Aminophylline, Amiodarone, Amisulpride, Amitriptyline, Amitriptylinoxide, Amlodipine, Amobarbital, Amodiaquine, Amoxapine, Amperozide, Amphetamine, Amprenavir, Anagliptin, Anagrelide, Anakinra, Ancrod, Andrographolide, Aniracetam, Anisodamine, Anisotropine methylbromide, Anistreplase, Antazoline, Antipyrine, Antithrombin Alfa, Antithrombin III human, Antrafenine, Apalutamide, APD791, Apixaban, Apomorphine, Apraclonidine, Apremilast, Aprepitant, Aprindine, Aprobarbital, Apronalide, Aprotinin, Arachidonic Acid, Aranidipine, Arbaclofen Placarbil, Ardeparin, Arformoterol, Argatroban, Aripiprazole, Aripiprazole lauroxil, Armodafinil, Arotinolol, Arsenic trioxide, Artemether, Artemisinin, Artenimol, Asenapine, Astaxanthin, Astemizole, Asunaprevir, Atazanavir, Atenolol, Atomoxetine, Atovaquone, Atracurium, Atracurium besylate, Atropine, Avapritinib, Avasimibe, Avatrombopag, Axitinib, Azaperone, Azapropazone, Azatadine, Azathioprine, AZD-3043, Azelastine, Azimilide, Azithromycin, Baclofen, Balaglitazone, Balsalazide, Bambuterol, Bamifylline, Banoxantrone, Barbexaclone, Barbital, Batefenterol, Beclamide, Bedaquiline, Befunolol, Belinostat, Bemiparin, Benactyzine, Bencyclane, Bendamustine, Bendroflumethiazide, Benfluorex, Benidipine, Benmoxin, Benorilate, Benoxaprofen, Benperidol, Bentazepam, Benzatropine, Benzbromarone, Benzhydrocodone, Benzilone, Benzoctamine, Benzodiazepine, Benzphetamine, Benzquinamide, Benzthiazide, Benzydamine, Benzyl alcohol, Benzylthiouracil, Bepridil, Beraprost, Berotralstat, Besifloxacin, beta-Naphthoflavone, Betamethasone, Betaxolol, Betrixaban, Bevantolol, Bevonium, Bexarotene, Bezitramide, Bicalutamide, Bicifadine, Bifemelane, Bifeprunox, Bilastine, Binimetinib, Biperiden, Bisacodyl, Bisegliptin, Bisoprolol, Bisoxatin, Bivalirudin, BL-1020, Black cohosh, Blonanserin, Bopindolol, Bornaprine, Bortezomib, Bosentan, Botulinum toxin type A, Botulinum Toxin Type B, Bretylium, Brexanolone, Brexpiprazole, Brilaroxazine, Brimonidine, Brinase, Brivaracetam, Brofaromine, Bromazepam, Bromisoval, Bromocriptine, Bromotheophylline, Bromperidol, Brompheniramine, Brotizolam, Bucindolol, Buclizine, Buflomedil, Buformin, Bufotenine, Bufuralol, Bufylline, Bumadizone, Bunaftine, Bupivacaine, Bupranolol, Buprenorphine, Bupropion, Buserelin, Buspirone, Butabarbital, Butalbital, Butaperazine, Butobarbital, Butorphanol, Butriptyline, Butylphthalide, Butylscopolamine, Butyrfentanyl, Cabergoline, Cabozantinib, Cafedrine, Caffeine, Calcium polycarbophil, Camazepam, Camylofin, Canagliflozin, Canakinumab, Candesartan, Candesartan cilexetil, Cangrelor, Cannabidiol, Cannabidivarin, Cannabinol, Capecitabine, Caplacizumab, Capmatinib, Capsaicin, Captodiame, Carbamazepine, Carbaspirin calcium, Carbimazole, Carbinoxamine, Carboxymethylcellulose, Carbromal, Carbutamide, Carfentanil, Carfentanil, C-11, Cariporide, Cariprazine, Carisbamate, Carisoprodol, Carmegliptin, Carmustine, Caroxazone, Carprofen, Carteolol, Carvedilol, Castor oil, Cathinone, Celecoxib, Celiprolol, Cenobamate, Cepeginterferon alfa-2B, Ceritinib, Cerivastatin, Cerlapirdine, Certolizumab pegol, Cetirizine, Cevimeline, Chloral hydrate, Chloramphenicol, Chlorcyclizine, Chlordiazepoxide, Chlorhexadol, Chlormezanone, Chloroprocaine, Chloroquine, Chlorothiazide, Chlorphenesin, Chlorpheniramine, Chlorphenoxamine, Chlorphentermine, Chlorproethazine, Chlorpromazine, Chlorpropamide, Chlorprothixene, Chlorthalidone, Chlorzoxazone, Cholecalciferol, Choline magnesium trisalicylate, Cibenzoline, Ciclesonide, Cicletanine, Ciglitazone, Cilansetron, Cilostazol, Cimetidine, Cimicoxib, Cinacalcet, Cinazepam, Cinchocaine, Cinitapride, Cinnarizine, Cinolazepam, Cinoxacin, Ciprofloxacin, Cisapride, Cisatracurium, Cisplatin, Citalopram, Clarithromycin, Clemastine, Clevidipine, Clidinium, Clinafloxacin, Clobazam, Clofazimine, Clomethiazole, Clomipramine, Clonazepam, Clonidine, Clonixin, Clopenthixol, Clopidogrel, Cloranolol, Clorazepic acid, Clorgiline, Cloricromen, Clorindione, Clothiapine, Clotiazepam, Cloxazolam, Clozapine, Cobicistat, Cocaine, Codeine, Conjugated estrogens, Coumaphos, Coumarin, Crizotinib, CUDC-101, CUDC-907, Curcumin sulfate, Cyamemazine, Cyclizine, Cyclobarbital, Cyclobenzaprine, Cyclopenthiazide, Cyclopentolate, Cyclophosphamide, Cyclopropane, Cyclosporine, Cycrimine, Cyproheptadine, Cyproterone acetate, Dabigatran, Dabigatran etexilate, Dabrafenib, Dacarbazine, Dacomitinib, Dalfampridine, Dalteparin, Danaparoid, Dantrolene, Dantron, Dapagliflozin, Dapiprazole, Dapoxetine, Dapsone, Darexaban, Darifenacin, Dasabuvir, Dasatinib, Deacetylbisacodyl, Deanol, Debrisoquine, Decamethonium, Deferasirox, Defibrotide, Degarelix, Dehydrocholic acid, Delafloxacin, Delamanid, Delavirdine, Delorazepam, Demecarium, Deramciclane, Desflurane, Desipramine, Desirudin, Desloratadine, Desmopressin, Desmoteplase, Desogestrel, Desomorphine, Desvenlafaxine, Detomidine, Deutetrabenazine, Dexamethasone, Dexbrompheniramine, Dexchlorpheniramine, Dexchlorpheniramine maleate, Dexetimide, Dexfenfluramine, Dexibuprofen, Dexketoprofen, Dexlansoprazole, Dexloxiglumide, Dexmedetomidine, Dexmethylphenidate, Dexpropranolol, Dexrabeprazole, Dextofisopam, Dextran, Dextroamphetamine, Dextromethorphan, Dextromoramide, Dextropropoxyphene, Dexverapamil, Dezocine, Diacerein, Diamorphine, Diazepam, Dibenzepin, Dibromotyrosine, Dichloralphenazone, Dichlorvos, Diclofenac, Dicoumarol, Dicyclomine, Diethyl ether, Diethylcarbamazine, Diethylpropion, Diethylstilbestrol, Difemerine, Difenoxin, Difenpiramide, Difloxacin, Diflunisal, Digitoxin, Digoxin, Dihexyverine, Dihydralazine, Dihydro-2-thioxo-5-((5-(2-(trifluoromethyl)phenyl)-2-furanyl)methyl)-4,6(1H,5H)-pyrimidinedione, Dihydrocodeine, Dihydroergotamine, Dihydroetorphine, Dihydromorphine, Diltiazem, Dimenhydrinate, Dimetacrine, Dimethyl sulfoxide, Dimethyltryptamine, Dimetindene, Diphemanil, Diphenadione, Diphenhydramine, Diphenidol, Diphenoxylate, Dipotassium phosphate, Dipyridamole, Disopyramide, Distigmine, Disulfiram, Ditazole, Dixyrazine, Doconexent, Docusate, Dofetilide, Dolasetron, Domoic Acid, Domperidone, Donepezil, Doramectin, Dosulepin, Dotarizine, Dovitinib, Doxacurium, Doxazosin, Doxefazepam, Doxepin, Doxofylline, Doxorubicin, Doxylamine, DPDPE, Dronabinol, Dronedarone, Droperidol, Drotebanol, Drotrecogin alfa, Droxicam, Dulaglutide, Duloxetine, Dutogliptin, Dyclonine, Ebastine, Ebselen, Echothiophate, Ecopipam, Edetate calcium disodium anhydrous, Edetic acid, Edivoxetine, Edoxaban, Edrophonium, Efavirenz, Efonidipine, Elagolix, Elcatonin, Eletriptan, Eliglustat, Eltanolone, Eltoprazine, Eltrombopag, Eluxadoline, Emapalumab, Emedastine, Emepronium, Emetonium iodide, Emodin, Empagliflozin, Emylcamate, Enasidenib, Encainide, Enclomiphene, Encorafenib, Enflurane, Englitazone, Enoxacin, Enoxaparin, Enrofloxacin, Entacapone, Entecavir, Entinostat, Entrectinib, Enzalutamide, Epanolol, Eperisone, Epinastine, Epinephrine, Epirizole, Epitizide, Eplivanserin, Epoprostenol, Eptifibatide, Erdafitinib, Ergoloid mesylate, Ergometrine, Ergotamine, Eribulin, Erlotinib, Ertugliflozin, Erythromycin, Esatenolol, Escitalopram, Esketamine, Eslicarbazepine, Eslicarbazepine acetate, Esmirtazapine, Esmolol, Esomeprazole, Esreboxetine, Estazolam, Estradiol, Estradiol acetate, Estradiol benzoate, Estradiol cypionate, Estradiol dienanthate, Estradiol valerate, Estrone, Estrone sulfate, Eszopiclone, Etamiphylline, Etanautine, Etanercept, Ethadione, Ethanol, Ethchlorvynol, Ethenzamide, Ethinylestradiol, Ethosuximide, Ethotoin, Ethyl biscoumacetate, Ethyl chloride, Ethyl loflazepate, Ethylmorphine, Etifoxine, Etiracetam, Etizolam, Etodolac, Etofenamate, Etomidate, Etoperidone, Etoposide, Etoricoxib, Etorphine, Etravirine, Etybenzatropine, Everolimus, Evogliptin, Exenatide, Ezogabine, Fabomotizole, Famotidine, Famphur, Farnesyl diphosphate, Farnesyl thiopyrophosphate, Fazadinium bromide, Febarbamate, Fedratinib, Felbamate, Felodipine, Fenbufen, Fencamfamin, Fendiline, Fenethylline, Fenfluramine, Fenofibrate, Fenoprofen, Fenoterol, Fenpiverinium, Fentanyl, Fenthion, Fentiazac, Fenyramidol, Ferulic acid, Fesoterodine, Fibrinolysin, Fingolimod, Firocoxib, Flavoxate, Flecainide, Fleroxacin, Flibanserin, Floctafenine, Floxuridine, Fluanisone, Fluconazole, Fludiazepam, Fluindione, Flumequine, Flunarizine, Flunitrazepam, Flunixin, Fluorouracil, Flupentixol, Fluphenazine, Flurazepam, Flurbiprofen, Flurbiprofen axetil, Fluspirilene, Flutamide, Fluticasone propionate, Fluvastatin, Fluvoxamine, Follitropin, Fondaparinux, Formoterol, Foscarnet, Fosphenytoin, Fospropofol, Frangula purshiana bark, Frovatriptan, Furafylline, Furazolidone, Fusidic acid, Gabapentin, Gabapentin enacarbil, Gabexate, Gaboxadol, Gadobenic acid, Galantamine, Gallamine, Gallamine triethiodide, Gallopamil, gamma-Hydroxybutyric acid, Gantacurium, Garenoxacin, Gastric inhibitory polypeptide, Gatifloxacin, Gedocarnil, Gefitinib, Gemfibrozil, Gemifloxacin, Gemigliptin, Genistein, Gepefrine, Gepirone, Geranylgeranyl diphosphate, Gestodene, Gilteritinib, Ginkgo biloba, Givinostat, Givosiran, Glasdegib, Glibornuride, Gliclazide, Glimepiride, Glipizide, Gliquidone, Glisoxepide, Glutethimide, Glyburide, Glycerin, Glycerol phenylbutyrate, Glycine betaine, Glycopyrronium, Glymidine, Golimumab, Goserelin, Gosogliptin, Granisetron, Grepafloxacin, Griseofulvin, GTS-21, Guacetisal, Guanabenz, Guanfacine, Guar gum, GW842166, Halazepam, Halofantrine, Haloperidol, Halothane, Harmaline, Heparin, Heptabarbital, Hesperetin, Hexafluronium, Hexamethonium, Hexapropymate, Hexobarbital, Hexocyclium, Histrelin, Homatropine, Homatropine methylbromide, Huperzine A, Hydracarbazine, Hydrochlorothiazide, Hydrocodone, Hydrocortisone, Hydroflumethiazide, Hydromorphone, Hydroxyamphetamine, Hydroxychloroquine, Hydroxytyrosol, Hydroxyurea, Hydroxyzine, Hyoscyamine, Hypericin, Hypoxanthine, Ibandronate, Ibipinabant, Ibrutinib, Ibudilast, Ibuprofen, Ibuproxam, Ibutilide, Icosapent, Icosapent ethyl, Idalopirdine, Idarubicin, Idraparinux, Ifenprodil, Iferanserin, Ifetroban, Ifosfamide, Iloperidone, Iloprost, Imagabalin, Imatinib, Imidafenacin, Imidazole salicylate, Imipramine, Imipramine oxide, Indacaterol, Indalpine, Indapamide, Indenolol, Indiplon, Indisulam, Indobufen, Indomethacin, Indoprofen, Infliximab, Inotersen, Insulin aspart, Insulin beef, Insulin degludec, Insulin detemir, Insulin glargine, Insulin glulisine, Insulin human, Insulin lispro, Insulin peglispro, Insulin pork, Insulin tregopil, Interferon alfa, Interferon alfa-2a, Recombinant, Interferon alfa-2b, Interferon alfa-2c, Interferon alfa-n1, Interferon alfa-n3, Interferon alfacon-1, Interferon beta-1a, Interferon beta-1b, Interferon gamma-1b, Iobenguane, Iofetamine I-123, Ioflupane I-123, Ipecac, Ipidacrine, Ipragliflozin, Ipratropium, Iprazochrome, Iprindole, Iproclozide, Iproniazid, Irbesartan, Irinotecan, Isavuconazole, Isocarboxazid, Isoflurane, Isoflurophate, Isoniazid, Isopropamide, Isosorbide mononitrate, Isoxicam, Isradipine, Istradefylline, Itraconazole, Ivabradine, Ivosidenib, JNJ-26489112, Kebuzone, Ketamine, Ketanserin, Ketazolam, Ketobemidone, Ketoconazole, Ketoprofen, Ketorolac, Ketotifen, Konjac mannan, Labetalol, Lacidipine, Lacosamide, Lactitol, Lactulose, Lamotrigine, Landiolol, Lanicemine, Lanreotide, Lansoprazole, Lapatinib, Lasmiditan, Lefamulin, Leflunomide, Lemborexant, Lenvatinib, Lepirudin, Lercanidipine, Lesinurad, Letaxaban, Letermovir, Letrozole, Leuprolide, Levacetylmethadol, Levetiracetam, Levobetaxolol, Levobunolol, Levobupivacaine, Levocabastine, Levocetirizine, Levodopa, Levofloxacin, Levomilnacipran, Levorphanol, Levosalbutamol, Levosimendan, Levothyroxine, Licofelone, Lidocaine, Lidoflazine, Linaclotide, Linagliptin, Linezolid, Linsidomine, Liothyronine, Liotrix, Lipoic acid, Liraglutide, Lisdexamfetamine, Lisofylline, Lisuride, Lithium carbonate, Lithium cation, Lithium citrate, Lithium hydroxide, Lixisenatide, Lobeglitazone, Lobucavir, Lofentanil, Lofepramine, Lofexidine, Lomefloxacin, Lonafarnib, Lonazolac, Loperamide, Lopinavir, Loprazolam, Lorajmine, Loratadine, Lorazepam, Lorcainide, Lorcaserin, Lorlatinib, Lormetazepam, Lornoxicam, Lorpiprazole, Lortalamine, Losartan, Lovastatin, Loxapine, Loxoprofen, Lubiprostone, Luliconazole, Lumacaftor, Lumateperone, Lumefantrine, Lumiracoxib, Lurasidone, Lynestrenol, Lysergic acid diethylamide, m-Chlorophenylpiperazine, Macimorelin, Magnesium, Magnesium carbonate, Magnesium cation, Magnesium citrate, Magnesium glycinate, Magnesium hydroxide, Magnesium oxide, Magnesium peroxide, Magnesium salicylate, Magnesium sulfate, Magnesium trisilicate, Malathion, Manidipine, Maprotiline, Mazaticol, Mazindol, Mebanazine, Mebeverine, Mebicar, Mebutamate, Mecamylamine, Mecasermin, Mechlorethamine, Meclizine, Meclofenamic acid, Medazepam, Medetomidine, Medical Cannabis, Medifoxamine, Medroxyprogesterone acetate, Mefenamic acid, Mefloquine, Melagatran, Melatonin, Melitracen, Meloxicam, Melperone, Memantine, Menadione, Mepenzolate, Meperidine, Mephedrone, Mephenesin, Mephenoxalone, Mephentermine, Mephenytoin, Mepindolol, Meprobamate, Meptazinol, Mepyramine, Mequitazine, Mesalazine, Mesoridazine, Mestranol, Metahexamide, Metamfetamine, Metamizole, Metaxalone, Metergoline, Metformin, Methadone, Methadyl acetate, Methanesulfonyl Fluoride, Methantheline, Methapyrilene, Methaqualone, Metharbital, Methimazole, Methocarbamol, Methohexital, Methotrimeprazine, Methoxsalen, Methoxyflurane, Methoxyphenamine, Methscopolamine, Methscopolamine bromide, Methsuximide, Methyclothiazide, Methylcellulose, Methylene blue, Methylpentynol, Methylphenobarbital, Methylphosphinic Acid, Methyltestosterone, Methylthioninium, Methylthiouracil, Methyprylon, Methysergide, Metipranolol, Metixene, Metoclopramide, Metocurine, Metocurine iodide, Metolazone, Metoprolol, Metrifonate, Metronidazole, Metyrosine, Mexiletine, Mianserin, Mibefradil, Miconazole, Midazolam, Midomafetamine, Midostaurin, Mifepristone, Miglitol, Milnacipran, Minaprine, Mineral oil, Minocycline, Mirabegron, Mirtazapine, Mitiglinide, Mivacurium, Mizolastine, MK-212, MMDA, Mocetinostat, Moclobemide, Modafinil, Moexipril, Mofebutazone, Molindone, Monopotassium phosphate, Montelukast, Monteplase, Moperone, Moricizine, Morniflumate, Morphine, Mosapramine, Mosapride, Moxifloxacin, MRK-409, N-(2-hydroxybenzyl)-2,5-dimethoxy-4-cyanophenylethylamine, Nabilone, Nabiximols, Nabumetone, Nadolol, Nadroparin, Nafamostat, Nafcillin, Naftidrofuryl, Naftopidil, Nalbuphine, Nalidixic acid, Naloxegol, Naltrexone, Naluzotan, Naproxen, Naratriptan, Naronapride, Nateglinide, NBI-6024, Nebivolol, Nefazodone, Nefiracetam, Nelfinavir, Nemonoxacin, Neocitrullamon, Neosaxitoxin, Neostigmine, Netoglitazone, Netupitant, Nevirapine, Niacin, Nialamide, Niaprazine, Nicardipine, Nicergoline, Niclosamide, Nicomorphine, Nicotine, Nifedipine, Nifenazone, Niguldipine, Nilotinib, Nilutamide, Nilvadipine, Nimesulide, Nimodipine, Nisoxetine, Nitrazepam, Nitrendipine, Nitric Oxide, Nitroaspirin, Nitrous oxide, Nizatidine, Nizofenone, NN344, Nomifensine, Nordazepam, Norfloxacin, Norgestimate, Normethadone, Nortriptyline, Noscapine, NS-398, Obeticholic acid, Ocinaplon, Octamoxin, Octreotide, Ofloxacin, Olaparib, Oliceridine, Olodaterol, Olsalazine, Omarigliptin, Omeprazole, Ondansetron, Opipramol, Opium, Orbifloxacin, Oritavancin, Orphenadrine, Orvepitant, Osanetant, Osilodrostat, Osimertinib, Ospemifene, Otamixaban, Otilonium, Oxaflozane, Oxaliplatin, Oxamniquine, Oxandrolone, Oxaprotiline, Oxaprozin, Oxatomide, Oxazepam, Oxazepam acetate, Oxcarbazepine, Oxiracetam, Oxitriptan, Oxitropium, Oxolinic acid, Oxprenolol, Oxtriphylline, Oxybutynin, Oxycodone, Oxymetholone, Oxymorphone, Oxypertine, Oxyphenbutazone, Oxyphencyclimine, Oxyphenisatin, Oxyphenisatin acetate, Oxyphenonium, Oxytocin, Pagoclone, Paliperidone, Palmidrol, Palonosetron, Pancuronium, Panobinostat, Pantoprazole, Papaverine, Paraldehyde, Paramethadione, Paraoxon, Parathyroid hormone, Parecoxib, Pargyline, Parnaparin, Paroxetine, Pasireotide, Patent Blue, Pazopanib, Pazufloxacin, Pefloxacin, Peginterferon alfa-2a, Peginterferon alfa-2b, Peginterferon beta-1a, Pegvisomant, Peldesine, Pemetrexed, Penbutolol, Penciclovir, Penfluridol, Pentaerithrityl, Pentamidine, Pentazocine, Penthienate, Pentifylline, Pentobarbital, Pentolinium, Pentosan polysulfate, Pentoxifylline, Peppermint oil, Perampanel, Perazine, Perflutren, Pergolide, Perhexiline, Periciazine, Permethrin, Perospirone, Perphenazine, Perphenazine enanthate, Phenacemide, Phenacetin, Phenazocine, Phencyclidine, Phenelzine, Phenethylamine, Pheneturide, Phenformin, Phenglutarimide, Phenibut, Phenindione, Pheniprazine, Pheniramine, Phenobarbital, Phenolphthalein, Phenoperidine, Phenoxypropazine, Phenprobamate, Phenprocoumon, Phenserine, Phensuximide, Phentermine, Phenylbutazone, Phenylbutyric acid, Phenylephrine, Phenytoin, Phosmet, Physostigmine, Piclozotan, Picosulfuric acid, Picotamide, Pilsicainide, Pimavanserin, Pimozide, Pinaverium, Pinazepam, Pindolol, Pioglitazone, Pipamperone, Pipecuronium, Pipemidic acid, Pipenzolate, Piperaquine, Piperazine, Piperidolate, Pipotiazine, Pirenzepine, Pirfenidone, Piritramide, Pirlindole, Piromidic acid, Piroxicam, Pirprofen, Pitavastatin, Pitolisant, Pivagabine, Pivhydrazine, Pizotifen, Plantago ovata seed, Plantago seed, Plecanatide, Poldine, Polmacoxib, Polycarbophil, Polyethylene glycol, Polythiazide, Pomalidomide, Ponatinib, Posaconazole, Posiphen, Potassium citrate, Potassium Iodide, Potassium perchlorate, Potassium sulfate, Pracinostat, Practolol, Prajmaline, Pralsetinib, Pramipexole, Pramlintide, Pranlukast, Prasugrel, Prazepam, Praziquantel, Prednisolone phosphate, Pregabalin, Prenylamine, Pridinol, Prifinium, Primaquine, Primidone, Probenecid, Probucol, Procainamide, Procaine, Procarbazine, Prochlorperazine, Procyclidine, Profenamine, Progabide, Progesterone, Proglumetacin, Proguanil, Promazine, Promethazine, Propacetamol, Propafenone, Propanidid, Propantheline, Propentofylline, Propiomazine, Propiopromazine, Propiverine, Propofol, Propranolol, Propylthiouracil, Propyphenazone, Proquazone, Protein C, Protein S human, Prothipendyl, Protirelin, Protriptyline, Proxibarbal, Proxyphylline, Prucalopride, Prulifloxacin, PRX-08066, Pseudoephedrine, Psilocybin, Pyrantel, Pyrazolam, Pyridostigmine, Pyrithyldione, Quazepam, Quetiapine, Quinethazone, Quinidine, Quinine, Quinupramine, Rabeprazole, Raclopride, Raloxifene, Ramatroban, Ramelteon, Ramosetron, Ranitidine, Ranolazine, Rapacuronium, Rasagiline, Reboxetine, Regorafenib, Regramostim, Relcovaptan, Remacemide, Remifentanil, Remimazolam, Remogliflozin etabonate, Remoxipride, Renzapride, Repaglinide, Repinotan, Reposal, Reserpine, Resveratrol, Reteplase, Revefenacin, Reviparin, Rhein, Ribociclib, Ricolinostat, Ridogrel, Rifabutin, Rifampicin, Rifamycin, Rifapentine, Rifaximin, Rilonacept, Rilpivirine, Riluzole, Rimonabant, Risperidone, Ritanserin, Ritobegron, Ritonavir, Rivaroxaban, Rivastigmine, Rivoglitazone, Rizatriptan, Robenacoxib, Rociverine, Rocuronium, Rofecoxib, Rolapitant, Rolipram, Romidepsin, Romifidine, Ropeginterferon alfa-2b, Ropinirole, Ropivacaine, Rosiglitazone, Rosoxacin, Rosuvastatin, Rotigotine, Roxithromycin, Rucaparib, Rufinamide, Rufloxacin, Rupatadine, S-Ethylisothiourea, Safinamide, Safrazine, Salbutamol, Salicylamide, Salicylic acid, Salmeterol, Salmon calcitonin, Salsalate, Salvinorin A, Saquinavir, Sarafloxacin, Saredutant, Sarpogrelate, Saruplase, Satralizumab, Saxagliptin, SC-236, Scopolamine, Secobarbital, Secretin human, Secretin porcine, Secukinumab, Selegiline, Selpercatinib, Selumetinib, Semaglutide, Semuloparin, Sennosides, Seproxetine, Seratrodast, Serotonin, Sertindole, Sertraline, Sevoflurane, Sibutramine, Sildenafil, Siltuximab, Simendan, Simeprevir, Simvastatin, Siponimod, Sitafloxacin, Sitagliptin, Sitaxentan, SLV319, Sodium ascorbate, Sodium cation, Sodium citrate, Sodium fluorophosphate, Sodium oxybate, Sodium phosphate, dibasic, Sodium phosphate, dibasic, unspecified form, Sodium phosphate, monobasic, Sodium phosphate, monobasic, unspecified form, Sodium sulfate, Sodium tartrate, Solifenacin, Solriamfetol, Sorafenib, Sorbitol, Sotagliflozin, Sotalol, Sparfloxacin, Sparteine, St. John's Wort, Stiripentol, Streptokinase, Streptozocin, Styramate, Succinylcholine, Sufentanil, Sulfadiazine, Sulfadimethoxine, Sulfamethizole, Sulfamethoxazole, Sulfamoxole, Sulfaphenazole, Sulfapyridine, Sulfasalazine, Sulfate ion, Sulfinpyrazone, Sulfisoxazole, Sulindac, Sulodexide, Sulpiride, Sulthiame, Sultopride, Sumatriptan, Sunitinib, Surinabant, Suvorexant, Suxibuzone, Tacrine, Tacrolimus, Tafenoquine, Talbutal, Talinolol, Talniflumate, Talopram, Tamoxifen, Tamsulosin, Tandospirone, Tandutinib, Tapentadol, Taranabant, Tasimelteon, Taspoglutide, Taxifolin, TD-8954, Technetium Tc-99m ciprofloxacin, Tedisamil, Tedizolid phosphate, Tegafur, Tegaserod, Telavancin, Telithromycin, Telmisartan, Temafloxacin, Temazepam, Temefos, Temsirolimus, Tenamfetamine, Tenecteplase, Teneligliptin, Tenidap, Teniposide, Tenoxicam, Tepoxalin, Terbinafine, Terbutaline, Terfenadine, Teriflunomide, Teriparatide, Terlipressin, Terodiline, Tertatolol, Tesmilifene, Testosterone, Testosterone cypionate, Testosterone enanthate, Testosterone undecanoate, Tetrabenazine, Tetrahydrocannabivarin, Tetrahydropalmatine, Tetrazepam, Tetrodotoxin, Thalidomide, Theobromine, Theodrenaline, Theophylline, Thiabendazole, Thiamylal, Thiazinam, Thiethylperazine, Thiocolchicoside, Thiopental, Thiopropazate, Thioproperazine, Thioridazine, Thiotepa, Thiothixene, Thonzylamine, Thyroid, porcine, Thyrotropin, Thyrotropin alfa, Tiagabine, Tianeptine, Tiapride, Tiaprofenic acid, Ticagrelor, Ticlopidine, Tiemonium iodide, Tienilic acid, Tiletamine, Tilidine, Timepidium, Timolol, Tinoridine, Tinzaparin, Tioclomarol, Tiotropium, Tipranavir, Tiratricol, Tirofiban, Tirzepatide, Tizanidine, Tocainide, Tocilizumab, Tocopherylquinone, Tofisopam, Tofogliflozin, Tolazamide, Tolbutamide, Tolcapone, Tolfenamic acid, Tolmetin, Toloxatone, Tolperisone, Tolterodine, Topiramate, Topiroxostat, Torasemide, Toremifene, Trabectedin, Tramadol, Tramiprosate, Tranilast, Tranylcypromine, Trapidil, Trazodone, Treprostinil, Tretamine, Tretinoin, Triamterene, Triazolam, Tricaine, Trichlormethiazide, Trichloroethylene, Triclabendazole, Triclofos, Tridihexethyl, Trifluoperazine, Trifluperidol, Triflupromazine, Triflusal, Trihexyphenidyl, Trimebutine, Trimethadione, Trimethaphan, Trimethobenzamide, Trimethoprim, Trimipramine, Tripelennamine, Triprolidine, Triptorelin, Troglitazone, Tropatepine, Tropicamide, Tropisetron, Trospium, Trovafloxacin, Troxerutin, Tryptophan, Tubocurarine, Tucidinostat, Tyrothricin, Ubidecarenone, Umeclidinium, Urapidil, Urethane, Urokinase, Vabicaserin, Vadimezan, Valbenazine, Valdecoxib, Valnoctamide, Valproate bismuth, Valproic acid, Valpromide, Valsartan, Vandetanib, Vardenafil, Vecuronium, Velpatasvir, Vemurafenib, Venlafaxine, Veralipride, Verapamil, Vernakalant, Vicriviroc, Vigabatrin, Vilanterol, Vilazodone, Vildagliptin, Viloxazine, Vinbarbital, Vinblastine, Vinorelbine, Vinpocetine, Vinyl ether, Vinylbital, Vismodegib, Voglibose, Vorapaxar, Voriconazole, Vorinostat, Vortioxetine, Voxelotor, Voxilaprevir, Warfarin, WIN 55212-2, Wortmannin, Xanthine, Ximelagatran, Xylazine, YKP-1358, Yohimbine, Zafirlukast, Zaleplon, Zaltoprofen, Zanubrutinib, Ziconotide, Zidovudine, Zileuton, Zimelidine, Zinc, Zinc citrate, Ziprasidone, Zolazepam, Zolmitriptan, Zolpidem, Zomepirac, Zonisamide, Zopiclone, Zotepine, Zuclopenthixol" />
          <attvalue for="13" value="Fluoxetine" />
          <attvalue for="14" value="https://www.drugbank.ca/structures/DB00472/image.svg" />
          <attvalue for="15" value="Drug" />
          <attvalue for="16" value="7" />
          <attvalue for="17" value="0.14946222904562423" />
          <attvalue for="18" value="0.012978465180010024" />
          <attvalue for="19" value="4.422422513773733e-05" />
          <attvalue for="20" value="0" />
          <attvalue for="21" value="198" />
          <attvalue for="22" value="#FC5F67" />
          <attvalue for="23" value="#FB3640" />
        </attvalues>
      </node>
      <node id="Sodium-dependent serotonin transporter" label="Sodium-dependent serotonin transporter">
        <attvalues>
          <attvalue for="24" value="SLC6A4" />
          <attvalue for="0" value="P31645" />
          <attvalue for="25" value="5I6X" />
          <attvalue for="26" value="Humans" />
          <attvalue for="27" value="Transporter" />
          <attvalue for="28" value="Electrochemical transporter" />
          <attvalue for="29" value="Cell membrane" />
          <attvalue for="30" value="HTR1A" />
          <attvalue for="31" value="Drug abuse, Substance Use Disorders, Drug Dependence, Affective Disorders, Psychotic, Cognition Disorders, Drug Use Disorders, Amphetamine-Related Disorders, Cocaine-Related Disorders, Substance-Related Disorders, Age-Related Memory Disorders, Parkinsonian Disorders, Cerebrovascular accident, Neurodegenerative Disorders, Malignant Neoplasms, Primary malignant neoplasm, Cardiovascular Diseases, Hypertensive disease, Sleep Disorders, Behavioral Symptoms, Brain Diseases, Diabetes Mellitus, Sexual Dysfunction, Neoplasms, Behavior Disorders, CNS disorder, Gastrointestinal Diseases, Congenital Heart Defects, Ventricular Septal Defects, Inflammatory Bowel Diseases, Intestinal Diseases, Liver neoplasms, Lung diseases, Monosomy, Periodontal Diseases, Pituitary Diseases, Temporomandibular Joint Disorders, Vascular Diseases, Neurologic Symptoms, Caffeine related disorders, Intellectual Disability" />
          <attvalue for="32" value="Fluvoxamine, Citalopram, Venlafaxine, Amitriptyline, Fluoxetine, Duloxetine, Nortriptyline, Amoxapine, Paroxetine, Trimipramine, Sertraline, Sibutramine, Doxepin, Escitalopram, Dexfenfluramine, Clomipramine, Protriptyline, Imipramine, Dextromethorphan, Trazodone, Minaprine, Cocaine, Nefazodone, Desipramine, Midomafetamine, Zimelidine, Amineptine, MMDA, Phentermine, Bicifadine, Milnacipran, OPC-14523, CRx-119, Tramadol, Dasotraline, Tesofensine, Amitifadine, Mianserin, Atomoxetine, Verapamil, Mazindol, Chlorpheniramine, Fenfluramine, Tegaserod, Desvenlafaxine, Dexmethylphenidate, Pseudoephedrine, 4-Methoxyamphetamine, Metamfetamine, Ephedra sinica root, Tapentadol, Levomilnacipran, Loxapine, Amphetamine, Dopamine, Meperidine, Butriptyline, Vortioxetine, Dosulepin, Serotonin, Nisoxetine, Nomifensine, Etoperidone, Lorpiprazole, Zotepine, Benzatropine, Vilazodone, Mirtazapine, Cyclobenzaprine, Aripiprazole, Lumateperone, Procaine" />
          <attvalue for="33" value="https://www.drugbank.ca/polypeptides/P31645" />
          <attvalue for="13" value="Sodium-dependent serotonin transporter" />
          <attvalue for="14" value="https://cdn.rcsb.org/images/structures/i6/5i6x/5i6x_assembly-1.jpeg" />
          <attvalue for="15" value="Target" />
          <attvalue for="16" value="4" />
          <attvalue for="17" value="0.13788171958089823" />
          <attvalue for="18" value="0.0015854057284933215" />
          <attvalue for="19" value="1.1465866452581533e-05" />
          <attvalue for="20" value="0" />
          <attvalue for="21" value="12" />
          <attvalue for="22" value="#12EAEA" />
          <attvalue for="23" value="#0EBEBE" />
        </attvalues>
      </node>
      <node id="Neuronal acetylcholine receptor subunit alpha-3" label="Neuronal acetylcholine receptor subunit alpha-3">
        <attvalues>
          <attvalue for="24" value="CHRNA3" />
          <attvalue for="0" value="P32297" />
          <attvalue for="25" value="6PV8" />
          <attvalue for="26" value="Humans" />
          <attvalue for="27" value="Ion channel" />
          <attvalue for="28" value="Ligand-gated ion channel" />
          <attvalue for="29" value="Cell junction" />
          <attvalue for="30" value="CHRNA5, CHRNB4, CHRNB2" />
          <attvalue for="31" value="Lung Neoplasms, Child Development Disorders, Pervasive, Malignant Neoplasms, Primary malignant neoplasm, Esophageal Neoplasms, Hypertensive disease, Neoplasms, Lung Diseases, Obstructive, Peripheral Arterial Diseases" />
          <attvalue for="32" value="Levamisole, Nicotine, Levacetylmethadol, Varenicline, Bupropion, Pentolinium, Dextromethorphan, Cytisine, Ethanol, Epibatidine, Gantacurium, Amantadine, Fluoxetine, Methadone, Butabarbital" />
          <attvalue for="33" value="https://www.drugbank.ca/polypeptides/P32297" />
          <attvalue for="13" value="Neuronal acetylcholine receptor subunit alpha-3" />
          <attvalue for="14" value="https://cdn.rcsb.org/images/structures/pv/6pv8/6pv8_assembly-1.jpeg" />
          <attvalue for="15" value="Target" />
          <attvalue for="16" value="2" />
          <attvalue for="17" value="0.12690260319244823" />
          <attvalue for="18" value="0.006825648578225898" />
          <attvalue for="19" value="2.530085622103908e-06" />
          <attvalue for="20" value="0" />
          <attvalue for="21" value="0" />
          <attvalue for="22" value="#12EAEA" />
          <attvalue for="23" value="#0EBEBE" />
        </attvalues>
      </node>
      <node id="Neuronal acetylcholine receptor subunit beta-4" label="Neuronal acetylcholine receptor subunit beta-4">
        <attvalues>
          <attvalue for="24" value="CHRNB4" />
          <attvalue for="0" value="P30926" />
          <attvalue for="25" value="6PV8" />
          <attvalue for="26" value="Humans" />
          <attvalue for="27" value="Ion channel" />
          <attvalue for="28" value="Ligand-gated ion channel" />
          <attvalue for="29" value="Cell junction" />
          <attvalue for="30" value="CHRNB2, CHRNA4, CHRNA2, CHRNA3, CHRNA5" />
          <attvalue for="31" value="Lung Neoplasms, Adenocarcinoma, Malignant Neoplasms, Neoplasms, Substance Use Disorders, Primary malignant neoplasm, Peripheral Arterial Diseases" />
          <attvalue for="32" value="Nicotine, Levacetylmethadol, Pentolinium, Dextromethorphan, Ethanol, Epibatidine, Fluoxetine, Butabarbital" />
          <attvalue for="33" value="https://www.drugbank.ca/polypeptides/P30926" />
          <attvalue for="13" value="Neuronal acetylcholine receptor subunit beta-4" />
          <attvalue for="14" value="https://cdn.rcsb.org/images/structures/pv/6pv8/6pv8_assembly-1.jpeg" />
          <attvalue for="15" value="Target" />
          <attvalue for="16" value="1" />
          <attvalue for="17" value="0.1267110279957808" />
          <attvalue for="18" value="0.0" />
          <attvalue for="19" value="2.5217248564132334e-06" />
          <attvalue for="20" value="0" />
          <attvalue for="21" value="0" />
          <attvalue for="22" value="#12EAEA" />
          <attvalue for="23" value="#0EBEBE" />
        </attvalues>
      </node>
      <node id="Cyclin-dependent kinases regulatory subunit 1" label="Cyclin-dependent kinases regulatory subunit 1">
        <attvalues>
          <attvalue for="24" value="CKS1B" />
          <attvalue for="0" value="P61024" />
          <attvalue for="25" value="4YC6" />
          <attvalue for="26" value="Humans" />
          <attvalue for="27" value="Not Available" />
          <attvalue for="28" value="Not Available" />
          <attvalue for="29" value="Not Available" />
          <attvalue for="30" value="CDK1, CDK2, CCNA2, SKP2, SKP1, CCNB1, CCNB2, CDC20, CKS2, CCNE1" />
          <attvalue for="31" value="Neoplasms, Mammary Neoplasms, Carcinoma, Lymphoma, Congenital chromosomal disease, Esophageal Neoplasms, Precancerous Conditions, Prostatic Neoplasms, Secondary Neoplasm" />
          <attvalue for="32" value="2,8-bis[oxido(oxo)vanadio]-1,1,1,3,5,5,7,7,9,9,9-undecaoxopentavanadoxane-2,8-diium, Fluoxetine" />
          <attvalue for="33" value="https://www.drugbank.ca/polypeptides/P61024" />
          <attvalue for="13" value="Cyclin-dependent kinases regulatory subunit 1" />
          <attvalue for="14" value="https://cdn.rcsb.org/images/structures/yc/4yc6/4yc6_assembly-1.jpeg" />
          <attvalue for="15" value="Target" />
          <attvalue for="16" value="1" />
          <attvalue for="17" value="0.1267110279957808" />
          <attvalue for="18" value="0.0" />
          <attvalue for="19" value="2.5217248564132334e-06" />
          <attvalue for="20" value="0" />
          <attvalue for="21" value="0" />
          <attvalue for="22" value="#12EAEA" />
          <attvalue for="23" value="#0EBEBE" />
        </attvalues>
      </node>
      <node id="Telmisartan" label="Telmisartan">
        <attvalues>
          <attvalue for="0" value="DB00966" />
          <attvalue for="1" value="CCCC1=NC2=C(N1CC3=CC=C(C=C3)C4=CC=CC=C4C(=O)O)C=C(C=C2C)C5=NC6=CC=CC=C6N5C" />
          <attvalue for="2" value="C" />
          <attvalue for="3" value="C09" />
          <attvalue for="4" value="C09D, C09C" />
          <attvalue for="5" value="C09DA, C09CA, C09DB" />
          <attvalue for="6" value="C09CA07, C09DA07, C09DB04" />
          <attvalue for="7" value="Type-1 angiotensin II receptor, Peroxisome proliferator-activated receptor gamma" />
          <attvalue for="8" value="Cytochrome P450 2C19, UDP-glucuronosyltransferase 1-3" />
          <attvalue for="9" value="" />
          <attvalue for="10" value="Multidrug resistance protein 1, Canalicular multispecific organic anion transporter 1, ATP-binding cassette sub-family G member 2, Bile salt export pump" />
          <attvalue for="11" value="Membrane receptor, Transcription factor" />
          <attvalue for="12" value="(R)-warfarin, (S)-Warfarin, 1-benzylimidazole, 2,5-Dimethoxy-4-ethylamphetamine, 2,5-Dimethoxy-4-ethylthioamphetamine, 4-Bromo-2,5-dimethoxyamphetamine, 4-Methoxyamphetamine, 5-methoxy-N,N-dimethyltryptamine, 7,8-Dichloro-1,2,3,4-tetrahydroisoquinoline, Abediterol, Abemaciclib, Acebutolol, Aceclofenac, Acemetacin, Acenocoumarol, Acepromazine, Acetyldigitoxin, Acetyldigoxin, Acetylsalicylic acid, Adrafinil, Afatinib, Agmatine, Albendazole, Alclofenac, Aldesleukin, Alfentanil, Alfuzosin, Aliskiren, Allopurinol, Alminoprofen, Almotriptan, Alogliptin, Alpelisib, Alprenolol, Alteplase, Alvocidib, Ambrisentan, Amediplase, AMG-222, Amibegron, Amifostine, Amiloride, Amineptine, Aminophenazone, Amiodarone, Amitraz, Amitriptyline, Amitriptylinoxide, Ammonium chloride, Amobarbital, Amoxapine, Amphetamine, Amphotericin B, Amyl Nitrite, Anagliptin, Angiotensin 1-7, Anisodamine, Anistreplase, Antipyrine, Antrafenine, Apixaban, Apomorphine, Aranidipine, Arbutamine, Ardeparin, Arformoterol, Aripiprazole, Aripiprazole lauroxil, Arotinolol, Arsenic trioxide, Artemether, Asenapine, Astemizole, Atazanavir, Atenolol, Atipamezole, Atomoxetine, Atorvastatin, Atropine, Avanafil, Axitinib, Azapropazone, Azelnidipine, Azilsartan medoxomil, Baclofen, Balsalazide, Bambuterol, Barbexaclone, Barbital, Barnidipine, Belantamab mafodotin, Bemiparin, Benazepril, Benazeprilat, Bencyclane, Bendroflumethiazide, Benidipine, Benmoxin, Benorilate, Benoxaprofen, Benzbromarone, Benzphetamine, Benzthiazide, Benzydamine, Bepridil, Berotralstat, Betaxolol, Bethanidine, Bevantolol, Bietaserpine, Bimatoprost, Bisegliptin, Bisoprolol, Bitolterol, Bopindolol, Bosentan, BQ-123, Bretylium, Brexpiprazole, Brigatinib, Brimonidine, Brofaromine, Bromocriptine, Bucindolol, Budesonide, Buflomedil, Bufuralol, Bumadizone, Bumetanide, Bupivacaine, Bupranolol, Buspirone, Butabarbital, Butalbital, Butriptyline, Cabergoline, Cadralazine, Camptothecin, Canagliflozin, Candesartan, Candesartan cilexetil, Candoxatril, Cannabidiol, Canrenoic acid, Canrenone, Captopril, Carbaspirin calcium, Carbetocin, Carbidopa, Carboxyamidotriazole, Cariprazine, Carisoprodol, Carmegliptin, Caroverine, Caroxazone, Carprofen, Carteolol, Carvedilol, Cefaclor, Celecoxib, Celiprolol, Cenobamate, Cerivastatin, Certoparin, Chlorothiazide, Chlorphentermine, Chlorpromazine, Chlorthalidone, Cholic Acid, Choline magnesium trisalicylate, Cicletanine, Cilazapril, Cilazaprilat, Cilnidipine, Cilostazol, Cimetidine, Cimicoxib, Cinitapride, Cinnarizine, Ciprofloxacin, Cirazoline, Citalopram, Cladribine, Clarithromycin, Clenbuterol, Clevidipine, Clobazam, Clofarabine, Clomipramine, Clonidine, Clonixin, Clopidogrel, Cloranolol, Clorgiline, Clozapine, Conivaptan, Conjugated estrogens, Copanlisib, Cryptenamine, Cyclandelate, Cyclopenthiazide, Cyclophosphamide, Cyclosporine, Cyclothiazide, Cymarin, Dabrafenib, Dacomitinib, Dactinomycin, Dalteparin, Danaparoid, Dantrolene, Dapagliflozin, Darodipine, Darolutamide, Dasatinib, Daunorubicin, Debrisoquine, Deferasirox, Delafloxacin, Delapril, Deoxycholic acid, Deoxyepinephrine, Deserpidine, Desflurane, Desipramine, Deslanoside, Desmopressin, Detomidine, Dexamethasone, Dexibuprofen, Dexketoprofen, Dexlansoprazole, Dexmedetomidine, Dexmethylphenidate, Dexniguldipine, Dexpropranolol, Dexrabeprazole, Dextroamphetamine, Dexverapamil, Diazepam, Diazoxide, Dibenzepin, Diclofenac, Diclofenamide, Diethyl ether, Diethylnorspermine, Diethylpropion, Diethylstilbestrol, Difenpiramide, Diflunisal, Digitoxin, Digoxin, Dihydralazine, Dihydroergocornine, Dihydroergocristine, Dihydroergocryptine, Dihydroergotamine, Diltiazem, Dimetacrine, Dinutuximab, Dipotassium phosphate, Dipyridamole, Disulfiram, DL-Methylephedrine, Dobutamine, Dolutegravir, Donepezil, Dopamine, Dopexamine, Dorzolamide, Dosulepin, Dotarizine, Dovitinib, Doxapram, Doxazosin, Doxepin, Doxofylline, Doxorubicin, Dronedarone, Droperidol, Drospirenone, Droxicam, Droxidopa, Duloxetine, Dutasteride, Dutogliptin, Duvelisib, Ebselen, Efavirenz, Efonidipine, Eletriptan, Eltrombopag, Emopamil, Empagliflozin, Enalapril, Enalaprilat, Enalkiren, Enasidenib, Endralazine, Enoxaparin, Epanolol, Eperisone, Ephedra sinica root, Ephedrine, Epicaptopril, Epinephrine, Epirizole, Eplerenone, Epoprostenol, Eprosartan, Ergoloid mesylate, Ergometrine, Ergotamine, Ertugliflozin, Erythromycin, Esatenolol, Escitalopram, Esketamine, Esmirtazapine, Esmolol, Esomeprazole, Estradiol, Etacrynic acid, Etafedrine, Ethanol, Ethenzamide, Ethinylestradiol, Ethosuximide, Etilefrine, Etizolam, Etodolac, Etofenamate, Etomidate, Etoposide, Etoricoxib, Etravirine, Evogliptin, Ezetimibe, Fedratinib, Felodipine, Fenbufen, Fendiline, Fenofibrate, Fenoldopam, Fenoprofen, Fenoterol, Fenozolone, Fentanyl, Fentiazac, Ferulic acid, Fimasartan, Finasteride, Firocoxib, Fish oil, Flibanserin, Floctafenine, Flucloxacillin, Fluconazole, Flunarizine, Flunitrazepam, Flunixin, Fluorescein, Fluorouracil, Fluoxetine, Flupentixol, Flurbiprofen, Flurbiprofen axetil, Fluspirilene, Fluvoxamine, Folic acid, Forasartan, Formoterol, Fosinopril, Fosinoprilat, Fosphenytoin, Fostamatinib, Fostemsavir, Frovatriptan, Furazolidone, Furosemide, Fusidic acid, Gallopamil, Gefitinib, Gemfibrozil, Gemigliptin, Gepefrine, Gitoformate, Glasdegib, Glecaprevir, Glimepiride, Glipizide, Glyburide, Glycochenodeoxycholic Acid, Glycyrrhizic acid, Gosogliptin, Guacetisal, Guanabenz, Guanadrel, Guanazodine, Guanethidine, Guanfacine, Guanoclor, Guanoxabenz, Guanoxan, Halothane, Harmaline, Heparin, Hexamethonium, Hexobarbital, Hexoprenaline, Higenamine, Hydracarbazine, Hydralazine, Hydroflumethiazide, Ibudilast, Ibuprofen, Ibuproxam, Icatibant, Icosapent, Idazoxan, Idelalisib, Ifenprodil, Iloperidone, Iloprost, Imatinib, Imidapril, Imidazole salicylate, Imipramine, Imipramine oxide, Indacaterol, Indapamide, Indenolol, Indinavir, Indobufen, Indocyanine green acid form, Indomethacin, Indoprofen, Indoramin, Iofetamine I-123, Iprindole, Iproniazid, Irbesartan, Irinotecan, Isocarboxazid, Isoetharine, Isoflurane, Isometheptene, Isoprenaline, Isosorbide dinitrate, Isosorbide mononitrate, Isoxicam, Isoxsuprine, Isradipine, Itraconazole, Ivermectin, Kebuzone, Ketanserin, Ketoconazole, Ketoprofen, Ketorolac, Labetalol, Lacidipine, Lacosamide, Lamivudine, Lamotrigine, Lanatoside C, Landiolol, Lanoteplase, Lansoprazole, Lapatinib, Leflunomide, Lenvatinib, Lercanidipine, Letermovir, Levamlodipine, Levobetaxolol, Levobupivacaine, Levodopa, Levomenthol, Levonordefrin, Levosalbutamol, Levosimendan, Licofelone, Lidoflazine, Linagliptin, Linezolid, Linsidomine, Lisdexamfetamine, Lisinopril, Lisuride, Lithium carbonate, Lithium citrate, Lithium hydroxide, Lofepramine, Lofexidine, Lomerizine, Lonazolac, Loperamide, Loratadine, Lorlatinib, Lornoxicam, Losartan, Lovastatin, Loxoprofen, Lumiracoxib, Lurasidone, Lusutrombopag, Lynestrenol, Lysergic acid diethylamide, Macitentan, Magnesium salicylate, Magnesium sulfate, Manidipine, Mannitol, Mannitol busulfan, Mebanazine, Mebutizide, Mecamylamine, Meclofenamic acid, Medetomidine, Mefenamic acid, Mefenorex, Melitracen, Meloxicam, Mephedrone, Mephentermine, Mepindolol, Mesalazine, Metamfetamine, Metamizole, Metaraminol, Metergoline, Methadone, Methazolamide, Methohexital, Methoserpidine, Methotrexate, Methotrimeprazine, Methoxamine, Methoxyflurane, Methoxyphenamine, Methsuximide, Methyclothiazide, Methyldopa, Methylene blue, Methylergometrine, Methylphenidate, Methylphenobarbital, Methysergide, Metildigoxin, Metipranolol, Metolazone, Metoprolol, Metyrosine, Mianserin, Mibefradil, Midodrine, Midomafetamine, Mifepristone, Milrinone, Minaprine, Minoxidil, Mirabegron, Mirodenafil, Mirtazapine, Mitoxantrone, MMDA, Moclobemide, Moexipril, Moexiprilat, Mofebutazone, Molsidomine, Monopotassium phosphate, Morniflumate, Morphine, Moxisylyte, Moxonidine, Muzolimine, Mycophenolate mofetil, Nabilone, Nabumetone, Nadolol, Nadroparin, Naftopidil, Naluzotan, Naphazoline, Naproxen, Naratriptan, Naxitamab, Nebivolol, Nefazodone, Nelfinavir, Nesiritide, Nialamide, Nicardipine, Nicergoline, Nicorandil, Nifedipine, Nifenazone, Niguldipine, Nilotinib, Niludipine, Nilvadipine, Nimesulide, Nimodipine, Nisoldipine, Nitrendipine, Nitric Oxide, Nitroaspirin, Nitrofurantoin, Nitroglycerin, Nitroprusside, Nitrous acid, Nitrous oxide, Norepinephrine, Norfenefrine, Nortriptyline, NS-398, Nylidrin, Obinutuzumab, Octamoxin, Octopamine, Ofloxacin, Olanzapine, Oleandrin, Olmesartan, Olodaterol, Olsalazine, Omapatrilat, Omarigliptin, Ombitasvir, Omeprazole, Opipramol, Orciprenaline, Osimertinib, Otilonium, Ouabain, Oxaliplatin, Oxaprotiline, Oxaprozin, Oxprenolol, Oxyfedrine, Oxymetazoline, Oxyphenbutazone, Ozanimod, Paclitaxel, Palbociclib, Paliperidone, Pantoprazole, Papaverine, Parecoxib, Pargyline, Parnaparin, Paroxetine, Pazopanib, Penbutolol, Penfluridol, Penicillin G Acyl-Serine, Pentamidine, Pentobarbital, Pentolinium, Pentoxifylline, Pergolide, Perhexiline, Periciazine, Perindopril, Perindoprilat, Peruvoside, PF-00610355, Phendimetrazine, Phenelzine, Pheniprazine, Phenmetrazine, Phenobarbital, Phenoxybenzamine, Phenoxypropazine, Phentermine, Phentolamine, Phenylbutazone, Phenylephrine, Phenylpropanolamine, Phenytoin, Pibrentasvir, Piclozotan, Pilsicainide, Pinacidil, Pinaverium, Pindolol, Pipamperone, Pirbuterol, Pirlindole, Piroxicam, Pirprofen, Pitavastatin, Pivhydrazine, Pizotifen, Polmacoxib, Polythiazide, Ponatinib, Potassium, Potassium acetate, Potassium alum, Potassium bicarbonate, Potassium bitartrate, Potassium carbonate, Potassium cation, Potassium chloride, Potassium citrate, Potassium gluconate, Potassium guaiacolsulfonate, Potassium hydroxide, Potassium Iodide, Potassium lactate, Potassium nitrate, Potassium perchlorate, Potassium permanganate, Potassium sulfate, Potassium triiodide, Practolol, Pralatrexate, Pralsetinib, Pramipexole, Prasterone sulfate, Pravastatin, Praziquantel, Prazosin, Pregabalin, Prenalterol, Prenylamine, Primidone, Procaine, Procarbazine, Procaterol, Progesterone, Proglumetacin, Proguanil, Promazine, Propacetamol, Propafenone, Propiomazine, Propiverine, Propofol, Propranolol, Propyphenazone, Proquazone, Proscillaridin, Protriptyline, Pseudoephedrine, Quetiapine, Quinapril, Quinaprilat, Quinidine, Quinine, Quinoline Yellow WS, Quinupramine, Rabeprazole, Racepinephrine, Ractopamine, Raloxifene, Ramelteon, Ramipril, Ramiprilat, Ranolazine, Rasagiline, Rauwolfia serpentina root, Remifentanil, Remikiren, Repaglinide, Reproterol, Rescinnamine, Reserpine, Reteplase, Revefenacin, Reviparin, Rifampicin, Rilmenidine, Riluzole, Rimegepant, Rimiterol, Riociguat, Ripretinib, Risperidone, Ritobegron, Ritodrine, Ritonavir, Rituximab, Rivaroxaban, Rizatriptan, Robenacoxib, Rofecoxib, Romifidine, Ropinirole, Ropivacaine, Rosiglitazone, Rosuvastatin, Rotigotine, Rucaparib, Sacubitril, Safinamide, Safrazine, Salbutamol, Salicylamide, Salicylic acid, Salmeterol, Salsalate, Salvia miltiorrhiza root, Saprisartan, Saquinavir, Saralasin, Saruplase, Saxagliptin, SC-236, Secobarbital, Selegiline, Seletracetam, Selexipag, Selpercatinib, Selumetinib, Semuloparin, Seratrodast, Sertraline, Sevoflurane, Sildenafil, Simeprevir, Simvastatin, Siponimod, Sirolimus, Sitagliptin, Sitaxentan, Sodium phosphate, monobasic, Sofosbuvir, Solabegron, Solifenacin, Solriamfetol, Sorafenib, Sotalol, Spirapril, Spironolactone, St. John's Wort, Streptokinase, Succinylcholine, Sufentanil, Sulfamethoxazole, Sulfasalazine, Sulfinpyrazone, Sulindac, Sulodexide, Sumatriptan, Suxibuzone, Synephrine, Tacrolimus, Tadalafil, Talazoparib, Talinolol, Talniflumate, Tamoxifen, Tamsulosin, Tasosartan, Taurocholic acid, Taxifolin, Tazemetostat, Tegaserod, Temocapril, Temsirolimus, Tenamfetamine, Tenecteplase, Teneligliptin, Tenidap, Teniposide, Tenofovir alafenamide, Tenoxicam, Tepoxalin, Terazosin, Terbutaline, Terfenadine, Terguride, Teriflunomide, Terodiline, Tertatolol, Testosterone, Testosterone cypionate, Testosterone enanthate, Testosterone undecanoate, Tetrahydrocannabivarin, Tetrahydropalmatine, Tetrandrine, Tetryzoline, Thalidomide, Theodrenaline, Thiamylal, Thiopental, Thioproperazine, Thioridazine, Tianeptine, Tiaprofenic acid, Tienilic acid, Timolol, Tinidazole, Tinoridine, Tinzaparin, Tipranavir, Tizanidine, Tocopherylquinone, Tolazoline, Tolcapone, Tolfenamic acid, Tolmetin, Tolonidine, Toloxatone, Tolvaptan, Topotecan, Torasemide, Trabectedin, Tramazoline, Trandolapril, Trandolaprilat, Tranilast, Tranylcypromine, Travoprost, Trazodone, Treprostinil, Tretinoin, Tretoquinol, Triamterene, Trichlormethiazide, Trichloroethylene, Triclabendazole, Trifluoperazine, Trimazosin, Trimebutine, Trimethadione, Trimethaphan, Trimethoprim, Trimipramine, Troglitazone, Tucatinib, Tulobuterol, Tyramine, Ubrogepant, Udenafil, Unoprostone, Urapidil, Urokinase, Ursodeoxycholic acid, Valdecoxib, Valinomycin, Valproic acid, Valsartan, Vardenafil, Velpatasvir, Vemurafenib, Venetoclax, Verapamil, Vilanterol, Vilazodone, Vildagliptin, Vinblastine, Vincamine, Vincristine, Vinpocetine, Voriconazole, Vortioxetine, Voxelotor, Voxilaprevir, VTP-27999, WIN 55212-2, Xamoterol, Xenon, Xipamide, Xylazine, Xylometazoline, Yohimbine, Zaltoprofen, Zidovudine, Ziprasidone, Zofenopril, Zolmitriptan, Zolpidem, Zomepirac, Zonisamide, Zuclopenthixol" />
          <attvalue for="13" value="Telmisartan" />
          <attvalue for="14" value="https://www.drugbank.ca/structures/DB00966/image.svg" />
          <attvalue for="15" value="Drug" />
          <attvalue for="16" value="2" />
          <attvalue for="17" value="0.16460630193470527" />
          <attvalue for="18" value="0.011338318039348967" />
          <attvalue for="19" value="2.5116493225306963e-05" />
          <attvalue for="20" value="0" />
          <attvalue for="21" value="0" />
          <attvalue for="22" value="#FC5F67" />
          <attvalue for="23" value="#FB3640" />
        </attvalues>
      </node>
      <node id="GS-441524" label="GS-441524">
        <attvalues>
          <attvalue for="0" value="DB15686" />
          <attvalue for="1" value="C1=C2C(=NC=NN2C(=C1)[C@]3([C@@H]([C@@H]([C@H](O3)CO)O)O)C#N)N" />
          <attvalue for="2" value="Not Available" />
          <attvalue for="3" value="Not Available" />
          <attvalue for="4" value="Not Available" />
          <attvalue for="5" value="Not Available" />
          <attvalue for="6" value="Not Available" />
          <attvalue for="7" value="Replicase polyprotein 1ab, RNA-directed RNA polymerase L" />
          <attvalue for="8" value="" />
          <attvalue for="9" value="" />
          <attvalue for="10" value="" />
          <attvalue for="11" value="Enzyme, Enzyme" />
          <attvalue for="12" value="Adenovirus type 7 vaccine live, Anthrax vaccine, Bacillus calmette-guerin substrain connaught live antigen, Bacillus calmette-guerin substrain danish 1331 live antigen, Bacillus calmette-guerin substrain tice live antigen, BCG vaccine, Human adenovirus e serotype 4 strain cl-68578 antigen, Rubella virus vaccine, Typhoid Vaccine Live, Varicella Zoster Vaccine (Live/attenuated), Vibrio cholerae CVD 103-HgR strain live antigen, Yellow Fever Vaccine" />
          <attvalue for="13" value="GS-441524" />
          <attvalue for="14" value="https://www.drugbank.ca/structures/DB15686/image.svg" />
          <attvalue for="15" value="Drug" />
          <attvalue for="16" value="2" />
          <attvalue for="17" value="0.003517316017316017" />
          <attvalue for="18" value="1.2744986971791096e-05" />
          <attvalue for="19" value="6.054869569472482e-63" />
          <attvalue for="20" value="0" />
          <attvalue for="21" value="0" />
          <attvalue for="22" value="#FC5F67" />
          <attvalue for="23" value="#FB3640" />
        </attvalues>
      </node>
      <node id="Amiodarone" label="Amiodarone">
        <attvalues>
          <attvalue for="0" value="DB01118" />
          <attvalue for="1" value="CCCCC1=C(C2=CC=CC=C2O1)C(=O)C3=CC(=C(C(=C3)I)OCCN(CC)CC)I" />
          <attvalue for="2" value="C" />
          <attvalue for="3" value="C01" />
          <attvalue for="4" value="C01B" />
          <attvalue for="5" value="C01BD" />
          <attvalue for="6" value="C01BD01" />
          <attvalue for="7" value="Potassium voltage-gated channel subfamily H member 2, Potassium voltage-gated channel subfamily H member 6, Potassium voltage-gated channel subfamily H member 7, Beta-1 adrenergic receptor, Beta-2 adrenergic receptor, Beta-3 adrenergic receptor, Voltage-dependent T-type calcium channel subunit alpha-1I, Voltage-dependent L-type calcium channel subunit alpha-1C, Voltage-dependent L-type calcium channel subunit alpha-1D, Voltage-dependent L-type calcium channel subunit alpha-1F, Voltage-dependent L-type calcium channel subunit alpha-1S, Voltage-dependent L-type calcium channel subunit beta-1, Voltage-dependent L-type calcium channel subunit beta-2, Voltage-dependent L-type calcium channel subunit beta-3, Voltage-dependent L-type calcium channel subunit beta-4, Thyroid hormone receptor alpha, Thyroid hormone receptor beta, Peroxisome proliferator-activated receptor gamma, Peroxisome proliferator-activated receptor alpha, Peroxisome proliferator-activated receptor gamma coactivator 1-beta" />
          <attvalue for="8" value="Cytochrome P450 3A4, Cytochrome P450 2C8, Cytochrome P450 2D6, Cytochrome P450 2C9, Cytochrome P450 1A2, Cytochrome P450 2C19, Cytochrome P450 1A1, Cytochrome P450 2A6, Cytochrome P450 2J2" />
          <attvalue for="9" value="Serum albumin" />
          <attvalue for="10" value="Multidrug resistance protein 1, Bile salt export pump, Solute carrier family 22 member 2" />
          <attvalue for="11" value="Ion channel, Ion channel, Ion channel, Membrane receptor, Membrane receptor, Membrane receptor, Ion channel, Ion channel, Ion channel, Ion channel, Ion channel, Auxiliary transport protein, Auxiliary transport protein, Auxiliary transport protein, Auxiliary transport protein, Transcription factor, Transcription factor, Transcription factor, Transcription factor, Not Available" />
          <attvalue for="12" value="(R)-warfarin, (S)-Warfarin, 2,4-thiazolidinedione, 3,5-Diiodotyrosine, 4-Methoxyamphetamine, 5-methoxy-N,N-dimethyltryptamine, 6-Deoxyerythronolide B, 6-O-benzylguanine, 7-ethyl-10-hydroxycamptothecin, 7,8-Dichloro-1,2,3,4-tetrahydroisoquinoline, 8-azaguanine, 8-chlorotheophylline, 9-aminocamptothecin, 9-Deazaguanine, 9-Methylguanine, Abafungin, Abametapir, Abatacept, Abemaciclib, Abexinostat, Abiraterone, Acalabrutinib, Acarbose, Acebutolol, Aceclofenac, Acefylline, Acemetacin, Acenocoumarol, Acepromazine, Aceprometazine, Acetaminophen, Acetazolamide, Acetohexamide, Acetyldigitoxin, Acetyldigoxin, Acetylsalicylic acid, Acipimox, Acrivastine, Acyclovir, Adalimumab, Adenosine, Afatinib, Afelimomab, Agalsidase alfa, Agalsidase beta, Agmatine, Agomelatine, AICA ribonucleotide, Ajmaline, Albaconazole, Albendazole, Albiglutide, Alclofenac, Alcuronium, Aldesleukin, Alectinib, Alendronic acid, Alfentanil, Alfuzosin, Alimemazine, Aliskiren, Allicin, Alloin, Allylestrenol, Alminoprofen, Almotriptan, Alogliptin, Alosetron, Alpelisib, Alprazolam, Alprenolol, Aluminium clofibrate, Amantadine, Ambrisentan, AMG-222, Amifampridine, Amifostine, Amiloride, Aminoglutethimide, Aminophenazone, Aminophylline, Amisulpride, Amitriptyline, Amlodipine, Ammonium chloride, Amobarbital, Amodiaquine, Amoxapine, Amphetamine, Amphotericin B, Amprenavir, Amyl Nitrite, Anagliptin, Anagrelide, Anakinra, Anastrozole, Angiotensin 1-7, Anisodamine, Antazoline, Antipyrine, Antrafenine, Apalutamide, Apixaban, Apomorphine, Apremilast, Aprepitant, Aprindine, Aprobarbital, Arachidonic Acid, Aranidipine, Ardeparin, Arformoterol, Aripiprazole, Aripiprazole lauroxil, Armodafinil, Arotinolol, Arsenic trioxide, Artemether, Asenapine, Astemizole, Asunaprevir, Atazanavir, Atenolol, Atomoxetine, Atorvastatin, Atracurium, Atracurium besylate, Atropine, Avanafil, Avapritinib, Avasimibe, Avatrombopag, AVE9633, Axitinib, Azapropazone, Azatadine, Azathioprine, Azelastine, Azelnidipine, Azilsartan medoxomil, Azimilide, Azithromycin, Baclofen, Balaglitazone, Balsalazide, Bamifylline, Barbexaclone, Barbital, Baricitinib, Barnidipine, Beclomethasone dipropionate, Bedaquiline, Belantamab mafodotin, Belinostat, Bemiparin, Benazepril, Benazeprilat, Bencyclane, Bendamustine, Bendroflumethiazide, Benfluorex, Benidipine, Benmoxin, Benorilate, Benoxaprofen, Benzatropine, Benzydamine, Benzyl alcohol, Benzylthiouracil, Bepridil, Beractant, Beraprost, Berotralstat, Betamethasone, Betamethasone phosphate, Betaxolol, Bethanidine, Betrixaban, Bevantolol, Bexarotene, Bezafibrate, Bicalutamide, Bicifadine, Bietaserpine, Bifonazole, Bilastine, Binimetinib, Bioallethrin, Bisacodyl, Bisegliptin, Bisoprolol, Bisoxatin, Black cohosh, Boceprevir, Bopindolol, Bortezomib, Bosentan, Bosutinib, BQ-123, Brefeldin A, Brentuximab vedotin, Bretylium, Brexpiprazole, Brigatinib, Brivaracetam, Brofaromine, Bromazepam, Bromocriptine, Bromotheophylline, Brompheniramine, Bryostatin 1, Bucindolol, Buclizine, Budesonide, Buformin, Bufuralol, Bufylline, Bumadizone, Bumetanide, Bunaftine, Bunazosin, Bupivacaine, Bupranolol, Buprenorphine, Bupropion, Buserelin, Buspirone, Busulfan, Butabarbital, Butalbital, Butriptyline, Butyrfentanyl, Cabazitaxel, Cabergoline, Cabozantinib, Cadralazine, Cafedrine, Caffeine, Calcitriol, Calcium, Calcium acetate, Calcium cation, Calcium chloride, Calcium glubionate anhydrous, Calcium glucoheptonate, Calcium gluconate, Calcium levulinate, Calcium pangamate, Calcium polycarbophil, Calfactant, Canagliflozin, Canakinumab, Candesartan, Candesartan cilexetil, Candicidin, Candoxatril, Cannabidiol, Canrenoic acid, Canrenone, Capecitabine, Capmatinib, Capravirine, Capsaicin, Captopril, Carbamazepine, Carbaspirin calcium, Carbetocin, Carbimazole, Carbinoxamine, Carbomycin, Carboxyamidotriazole, Carboxymethylcellulose, Carbutamide, Carfilzomib, Cariporide, Cariprazine, Carmegliptin, Carmustine, Caroverine, Caroxazone, Carprofen, Carteolol, Carvedilol, Castor oil, Cefradine, Celecoxib, Celiprolol, Cenobamate, Cephalexin, Ceritinib, Cerivastatin, Certolizumab pegol, Certoparin, Cethromycin, Cetirizine, Cevimeline, Chloramphenicol, Chlorcyclizine, Chloroquine, Chlorothiazide, Chlorpheniramine, Chlorpromazine, Chlorpropamide, Chlorprothixene, Chlorthalidone, Chlorzoxazone, Cholestyramine, Choline, Choline magnesium trisalicylate, Choline salicylate, Cibenzoline, Ciclesonide, Cicletanine, Ciglitazone, Cilazapril, Cilnidipine, Cilostazol, Cimetidine, Cimicoxib, Cinacalcet, Cinnarizine, Cinoxacin, Ciprofibrate, Ciprofloxacin, Cisapride, Cisatracurium, Cisplatin, Citalopram, Cladribine, Clarithromycin, Clemastine, Clevidipine, Clindamycin, Clobazam, Clobetasol, Clobetasol propionate, Clocortolone acetate, Clofarabine, Clofazimine, Clofibrate, Clofibride, Clomethiazole, Clomifene, Clomipramine, Clonidine, Clonixin, Clopidogrel, Cloprednol, Cloranolol, Clorgiline, Clozapine, Cobicistat, Cobimetinib, Cocaine, Codeine, Colchicine, Colesevelam, Colestipol, Coltuximab ravtansine, Conivaptan, Conjugated estrogens, Copanlisib, Corticotropin, Cortisone, Cortisone acetate, Cortivazol, Coumaphos, Coumarin, Crizotinib, Cryptenamine, CUDC-101, CUDC-907, Curcumin sulfate, Cyclandelate, Cyclizine, Cyclobenzaprine, Cyclopenthiazide, Cyclophosphamide, Cyclosporine, Cyclothiazide, Cymarin, Cyproheptadine, Cyproterone acetate, Cytarabine, Dabigatran etexilate, Dabrafenib, Dacarbazine, Daclatasvir, Dacomitinib, Dactinomycin, Dalfampridine, Dalfopristin, Dalteparin, Danaparoid, Danazol, Danoprevir, Dantrolene, Dantron, Dapagliflozin, Dapoxetine, Dapsone, Daptomycin, Darifenacin, Darodipine, Darolutamide, Darunavir, Dasabuvir, Dasatinib, Daunorubicin, Deacetylbisacodyl, Debrisoquine, Deferasirox, Deflazacort, Degarelix, Dehydrocholic acid, Delafloxacin, Delamanid, Delapril, Delavirdine, Deserpidine, Desflurane, Desipramine, Deslanoside, Desloratadine, Desogestrel, Desvenlafaxine, Deutetrabenazine, Dexamethasone, Dexamethasone isonicotinate, Dexbrompheniramine, Dexchlorpheniramine, Dexchlorpheniramine maleate, Dexfenfluramine, Dexibuprofen, Dexketoprofen, Dexmedetomidine, Dexniguldipine, Dexpropranolol, Dextroamphetamine, Dextromethorphan, Dextropropoxyphene, Dexverapamil, Diazepam, Diazoxide, Dibromotyrosine, Dichlorvos, Diclofenac, Diclofenamide, Dicloxacillin, Dicoumarol, Diethyl ether, Diethylnorspermine, Diethylstilbestrol, Difenpiramide, Difloxacin, Diflunisal, Difluocortolone, Digitoxin, Digoxin, Dihydralazine, Dihydrocodeine, Dihydroergocornine, Dihydroergocristine, Dihydroergocryptine, Dihydroergotamine, Diltiazem, Dimenhydrinate, Dimethyl sulfoxide, Dinutuximab, Diphenhydramine, Dipotassium phosphate, Dipyridamole, Dirithromycin, Disopyramide, Disulfiram, Ditiocarb, Docetaxel, Doconexent, Docusate, Dofetilide, Dolasetron, Dolutegravir, Domperidone, Donepezil, Dopamine, Doramectin, Dosulepin, Dotarizine, Dovitinib, Doxacurium, Doxazosin, Doxepin, Doxofylline, Doxorubicin, Doxycycline, Doxylamine, Dronabinol, Dronedarone, Droperidol, Drospirenone, Droxicam, Dulaglutide, Duloxetine, Dutogliptin, Duvelisib, Ebastine, Echinacea, Edoxaban, Efavirenz, Efonidipine, Elagolix, Elbasvir, Eletriptan, Elexacaftor, Eliglustat, Eltrombopag, Elvitegravir, Emapalumab, Emedastine, Emetine, Emodin, Emopamil, Empagliflozin, Enalapril, Enalaprilat, Enasidenib, Encainide, Enclomiphene, Encorafenib, Endralazine, Enflurane, Enfortumab vedotin, Englitazone, Enoxacin, Enoxaparin, Entecavir, Entinostat, Entrectinib, Enzalutamide, Epanolol, Eperisone, Epinastine, Epinephrine, Epirizole, Eplerenone, Epofolate, Epoprostenol, Epothilone D, Eprinomectin, Eprosartan, Erdafitinib, Ergotamine, Eribulin, Erlotinib, Ertugliflozin, Erythrityl tetranitrate, Erythromycin, Esatenolol, Escitalopram, Esketamine, Eslicarbazepine, Eslicarbazepine acetate, Esmirtazapine, Esmolol, Estradiol, Estradiol acetate, Estradiol benzoate, Estradiol cypionate, Estradiol dienanthate, Estradiol valerate, Estrone, Estrone sulfate, Eszopiclone, Etacrynic acid, Etamiphylline, Etanercept, Ethacizine, Ethanol, Ethenzamide, Ethinylestradiol, Ethosuximide, Ethotoin, Ethylmorphine, Etodolac, Etofenamate, Etofibrate, Etoposide, Etoricoxib, Etravirine, Everolimus, Evogliptin, Exenatide, Ezogabine, Famciclovir, Famotidine, Famphur, Farnesyl diphosphate, Farnesyl thiopyrophosphate, Fasudil, Favipiravir, Fedratinib, Felbamate, Felodipine, Fenbufen, Fendiline, Fenethylline, Fenofibrate, Fenofibric acid, Fenoldopam, Fenoprofen, Fentanyl, Fenthion, Fentiazac, Ferulic acid, Fesoterodine, Fexofenadine, Fimasartan, Fingolimod, Firocoxib, Fish oil, Flecainide, Fleroxacin, Floctafenine, Flucloxacillin, Fluconazole, Fluindione, Flumequine, Flunarizine, Flunisolide, Flunitrazepam, Flunixin, Fluocinolone acetonide, Fluocinonide, Fluocortolone, Fluorouracil, Fluoxetine, Flupentixol, Fluprednidene, Flurazepam, Flurbiprofen, Flurithromycin, Fluspirilene, Flutamide, Fluticasone, Fluticasone furoate, Fluticasone propionate, Fluvastatin, Fluvoxamine, Forasartan, Formestane, Formoterol, Fosamprenavir, Fosaprepitant, Foscarnet, Fosfructose, Fosinopril, Fosinoprilat, Fosnetupitant, Fosphenytoin, Fostamatinib, Fostemsavir, Frangula purshiana bark, Frovatriptan, Furazolidone, Furosemide, Fusidic acid, Gadobenic acid, Galantamine, Gallamine, Gallamine triethiodide, Gallopamil, Ganciclovir, Garenoxacin, Gastric inhibitory polypeptide, Gatifloxacin, Gefitinib, Gemcitabine, Gemfibrozil, Gemifloxacin, Gemigliptin, Genistein, Geranylgeranyl diphosphate, Gilteritinib, Gitoformate, Givinostat, Glasdegib, Glecaprevir, Glibornuride, Gliclazide, Glimepiride, Glipizide, Gliquidone, Glisoxepide, Gluconic Acid, Glyburide, Glycerin, Glycerol phenylbutyrate, Glymidine, Golimumab, Goserelin, Gosogliptin, GPI-1485, Granisetron, Grapiprant, Grazoprevir, Grepafloxacin, Griseofulvin, GTS-21, Guacetisal, Guanabenz, Guanadrel, Guanazodine, Guanethidine, Guanfacine, Guanoclor, Guanoxabenz, Guanoxan, Guar gum, Halofantrine, Haloperidol, Halothane, Harmaline, Heparin, Hesperetin, Hexamethonium, Hexobarbital, Histamine, Histrelin, Hydracarbazine, Hydralazine, Hydrochlorothiazide, Hydrocodone, Hydrocortamate, Hydrocortisone, Hydrocortisone acetate, Hydrocortisone butyrate, Hydrocortisone phosphate, Hydrocortisone succinate, Hydroflumethiazide, Hydromorphone, Hydroquinidine, Hydroquinine, Hydrotalcite, Hydroxychloroquine, Hydroxyzine, Hyoscyamine, Hypoxanthine, Ibandronate, Ibrutinib, Ibudilast, Ibuprofen, Ibuproxam, Ibutilide, Icosapent, Idarubicin, Idelalisib, Ifosfamide, Iloperidone, Iloprost, Imatinib, Imidapril, Imidazole salicylate, Imipramine, Indacaterol, Indalpine, Indapamide, Indenolol, Indinavir, Indisulam, Indobufen, Indomethacin, Indoprofen, Indoramin, Infliximab, Inotersen, Inotuzumab ozogamicin, Insulin aspart, Insulin beef, Insulin degludec, Insulin detemir, Insulin glargine, Insulin glulisine, Insulin human, Insulin lispro, Insulin peglispro, Insulin pork, Insulin tregopil, Iodide I-131, Ipecac, Ipragliflozin, Iproniazid, Irbesartan, Irinotecan, Isavuconazole, Isavuconazonium, Isocarboxazid, Isoflurane, Isoniazid, Isosorbide, Isosorbide dinitrate, Isosorbide mononitrate, Isotretinoin, Isoxicam, Isoxsuprine, Isradipine, Istradefylline, Itraconazole, Ivabradine, Ivacaftor, Ivermectin, Ivosidenib, Ixabepilone, Ixazomib, Kebuzone, Ketamine, Ketanserin, Ketazolam, Ketobemidone, Ketoconazole, Ketoprofen, Ketorolac, Ketotifen, Kitasamycin, Konjac mannan, KOS-1584, Labetalol, Lacidipine, Lacosamide, Lactitol, Lactulose, Lamivudine, Lamotrigine, Lanatoside C, Landiolol, Lanreotide, Lansoprazole, Lapatinib, Larotrectinib, Lasmiditan, Ledipasvir, Lefamulin, Leflunomide, Lemborexant, Lenvatinib, Lercanidipine, Lesinurad, Lestaurtinib, Letermovir, Letrozole, Leuprolide, Levacetylmethadol, Levamlodipine, Levobetaxolol, Levobupivacaine, Levocabastine, Levocetirizine, Levodopa, Levofloxacin, Levomenthol, Levomilnacipran, Levosimendan, Levothyroxine, Licofelone, Lidocaine, Lidoflazine, Linaclotide, Linagliptin, Linezolid, Linsidomine, Liothyronine, Liotrix, Liraglutide, Lisdexamfetamine, Lisinopril, Lisofylline, Lisuride, Lithium carbonate, Lithium cation, Lithium citrate, Lithium hydroxide, Lixisenatide, Lobeglitazone, Lobucavir, Lofexidine, Lomefloxacin, Lomerizine, Lomitapide, Lonafarnib, Lonazolac, Loperamide, Lopinavir, Lorajmine, Loratadine, Lorazepam, Lorcainide, Lorcaserin, Lorlatinib, Lornoxicam, Lorpiprazole, Lorvotuzumab mertansine, Losartan, Lovastatin, Loxoprofen, Lubiprostone, Lucinactant, Lumacaftor, Lumefantrine, Lumiracoxib, Lurasidone, Lusutrombopag, Lynestrenol, Lysergic acid diethylamide, Macimorelin, Macitentan, Magaldrate, Magnesium, Magnesium acetate, Magnesium acetate tetrahydrate, Magnesium aspartate, Magnesium carbonate, Magnesium cation, Magnesium chloride, Magnesium citrate, Magnesium gluconate, Magnesium glycinate, Magnesium hydroxide, Magnesium lactate, Magnesium levulinate, Magnesium orotate, Magnesium oxide, Magnesium peroxide, Magnesium salicylate, Magnesium silicate, Magnesium sulfate, Magnesium trisilicate, Manidipine, Mannitol, Mannitol busulfan, Maprotiline, Mebanazine, Mebeverine, Mecamylamine, Mecasermin, Meclizine, Meclofenamic acid, Medical Cannabis, Medroxyprogesterone acetate, Mefenamic acid, Mefloquine, Melatonin, Melengestrol acetate, Meloxicam, Melperone, Memantine, Mepartricin, Meperidine, Mephenytoin, Mepindolol, Meprednisone, Mepyramine, Mequitazine, Mesalazine, Mesoridazine, Mestranol, Metahexamide, Metamfetamine, Metamizole, Metformin, Methadone, Methazolamide, Methimazole, Methohexital, Methoserpidine, Methotrexate, Methotrimeprazine, Methoxyflurane, Methsuximide, Methyclothiazide, Methylcellulose, Methyldopa, Methylene blue, Methylergometrine, Methylphenobarbital, Methylprednisolone, Methylprednisolone hemisuccinate, Methylprednisone, Methylpropylpropanediol dinitrate, Methylthiouracil, Methysergide, Metildigoxin, Metipranolol, Metoclopramide, Metocurine, Metocurine iodide, Metolazone, Metoprolol, Metreleptin, Metronidazole, Metyrapone, Metyrosine, Mevastatin, Mexiletine, Mianserin, Mibefradil, Miconazole, Midazolam, Midecamycin, Midodrine, Midomafetamine, Midostaurin, Mifepristone, Miglitol, Milnacipran, Milrinone, Minaprine, Mineral oil, Minocycline, Minoxidil, Miocamycin, Mipomersen, Mirabegron, Mirodenafil, Mirtazapine, Mirvetuximab Soravtansine, Mitemcinal, Mitiglinide, Mitotane, Mitoxantrone, Mivacurium, Mizolastine, Mocetinostat, Moclobemide, Modafinil, Moexipril, Mofebutazone, Mometasone, Mometasone furoate, Monopotassium phosphate, Montelukast, Moricizine, Morniflumate, Morphine, Moxifloxacin, Moxonidine, Muraglitazar, Muzolimine, Mycophenolate mofetil, Nabilone, Nabiximols, Nabumetone, Nadolol, Nadroparin, Nafamostat, Nafarelin, Nafcillin, Naftopidil, Nalidixic acid, Naloxegol, Naloxone, Naltrexone, Naproxen, Nateglinide, NBI-6024, Nebivolol, Nefazodone, Nelfinavir, Nemonoxacin, Neratinib, Nesiritide, Netoglitazone, Netupitant, Nevirapine, Niacin, Nialamide, Nicardipine, Nicergoline, Niclosamide, Nicorandil, Nicotine, Nifedipine, Nifenazone, Niguldipine, Nilotinib, Niludipine, Nilutamide, Nilvadipine, Nimesulide, Nimodipine, Nintedanib, Nisoldipine, Nitrate, Nitrendipine, Nitric Oxide, Nitroaspirin, Nitrofurantoin, Nitroglycerin, Nitroprusside, Nitrous acid, Nitrous oxide, Nizatidine, Nizofenone, NN344, Norepinephrine, Norethisterone, Norfloxacin, Norgestimate, Nortriptyline, Noscapine, NS-398, Nylidrin, Obinutuzumab, Octamoxin, Octreotide, Odanacatib, Ofloxacin, Olanzapine, Olaparib, Oleandomycin, Oleandrin, Oliceridine, Olmesartan, Olodaterol, Olsalazine, Omadacycline, Omapatrilat, Omarigliptin, Ombitasvir, Omeprazole, Ondansetron, Opicapone, Opipramol, Opium, Orbifloxacin, Oritavancin, Orlistat, Orphenadrine, Osilodrostat, Osimertinib, Ospemifene, Otilonium, Ouabain, Oxaliplatin, Oxaprozin, Oxatomide, Oxcarbazepine, Oxetacaine, Oxolinic acid, Oxprenolol, Oxtriphylline, Oxybutynin, Oxycodone, Oxymetholone, Oxymorphone, Oxyphenbutazone, Oxyphenisatin, Oxyphenisatin acetate, Oxytocin, Ozanimod, Paclitaxel, Palbociclib, Paliperidone, Palonosetron, Pamidronic acid, Pancuronium, Panobinostat, Papaverine, Paramethadione, Paramethasone, Parecoxib, Pargyline, Paritaprevir, Parnaparin, Paroxetine, Pasireotide, Patent Blue, Patupilone, Pazopanib, Pazufloxacin, Pefloxacin, Pegvisomant, Peldesine, Pemetrexed, Penbutolol, Penciclovir, Penfluridol, Penicillamine, Penicillin G Acyl-Serine, Pentaerithrityl, Pentaerythritol tetranitrate, Pentamidine, Pentifylline, Pentobarbital, Pentolinium, Pentoxifylline, Peppermint oil, Perampanel, Perflutren, Perhexiline, Periciazine, Perindopril, Perindoprilat, Perospirone, Perphenazine, Peruvoside, Pexidartinib, Phenacetin, Phenelzine, Phenformin, Pheniprazine, Pheniramine, Phenobarbital, Phenolphthalein, Phenoxybenzamine, Phenoxypropazine, Phenprocoumon, Phentermine, Phentolamine, Phenylbutazone, Phenylephrine, Phenytoin, Phosmet, Pibrentasvir, Picosulfuric acid, Pilocarpine, Pilsicainide, Pimozide, Pinacidil, Pinaverium, Pindolol, Pioglitazone, Pipamperone, Pipecuronium, Pipemidic acid, Piperaquine, Piperazine, Pipotiazine, Pirfenidone, Pirlindole, Piromidic acid, Piroxicam, Pirprofen, Pitavastatin, Pitolisant, Pivhydrazine, Pizotifen, Plantago ovata seed, Plantago seed, Plecanatide, Plitidepsin, Polycarbophil, Polyethylene glycol, Polythiazide, Pomalidomide, Ponatinib, Poractant alfa, Posaconazole, Potassium, Potassium acetate, Potassium alum, Potassium bicarbonate, Potassium bitartrate, Potassium carbonate, Potassium cation, Potassium chloride, Potassium citrate, Potassium gluconate, Potassium guaiacolsulfonate, Potassium hydroxide, Potassium Iodide, Potassium lactate, Potassium nitrate, Potassium perchlorate, Potassium permanganate, Potassium sulfate, Potassium triiodide, Pracinostat, Practolol, Prajmaline, Pralsetinib, Pramipexole, Pramlintide, Pranlukast, Prasugrel, Pravastatin, Praziquantel, Prazosin, Prednisolone, Prednisolone acetate, Prednisolone hemisuccinate, Prednisolone phosphate, Prednisone acetate, Prednylidene, Pregabalin, Prenylamine, Primaquine, Primidone, Probenecid, Probucol, Procainamide, Procaine, Procarbazine, Prochlorperazine, Progesterone, Proglumetacin, Proguanil, Promazine, Promethazine, Propacetamol, Propafenone, Propatyl nitrate, Propentofylline, Propiomazine, Propiverine, Propofol, Propranolol, Propylthiouracil, Propyphenazone, Proquazone, Proscillaridin, Protriptyline, Proxyphylline, Prucalopride, Prulifloxacin, Pyrimethamine, Quazepam, Quercetin, Quetiapine, Quinapril, Quinaprilat, Quinidine, Quinine, Quinupristin, R,S-Warfarin alcohol, Rabeprazole, Raloxifene, Raltegravir, Ramelteon, Ramipril, Ramiprilat, Ramosetron, Ranitidine, Ranolazine, Rapacuronium, Rasagiline, Rauwolfia serpentina root, Ravuconazole, Regorafenib, Relugolix, Remacemide, Remdesivir, Remifentanil, Remikiren, Remogliflozin etabonate, Remoxipride, Repaglinide, Repinotan, Rescinnamine, Reserpine, Resveratrol, Retapamulin, Revefenacin, Reviparin, Ribociclib, Ricolinostat, Ridaforolimus, Rifabutin, Rifampicin, Rifamycin, Rifapentine, Rifaximin, Rilmenidine, Rilonacept, Rilpivirine, Riluzole, Rimegepant, Riociguat, Ripretinib, Risedronic acid, Risperidone, Ritonavir, Rivaroxaban, Rivastigmine, Rivoglitazone, Robenacoxib, Rocuronium, Rofecoxib, Roflumilast, Rokitamycin, Romidepsin, Ronifibrate, Ropinirole, Ropivacaine, Rosiglitazone, Rosoxacin, Rosuvastatin, Rotigotine, Roxithromycin, Rucaparib, Rufinamide, Rufloxacin, Rupatadine, Rutin, Ruxolitinib, S,R-Warfarin alcohol, Sacubitril, Safinamide, Safrazine, Sagopilone, Salbutamol, Salicylamide, Salicylic acid, Salmeterol, Salsalate, Saprisartan, Saquinavir, Saracatinib, Sarafloxacin, Saralasin, Sarilumab, Satralizumab, Saxagliptin, SC-236, Secobarbital, Secukinumab, Selamectin, Selegiline, Seletracetam, Selexipag, Selpercatinib, Selumetinib, Semaglutide, Sennosides, Seproxetine, Seratrodast, Sertindole, Sertraline, Sevelamer, Sevoflurane, Sildenafil, Silodosin, Siltuximab, Simendan, Simeprevir, Simfibrate, Simvastatin, Siponimod, Sirolimus, Sitafloxacin, Sitagliptin, Sitaxentan, Sodium ascorbate, Sodium cation, Sodium fluorophosphate, Sodium phosphate, dibasic, Sodium phosphate, dibasic, unspecified form, Sodium phosphate, monobasic, Sodium phosphate, monobasic, unspecified form, Sodium sulfate, Sodium tartrate, Sofosbuvir, Solifenacin, Solithromycin, Solriamfetol, Somatostatin, Somatotropin, Sonidegib, SOR-C13, Sorafenib, Sorbitol, Sotagliflozin, Sotalol, Sparfloxacin, Sparteine, Spiradoline, Spirapril, Spironolactone, St. John's Wort, Stavudine, Stiripentol, Streptokinase, Succinylcholine, Sufentanil, Sulfadiazine, Sulfamethoxazole, Sulfaphenazole, Sulfasalazine, Sulfate ion, Sulfinpyrazone, Sulfisoxazole, Sulindac, Sulodexide, Sulpiride, Sultopride, Sunitinib, Suvorexant, Suxibuzone, Tacrine, Tacrolimus, Tadalafil, Tafenoquine, Talazoparib, Talinolol, Talniflumate, Tamoxifen, Tamsulosin, Tandutinib, Tapentadol, Tasimelteon, Tasosartan, Taspoglutide, Tazarotene, Tazemetostat, Technetium Tc-99m ciprofloxacin, Technetium Tc-99m sestamibi, Tedisamil, Tegafur, Tegafur-uracil, Tegaserod, Telaprevir, Telavancin, Telithromycin, Telmisartan, Temafloxacin, Temefos, Temocapril, Temsirolimus, Teneligliptin, Tenidap, Teniposide, Tenitramine, Tenofovir, Tenofovir alafenamide, Tenofovir disoproxil, Tenoxicam, Tepoxalin, Terazosin, Terbinafine, Terbutaline, Terfenadine, Teriflunomide, Terlipressin, Terodiline, Tertatolol, Tesmilifene, Testosterone, Testosterone cypionate, Testosterone enanthate, Testosterone undecanoate, Tetrabenazine, Tetracycline, Tetrahydropalmatine, Tetrandrine, Tezacaftor, Thalidomide, Theobromine, Theodrenaline, Theophylline, Thiabendazole, Thiamylal, Thiopental, Thioproperazine, Thioridazine, Thiotepa, Thiothixene, Thyroid, porcine, Thyrotropin alfa, Tianeptine, Tiaprofenic acid, Ticagrelor, Ticlopidine, Tienilic acid, Tildipirosin, Tilmicosin, Timolol, Tinoridine, Tinzaparin, Tiotropium, Tipiracil, Tipranavir, Tiracizine, Tiratricol, Tirzepatide, Tizanidine, TMC-310911, Tocainide, Tocilizumab, Tocopherylquinone, Tofacitinib, Tofisopam, Tofogliflozin, Tolazamide, Tolazoline, Tolbutamide, Tolcapone, Tolfenamic acid, Tolmetin, Tolonidine, Toloxatone, Tolterodine, Tolvaptan, Topiramate, Topiroxostat, Topotecan, Torasemide, Toremifene, Trabectedin, Tramadol, Trametinib, Trandolapril, Tranilast, Tranylcypromine, Trastuzumab emtansine, Trazodone, Treprostinil, Tretinoin, Triamcinolone, Triamterene, Triazolam, Trichlormethiazide, Trichloroethylene, Triclabendazole, Trifluoperazine, Trimazosin, Trimebutine, Trimethadione, Trimethaphan, Trimethoprim, Trimipramine, Triprolidine, Triptorelin, Troglitazone, Troleandomycin, Trolnitrate, Tropisetron, Trovafloxacin, Tubocurarine, Tucatinib, Tucidinostat, Tylosin, Tylvalosin, Ubidecarenone, Ubrogepant, Udenafil, Umeclidinium, Urapidil, Vadimezan, Valbenazine, Valdecoxib, Valproic acid, Valsartan, Valspodar, Vandetanib, Vapreotide, Vardenafil, Varenicline, Vecuronium, Velpatasvir, Vemurafenib, Venetoclax, Venlafaxine, Verapamil, Vernakalant, Vicriviroc, Vilanterol, Vilazodone, Vildagliptin, Vinblastine, Vincamine, Vincristine, Vindesine, Vinflunine, Vinorelbine, Vinpocetine, Vismodegib, Vitamin D, Vitamin E, Voglibose, Vorapaxar, Voriconazole, Vorinostat, Vortioxetine, Voxelotor, Voxilaprevir, Warfarin, WIN 55212-2, Xanthine, Xenon, Ximelagatran, Xipamide, Xylometazoline, Yohimbine, Zafirlukast, Zaltoprofen, Zanubrutinib, Ziconotide, Zidovudine, Zileuton, Zimelidine, Zinc, Ziprasidone, Zofenopril, Zolmitriptan, Zolpidem, Zomepirac, Zonisamide, Zopiclone, Zotepine, Zuclopenthixol" />
          <attvalue for="13" value="Amiodarone" />
          <attvalue for="14" value="https://www.drugbank.ca/structures/DB01118/image.svg" />
          <attvalue for="15" value="Drug" />
          <attvalue for="16" value="20" />
          <attvalue for="17" value="0.17238164667781306" />
          <attvalue for="18" value="0.02132895484052929" />
          <attvalue for="19" value="0.00011156794866764162" />
          <attvalue for="20" value="0" />
          <attvalue for="21" value="245" />
          <attvalue for="22" value="#FC5F67" />
          <attvalue for="23" value="#FB3640" />
        </attvalues>
      </node>
      <node id="Potassium voltage-gated channel subfamily H member 6" label="Potassium voltage-gated channel subfamily H member 6">
        <attvalues>
          <attvalue for="24" value="KCNH6" />
          <attvalue for="0" value="Q9H252" />
          <attvalue for="25" value="Not Available" />
          <attvalue for="26" value="Humans" />
          <attvalue for="27" value="Ion channel" />
          <attvalue for="28" value="Voltage-gated ion channel" />
          <attvalue for="29" value="Membrane" />
          <attvalue for="30" value="KCNH2" />
          <attvalue for="31" value="Psychotic Disorders, Adenoma, Diabetes Mellitus" />
          <attvalue for="32" value="Ibutilide, Terazosin, Amiodarone, Doxazosin, Amitriptyline, Enflurane, Promethazine, Miconazole" />
          <attvalue for="33" value="https://www.drugbank.ca/polypeptides/Q9H252" />
          <attvalue for="13" value="Potassium voltage-gated channel subfamily H member 6" />
          <attvalue for="14" value="https://cdn.rcsb.org/images/structures/ot/not available/not available_model-1.jpeg" />
          <attvalue for="15" value="Target" />
          <attvalue for="16" value="1" />
          <attvalue for="17" value="0.14280816128434162" />
          <attvalue for="18" value="0.0" />
          <attvalue for="19" value="6.361754638380524e-06" />
          <attvalue for="20" value="0" />
          <attvalue for="21" value="0" />
          <attvalue for="22" value="#12EAEA" />
          <attvalue for="23" value="#0EBEBE" />
        </attvalues>
      </node>
      <node id="Potassium voltage-gated channel subfamily H member 7" label="Potassium voltage-gated channel subfamily H member 7">
        <attvalues>
          <attvalue for="24" value="KCNH7" />
          <attvalue for="0" value="Q9NS40" />
          <attvalue for="25" value="6Y7Q" />
          <attvalue for="26" value="Humans" />
          <attvalue for="27" value="Ion channel" />
          <attvalue for="28" value="Voltage-gated ion channel" />
          <attvalue for="29" value="Membrane" />
          <attvalue for="30" value="" />
          <attvalue for="31" value="Autoimmune Diseases, Adenoma, Psychotic Disorders" />
          <attvalue for="32" value="Ibutilide, Terazosin, Amiodarone, Doxazosin, Amitriptyline, Enflurane, Promethazine, Miconazole" />
          <attvalue for="33" value="https://www.drugbank.ca/polypeptides/Q9NS40" />
          <attvalue for="13" value="Potassium voltage-gated channel subfamily H member 7" />
          <attvalue for="14" value="https://cdn.rcsb.org/images/structures/y7/6y7q/6y7q_assembly-1.jpeg" />
          <attvalue for="15" value="Target" />
          <attvalue for="16" value="1" />
          <attvalue for="17" value="0.14280816128434162" />
          <attvalue for="18" value="0.0" />
          <attvalue for="19" value="6.361754638380524e-06" />
          <attvalue for="20" value="0" />
          <attvalue for="21" value="0" />
          <attvalue for="22" value="#12EAEA" />
          <attvalue for="23" value="#0EBEBE" />
        </attvalues>
      </node>
      <node id="Voltage-dependent L-type calcium channel subunit alpha-1D" label="Voltage-dependent L-type calcium channel subunit alpha-1D">
        <attvalues>
          <attvalue for="24" value="CACNA1D" />
          <attvalue for="0" value="Q01668" />
          <attvalue for="25" value="3LV3" />
          <attvalue for="26" value="Humans" />
          <attvalue for="27" value="Ion channel" />
          <attvalue for="28" value="Voltage-gated ion channel" />
          <attvalue for="29" value="Membrane" />
          <attvalue for="30" value="CACNB1, CACNB2, CACNA2D1, CACNG1, CACNB3, STX1A, CACNB4, CACNA2D2, CACNA2D3, CACNG7" />
          <attvalue for="31" value="Adenoma, Mood Disorders, Hypertensive disease, Cardiovascular Diseases, Movement Disorders, Refractive Errors, Neoplasms, Pervasive Development Disorder, Mental disorders, Malignant Neoplasms, CNS disorder, nervous system disorder, Neuromuscular Diseases, Primary malignant neoplasm, Neurodevelopmental Disorders" />
          <attvalue for="32" value="Dronedarone, Clevidipine, Isradipine, Nitrendipine, Nifedipine, Felodipine, Nimodipine, Nisoldipine, Nicardipine, Cinnarizine, Mibefradil, Nilvadipine, Ethanol, Aranidipine, Levamlodipine, Spironolactone, Butamben, Bioallethrin, Ergocalciferol, Enflurane, Calcium citrate, Calcium Phosphate, Trimebutine, Manidipine, Lacidipine, Benidipine, Cilnidipine, Levomenthol, Calcium phosphate dihydrate, Phenytoin, Magnesium sulfate, Amiodarone, Fish oil, Ranolazine, Topiramate, Miconazole" />
          <attvalue for="33" value="https://www.drugbank.ca/polypeptides/Q01668" />
          <attvalue for="13" value="Voltage-dependent L-type calcium channel subunit alpha-1D" />
          <attvalue for="14" value="https://cdn.rcsb.org/images/structures/lv/3lv3/3lv3_assembly-1.jpeg" />
          <attvalue for="15" value="Target" />
          <attvalue for="16" value="4" />
          <attvalue for="17" value="0.15286476878713942" />
          <attvalue for="18" value="0.0007047315899564575" />
          <attvalue for="19" value="3.400855403347595e-05" />
          <attvalue for="20" value="0" />
          <attvalue for="21" value="0" />
          <attvalue for="22" value="#12EAEA" />
          <attvalue for="23" value="#0EBEBE" />
        </attvalues>
      </node>
      <node id="Voltage-dependent L-type calcium channel subunit alpha-1F" label="Voltage-dependent L-type calcium channel subunit alpha-1F">
        <attvalues>
          <attvalue for="24" value="CACNA1F" />
          <attvalue for="0" value="O60840" />
          <attvalue for="25" value="Not Available" />
          <attvalue for="26" value="Humans" />
          <attvalue for="27" value="Ion channel" />
          <attvalue for="28" value="Voltage-gated ion channel" />
          <attvalue for="29" value="Membrane" />
          <attvalue for="30" value="CACNB1, CACNB2, CACNA2D4, CACNA2D1, CACNB4, CACNG1, CACNA2D2, CACNB3" />
          <attvalue for="31" value="Disorder of eye, Retinal Dystrophies, Malignant Neoplasms, nervous system disorder, Primary malignant neoplasm" />
          <attvalue for="32" value="Dronedarone, Clevidipine, Nimodipine, Cinnarizine, Mibefradil, Aranidipine, Spironolactone, Butamben, Bioallethrin, Ergocalciferol, Enflurane, Calcium citrate, Calcium Phosphate, Trimebutine, Manidipine, Lacidipine, Benidipine, Cilnidipine, Levomenthol, Calcium phosphate dihydrate, Phenytoin, Magnesium sulfate, Amiodarone, Fish oil, Ranolazine, Topiramate, Miconazole" />
          <attvalue for="33" value="https://www.drugbank.ca/polypeptides/O60840" />
          <attvalue for="13" value="Voltage-dependent L-type calcium channel subunit alpha-1F" />
          <attvalue for="14" value="https://cdn.rcsb.org/images/structures/ot/not available/not available_model-1.jpeg" />
          <attvalue for="15" value="Target" />
          <attvalue for="16" value="3" />
          <attvalue for="17" value="0.15062448953767932" />
          <attvalue for="18" value="0.00046123684644269394" />
          <attvalue for="19" value="2.5760769590981583e-05" />
          <attvalue for="20" value="0" />
          <attvalue for="21" value="0" />
          <attvalue for="22" value="#12EAEA" />
          <attvalue for="23" value="#0EBEBE" />
        </attvalues>
      </node>
      <node id="Voltage-dependent L-type calcium channel subunit alpha-1S" label="Voltage-dependent L-type calcium channel subunit alpha-1S">
        <attvalues>
          <attvalue for="24" value="CACNA1S" />
          <attvalue for="0" value="Q13698" />
          <attvalue for="25" value="2VAY" />
          <attvalue for="26" value="Humans" />
          <attvalue for="27" value="Ion channel" />
          <attvalue for="28" value="Voltage-gated ion channel" />
          <attvalue for="29" value="Membrane" />
          <attvalue for="30" value="CACNB1, CACNB2, RYR1, CACNA2D1, CACNB4, CACNG1, CACNA2D2, CACNA2D4, CACNB3" />
          <attvalue for="31" value="Congenital myopathy (disorder), Liver neoplasms, Myopathy, Metabolic myopathy" />
          <attvalue for="32" value="Dronedarone, Clevidipine, Isradipine, Felodipine, Nifedipine, Nimodipine, Nisoldipine, Nitrendipine, Cinnarizine, Mibefradil, Nilvadipine, Ethanol, Pinaverium, Aranidipine, Spironolactone, Butamben, Bioallethrin, Ergocalciferol, Enflurane, Calcium citrate, Calcium Phosphate, Trimebutine, Manidipine, Lacidipine, Benidipine, Cilnidipine, Levomenthol, Calcium phosphate dihydrate, Phenytoin, Magnesium sulfate, Amiodarone, Fish oil, Ranolazine, Topiramate, Miconazole" />
          <attvalue for="33" value="https://www.drugbank.ca/polypeptides/Q13698" />
          <attvalue for="13" value="Voltage-dependent L-type calcium channel subunit alpha-1S" />
          <attvalue for="14" value="https://cdn.rcsb.org/images/structures/va/2vay/2vay_assembly-1.jpeg" />
          <attvalue for="15" value="Target" />
          <attvalue for="16" value="4" />
          <attvalue for="17" value="0.15286476878713942" />
          <attvalue for="18" value="0.0007047315899564575" />
          <attvalue for="19" value="3.400855403347595e-05" />
          <attvalue for="20" value="0" />
          <attvalue for="21" value="0" />
          <attvalue for="22" value="#12EAEA" />
          <attvalue for="23" value="#0EBEBE" />
        </attvalues>
      </node>
      <node id="Voltage-dependent L-type calcium channel subunit beta-2" label="Voltage-dependent L-type calcium channel subunit beta-2">
        <attvalues>
          <attvalue for="24" value="CACNB2" />
          <attvalue for="0" value="Q08289" />
          <attvalue for="25" value="Not Available" />
          <attvalue for="26" value="Humans" />
          <attvalue for="27" value="Auxiliary transport protein" />
          <attvalue for="28" value="Calcium channel auxiliary subunit beta family" />
          <attvalue for="29" value="Cell membrane" />
          <attvalue for="30" value="CACNA1C, CACNA2D1, CACNA1D, CACNA1S, CACNA1F, CACNA2D2, CACNA1A, CACNA2D4, CACNA1E, CACNA2D3" />
          <attvalue for="31" value="Hypertensive disease, Cardiovascular Diseases, Child Development Disorders, Pervasive, Diverticular Diseases, Mental disorders" />
          <attvalue for="32" value="Dronedarone, Felodipine, Isradipine, Nifedipine, Nimodipine, Nisoldipine, Nitrendipine, Nicardipine, Mibefradil, Nilvadipine, Spironolactone, Butamben, Bioallethrin, Ergocalciferol, Enflurane, Calcium citrate, Calcium Phosphate, Trimebutine, Manidipine, Lacidipine, Benidipine, Cilnidipine, Levomenthol, Calcium phosphate dihydrate, Phenytoin, Magnesium sulfate, Amiodarone, Fish oil, Ranolazine, Topiramate, Miconazole" />
          <attvalue for="33" value="https://www.drugbank.ca/polypeptides/Q08289" />
```
