## Supplementary Graph Data for "COVIDrugNet: a network-based web tool to investigate the drugs currently in clinical trial to contrast COVID-19": drug_target.graphml (part 1 of 6)

```
<?xml version='1.0' encoding='utf-8'?>
<graphml xmlns="http://graphml.graphdrawing.org/xmlns" xmlns:xsi="http://www.w3.org/2001/XMLSchema-instance" xsi:schemaLocation="http://graphml.graphdrawing.org/xmlns http://graphml.graphdrawing.org/xmlns/1.0/graphml.xsd"><key id="d33" for="node" attr.name="drugbank_url" attr.type="string"/>
<key id="d32" for="node" attr.name="Drugs" attr.type="string"/>
<key id="d31" for="node" attr.name="Diseases" attr.type="string"/>
<key id="d30" for="node" attr.name="STRING Interaction Partners" attr.type="string"/>
<key id="d29" for="node" attr.name="Cellular Location" attr.type="string"/>
<key id="d28" for="node" attr.name="Protein Family" attr.type="string"/>
<key id="d27" for="node" attr.name="Protein Class" attr.type="string"/>
<key id="d26" for="node" attr.name="Organism" attr.type="string"/>
<key id="d25" for="node" attr.name="PDBID" attr.type="string"/>
<key id="d24" for="node" attr.name="Gene" attr.type="string"/>
<key id="d23" for="node" attr.name="line_color" attr.type="string"/>
<key id="d22" for="node" attr.name="fill_color" attr.type="string"/>
<key id="d21" for="node" attr.name="VoteRank Score" attr.type="int"/>
<key id="d20" for="node" attr.name="Clustering Coefficient" attr.type="int"/>
<key id="d19" for="node" attr.name="Eigenvector Centrality" attr.type="double"/>
<key id="d18" for="node" attr.name="Betweenness Centrality" attr.type="double"/>
<key id="d17" for="node" attr.name="Closeness Centrality" attr.type="double"/>
<key id="d16" for="node" attr.name="Degree" attr.type="int"/>
<key id="d15" for="node" attr.name="kind" attr.type="string"/>
<key id="d14" for="node" attr.name="structure" attr.type="string"/>
<key id="d13" for="node" attr.name="Name" attr.type="string"/>
<key id="d12" for="node" attr.name="Drug Interactions" attr.type="string"/>
<key id="d11" for="node" attr.name="Target Class" attr.type="string"/>
<key id="d10" for="node" attr.name="Transporters" attr.type="string"/>
<key id="d9" for="node" attr.name="Carriers" attr.type="string"/>
<key id="d8" for="node" attr.name="Enzymes" attr.type="string"/>
<key id="d7" for="node" attr.name="Targets" attr.type="string"/>
<key id="d6" for="node" attr.name="ATC Identifier" attr.type="string"/>
<key id="d5" for="node" attr.name="ATC Code Level 4" attr.type="string"/>
<key id="d4" for="node" attr.name="ATC Code Level 3" attr.type="string"/>
<key id="d3" for="node" attr.name="ATC Code Level 2" attr.type="string"/>
<key id="d2" for="node" attr.name="ATC Code Level 1" attr.type="string"/>
<key id="d1" for="node" attr.name="SMILES" attr.type="string"/>
<key id="d0" for="node" attr.name="ID" attr.type="string"/>
<graph edgedefault="undirected"><node id="Chloroquine">
  <data key="d0">DB00608</data>
  <data key="d1">CCN(CC)CCCC(C)NC1=C2C=CC(=CC2=NC=C1)Cl</data>
  <data key="d2">P</data>
  <data key="d3">P01</data>
  <data key="d4">P01B</data>
  <data key="d5">P01BA</data>
  <data key="d6">P01BA01</data>
  <data key="d7">Glutathione S-transferase A2, Tumor necrosis factor, Toll-like receptor 9, Glutathione S-transferase, High mobility group protein B1, Glutathione S-transferase Mu 1, Angiotensin-converting enzyme 2</data>
  <data key="d8">Cytochrome P450 2C8, Cytochrome P450 3A4, Cytochrome P450 3A5, Cytochrome P450 2D6, Cytochrome P450 1A1</data>
  <data key="d9">Serum albumin, Alpha-1-acid glycoprotein 1, Alpha-1-acid glycoprotein 2</data>
  <data key="d10">Multidrug resistance protein 1</data>
  <data key="d11">Enzyme, Secreted protein, Membrane receptor, Enzyme, Not Available, Enzyme, Enzyme</data>
  <data key="d12">(R)-warfarin, (S)-Warfarin, 1-(2-Phenylethyl)-4-phenyl-4-acetoxypiperidine, 4-Methoxyamphetamine, 5-methoxy-N,N-dimethyltryptamine, 7-Nitroindazole, Abacavir, Abametapir, Abatacept, Abexinostat, Abiraterone, Acalabrutinib, Acarbose, Acebutolol, Aceclofenac, Acemetacin, Acepromazine, Aceprometazine, Acetaminophen, Acetazolamide, Acetophenazine, Acetyldigitoxin, Acetyldigoxin, Acetylsalicylic acid, Acipimox, Aclidinium, Acrivastine, Acyclovir, Adalimumab, Adefovir, Adefovir dipivoxil, Adenosine, Afelimomab, Agalsidase alfa, Agalsidase beta, Ajmaline, Albutrepenonacog alfa, Alclofenac, Alcuronium, Aldesleukin, Alendronic acid, Alfentanil, Alfuzosin, Alimemazine, Allopurinol, Allylestrenol, Almasilate, Alminoprofen, Almotriptan, Alogliptin, Aloglutamol, Alpelisib, Alprazolam, Alprenolol, Aluminium acetoacetate, Aluminium clofibrate, Aluminium glycinate, Aluminium phosphate, Aluminum hydroxide, Amantadine, Ambrisentan, Amifampridine, Amikacin, Amiloride, Aminophenazone, Amiodarone, Amisulpride, Amitriptyline, Ammonium chloride, Amobarbital, Amodiaquine, Amoxapine, Amoxicillin, Amphetamine, Amphotericin B, Ampicillin, Amprenavir, Amrinone, Amyl Nitrite, Anagrelide, Anakinra, Anastrozole, Ancestim, Anisodamine, Antazoline, Antihemophilic Factor (Recombinant), PEGylated, Antipyrine, Antithrombin III human, Antrafenine, Apalutamide, Apixaban, Apomorphine, Apramycin, Apremilast, Aprepitant, Aprindine, Aranidipine, Arbekacin, Arformoterol, Aripiprazole, Aripiprazole lauroxil, Armodafinil, Arotinolol, Arsenic trioxide, Artemether, Artenimol, Asenapine, Astemizole, Asunaprevir, Atazanavir, Atenolol, Atomoxetine, Atorvastatin, Atracurium, Atracurium besylate, Atropine, Auranofin, Aurothioglucose, Avatrombopag, Axitinib, Azacitidine, Azapropazone, Azatadine, Azathioprine, Azelaic acid, Azelastine, Azimilide, Azithromycin, Azosemide, Aztreonam, Bacitracin, Baclofen, Balaglitazone, Balsalazide, Barbexaclone, Barbital, Baricitinib, Beclamide, Beclomethasone dipropionate, Bedaquiline, Bencyclane, Bendroflumethiazide, Benidipine, Benorilate, Benoxaprofen, Benserazide, Benzatropine, Benznidazole, Benzocaine, Benzthiazide, Benzydamine, Benzyl alcohol, Bepotastine, Bepridil, Beraprost, Berotralstat, Betamethasone, Betamethasone phosphate, Betaxolol, Bevantolol, Bexarotene, Bezafibrate, Bicalutamide, Bicifadine, Bicisate, Bilastine, Biperiden, Bismuth subgallate, Bismuth subnitrate, Bisoprolol, Bisoxatin, BL-1020, Black cohosh, Bleomycin, Blonanserin, Boceprevir, Bopindolol, Bortezomib, Bosutinib, Botulinum toxin type A, Botulinum Toxin Type B, Bretylium, Brexanolone, Brexpiprazole, Brigatinib, Brincidofovir, Brivaracetam, Bromazepam, Bromotheophylline, Brompheniramine, Bucindolol, Buclizine, Budesonide, Bufuralol, Bumadizone, Bumetanide, Bunaftine, Bupivacaine, Bupranolol, Buprenorphine, Bupropion, Buserelin, Buspirone, Butabarbital, Butalbital, Butaperazine, Butriptyline, Butyrfentanyl, Cabazitaxel, Cabozantinib, Calcium carbonate, Calcium silicate, Canagliflozin, Canakinumab, Candesartan, Candesartan cilexetil, Cannabidiol, Cannabidivarin, Canrenoic acid, Canrenone, Capecitabine, Capravirine, Capreomycin, Captopril, Carbamazepine, Carbaspirin calcium, Carbidopa, Carbimazole, Carbinoxamine, Carboplatin, Cariporide, Cariprazine, Carisbamate, Carmustine, Carprofen, Carvedilol, Cefacetrile, Cefaclor, Cefadroxil, Cefaloridine, Cefalotin, Cefamandole, Cefapirin, Cefatrizine, Cefazedone, Cefazolin, Cefbuperazone, Cefcapene, Cefdinir, Cefditoren, Cefepime, Cefetamet, Cefmenoxime, Cefmetazole, Cefminox, Cefodizime, Cefonicid, Cefoperazone, Ceforanide, Cefotaxime, Cefotetan, Cefotiam, Cefoxitin, Cefozopran, Cefpiramide, Cefpirome, Cefpodoxime, Cefprozil, Cefradine, Cefroxadine, Cefsulodin, Ceftaroline fosamil, Ceftazidime, Ceftezole, Ceftibuten, Ceftizoxime, Ceftobiprole, Ceftolozane, Ceftriaxone, Cefuroxime, Celecoxib, Celiprolol, Cenobamate, Cephalexin, Cephaloglycin, Cephalothin Group, Ceritinib, Cerivastatin, Certolizumab pegol, Cethromycin, Cetirizine, Cevimeline, Chloral hydrate, Chloramphenicol, Chlorcyclizine, Chlorothiazide, Chloroxylenol, Chlorpheniramine, Chlorproethazine, Chlorpromazine, Chlorpropamide, Chlorprothixene, Chlorthalidone, Chlorzoxazone, Cholecalciferol, Choline C 11, Choline magnesium trisalicylate, Choline salicylate, Chondroitin sulfate, Chromic chloride, Chromic citrate, Chromic nitrate, Chromium, Chromium gluconate, Chromium nicotinate, Chromous sulfate, Cibenzoline, Ciclesonide, Cicletanine, Cidofovir, Ciglitazone, Cilostazol, Cimetidine, Cimicoxib, Cinacalcet, Cinnarizine, Cinoxacin, Ciprofibrate, Ciprofloxacin, Cisapride, Cisatracurium, Cisplatin, Citalopram, Cladribine, Clarithromycin, Clemastine, Clevidipine, Clindamycin, Clobazam, Clobetasol, Clobetasol propionate, Clocortolone acetate, Clofarabine, Clofazimine, Clofenamide, Clofibrate, Clofibride, Clomethiazole, Clomipramine, Clomocycline, Clonazepam, Clonidine, Clonixin, Clopamide, Clopidogrel, Cloprednol, Cloranolol, Clorazepic acid, Clorexolone, Clove oil, Clozapine, Cobicistat, Cocaine, Codeine, Colchicine, Colistimethate, Colistin, Conivaptan, Conjugated estrogens, Copanlisib, Corifollitropin alfa, Cortisone, Cortisone acetate, Cortivazol, Coumaphos, Crizotinib, CUDC-101, CUDC-907, Curcumin sulfate, Cyamemazine, Cyanocobalamin, Cyclizine, Cyclopentamine, Cyclopenthiazide, Cyclophosphamide, Cyclosporine, Cyclothiazide, Cymarin, Cyproheptadine, Cytarabine, Dabigatran etexilate, Dabrafenib, Dacarbazine, Daclatasvir, Dacomitinib, Dalfampridine, Dantrolene, Dapagliflozin, Dapoxetine, Dapsone, Daptomycin, Darifenacin, Dasabuvir, Dasatinib, Daunorubicin, Debrisoquine, Decamethonium, Deferasirox, Deferiprone, Deflazacort, Degarelix, Delafloxacin, Delamanid, Delavirdine, Delorazepam, Demeclocycline, Deramciclane, Desflurane, Desipramine, Deslanoside, Desloratadine, Desmopressin, Desvenlafaxine, Deutetrabenazine, Dexamethasone, Dexamethasone isonicotinate, Dexbrompheniramine, Dexchlorpheniramine, Dexchlorpheniramine maleate, Dexfenfluramine, Dexibuprofen, Dexketoprofen, Dexloxiglumide, Dexmedetomidine, Dexpanthenol, Dexpropranolol, Dexrazoxane, Dextran, Dextroamphetamine, Dextromethorphan, Dextropropoxyphene, Dexverapamil, Diacerein, Diatrizoate, Diazepam, Diazoxide, Dichlorobenzyl alcohol, Dichlorvos, Diclofenac, Diclofenamide, Dicyclomine, Didanosine, Dienogest, Diethylstilbestrol, Difenpiramide, Difloxacin, Diflunisal, Difluocortolone, Digitoxin, Digoxin, Dihydrocodeine, Dihydrostreptomycin, Diltiazem, Dimenhydrinate, Dimercaprol, Dimetacrine, Dimethyl sulfoxide, Diphenhydramine, Disopyramide, Disulfiram, Ditiocarb, Dixyrazine, DL-Methylephedrine, Dobutamine, Docetaxel, Dofetilide, Dolasetron, Domperidone, Donepezil, Dopamine, Doramectin, Doravirine, Doripenem, Dosulepin, Doxacurium, Doxazosin, Doxepin, Doxorubicin, Doxycycline, Doxylamine, Dronedarone, Droperidol, Drospirenone, Droxicam, Droxidopa, Duloxetine, Dutasteride, Dyphylline, Ebastine, Edoxaban, Edrophonium, Efavirenz, Efonidipine, Elagolix, Elbasvir, Eletriptan, Elexacaftor, Eliglustat, Eltrombopag, Emapalumab, Emedastine, Emetine, Emtricitabine, Enalapril, Enalaprilat, Enasidenib, Encainide, Enclomiphene, Encorafenib, Enoxacin, Entacapone, Entinostat, Entrectinib, Enzalutamide, Epanolol, Eperisone, Epinastine, Epirizole, Epitizide, Eplerenone, Epoprostenol, Eprosartan, Eribulin, Erlotinib, Ertapenem, Ertugliflozin, Erythromycin, Esatenolol, Escitalopram, Eslicarbazepine, Eslicarbazepine acetate, Esmirtazapine, Esmolol, Estazolam, Estradiol, Estradiol acetate, Estradiol benzoate, Estradiol cypionate, Estradiol dienanthate, Estradiol valerate, Estrone, Estrone sulfate, Eszopiclone, Etacrynic acid, Etafedrine, Etanercept, Ethadione, Ethambutol, Ethanol, Ethenzamide, Ethinylestradiol, Ethosuximide, Ethotoin, Ethoxzolamide, Ethylmorphine, Etiracetam, Etodolac, Etofenamate, Etofibrate, Etomidate, Etonogestrel, Etoperidone, Etoposide, Etoricoxib, Eucalyptus oil, Evening primrose oil, Everolimus, Ezogabine, Famotidine, Famphur, Farnesyl diphosphate, Farnesyl thiopyrophosphate, Favipiravir, Fedratinib, Felbamate, Felodipine, Fenbufen, Fendiline, Fenfluramine, Fenofibrate, Fenofibric acid, Fenoldopam, Fenoprofen, Fenproporex, Fenquizone, Fentanyl, Fenthion, Fentiazac, Fesoterodine, Finasteride, Firocoxib, Flavoxate, Flecainide, Fleroxacin, Floctafenine, Flomoxef, Florbetaben (18F), Florbetapir (18F), Floxuridine, Fluconazole, Flucytosine, Fludeoxyglucose (18F), Flumazenil, Flumequine, Flunarizine, Flunixin, Fluocinolone acetonide, Fluocinonide, Fluocortolone, Fluorouracil, Fluoxetine, Flupentixol, Fluphenazine, Flupirtine, Fluprednidene, Flurazepam, Flurbiprofen, Fluspirilene, Flutamide, Fluticasone, Fluticasone furoate, Fluticasone propionate, Fluvastatin, Fluvoxamine, Folic acid, Fomepizole, Fondaparinux, Formestane, Formoterol, Foscarnet, Fosfomycin, Fosinopril, Fosphenytoin, Fostemsavir, Framycetin, Furosemide, Fusidic acid, Gabapentin, Gabapentin enacarbil, Gaboxadol, Gadobenic acid, Gadodiamide, Gadofosveset trisodium, Gadopentetic acid, Gadoteric acid, Gadoteridol, Galantamine, Gallamine, Gallamine triethiodide, Gallopamil, Ganciclovir, Garenoxacin, Gatifloxacin, Gefitinib, Gemcitabine, Gemfibrozil, Gemifloxacin, Geneticin, Genistein, Gentamicin, Gentamicin C1a, Geranylgeranyl diphosphate, Gestodene, Gilteritinib, Gimeracil, Gitoformate, Givinostat, Givosiran, Glasdegib, Glipizide, Glyburide, Glycerol phenylbutyrate, Golimumab, Golodirsen, Goserelin, Granisetron, Grepafloxacin, Griseofulvin, Guacetisal, Guanethidine, Guanfacine, Halofantrine, Haloperidol, Hexamethonium, Hexobarbital, Histrelin, Human rabies virus immune globulin, Hydralazine, Hydrochlorothiazide, Hydrocodone, Hydrocortisone, Hydrocortisone acetate, Hydrocortisone butyrate, Hydrocortisone cypionate, Hydrocortisone phosphate, Hydrocortisone succinate, Hydroflumethiazide, Hydrolyzed Cephalothin, Hydromorphone, Hydrotalcite, Hydroxocobalamin, Hydroxychloroquine, Hydroxyethyl Starch, Hydroxyprogesterone caproate, Hydroxyurea, Hydroxyzine, Hygromycin B, Hyoscyamine, Ibandronate, Ibrutinib, Ibuprofen, Ibuproxam, Ibutilide, Icatibant, Icosapent, Icotinib, Idarubicin, Idarucizumab, Idebenone, Ifenprodil, Ifosfamide, Iloperidone, Iloprost, Imatinib, Imidafenacin, Imidazole salicylate, Imipramine, Indacaterol, Indapamide, Indenolol, Indigotindisulfonic acid, Indinavir, Indisulam, Indobufen, Indomethacin, Indoprofen, Infliximab, Inosine pranobex, Inositol, Inotersen, Invert sugar, Iobenguane sulfate I-123, Iodixanol, Ioflupane I-123, Iopromide, Iothalamic acid, Ioversol, Ioxilan, Ipecac, Ipilimumab, Iproniazid, Irbesartan, Irinotecan, Isavuconazole, Isepamicin, Isoflavone, Isoflurane, Isometheptene, Isoniazid, Isosorbide, Isosorbide dinitrate, Isosorbide mononitrate, Isosulfan blue, Isotretinoin, Isoxicam, Isradipine, Istradefylline, Itraconazole, Ivabradine, Ivacaftor, Ivermectin, Ivosidenib, Ixazomib, JNJ-26489112, Kanamycin, Kaolin, Kebuzone, Ketamine, Ketazolam, Ketobemidone, Ketoconazole, Ketoprofen, Ketorolac, Ketotifen, Labetalol, Lacidipine, Lacosamide, Lamivudine, Lamotrigine, Lanatoside C, Landiolol, Lansoprazole, Lanthanum carbonate, Lapatinib, Latamoxef, Ledipasvir, Lefamulin, Leflunomide, Lemborexant, Lenalidomide, Lenvatinib, Lercanidipine, Lesinurad, Letermovir, Letrozole, Leuprolide, Levacetylmethadol, Levamlodipine, Levetiracetam, Levobetaxolol, Levobupivacaine, Levocabastine, Levocarnitine, Levocetirizine, Levofloxacin, Levomenthol, Levomilnacipran, Levonorgestrel, Levosalbutamol, Levosimendan, Levothyroxine, Licofelone, Lidocaine, Lidoflazine, Lincomycin, Liothyronine, Liotrix, Lisdexamfetamine, Lisinopril, Lisuride, Lithium carbonate, Lithium cation, Lithium citrate, Lithium hydroxide, Lixisenatide, Lobeglitazone, Lofexidine, Lomefloxacin, Lonafarnib, Lonazolac, Loperamide, Lopinavir, Loracarbef, Lorajmine, Loratadine, Lorazepam, Lorcainide, Lorcaserin, Lorlatinib, Lornoxicam, Lorpiprazole, Losartan, Lovastatin, Loxoprofen, Lubiprostone, Lumacaftor, Lumefantrine, Lumiracoxib, Lurasidone, Lymecycline, Lysergic acid diethylamide, Macimorelin, Macitentan, Magaldrate, Magnesium acetate, Magnesium acetate tetrahydrate, Magnesium Aluminum Silicate, Magnesium aspartate, Magnesium carbonate, Magnesium cation, Magnesium chloride, Magnesium citrate, Magnesium gluconate, Magnesium glycinate, Magnesium hydroxide, Magnesium orotate, Magnesium oxide, Magnesium peroxide, Magnesium phosphate, Magnesium salicylate, Magnesium silicate, Magnesium stearate, Magnesium sulfate, Magnesium trisilicate, Mangafodipir, Manidipine, Mannitol, Maprotiline, Mebeverine, Mebutizide, Mecamylamine, Meclizine, Meclofenamic acid, Medazepam, Medical Cannabis, Medroxyprogesterone acetate, Mefenamic acid, Mefloquine, Mefruside, Megestrol acetate, Melengestrol acetate, Meloxicam, Melperone, Memantine, Meperidine, Mephenytoin, Mepindolol, Mepivacaine, Meprednisone, Mepyramine, Mequitazine, Meropenem, Mersalyl, Mesalazine, Mesoridazine, Mestranol, Metacycline, Metamfetamine, Metamizole, Metaxalone, Metformin, Methadone, Metharbital, Methazolamide, Methimazole, Methohexital, Methotrexate, Methotrimeprazine, Methoxsalen, Methoxyflurane, Methsuximide, Methyclothiazide, Methyldopa, Methylene blue, Methylnaltrexone, Methylphenidate, Methylphenobarbital, Methylprednisolone hemisuccinate, Methyltestosterone, Meticrane, Metildigoxin, Metoclopramide, Metocurine, Metocurine iodide, Metolazone, Metoprolol, Metreleptin, Metronidazole, Metyrapone, Mevastatin, Mexiletine, Mianserin, Mibefradil, Miconazole, Midazolam, Midomafetamine, Midostaurin, Mifepristone, Migalastat, Milnacipran, Milrinone, Minaprine, Minocycline, Mirabegron, Mirtazapine, Mivacurium, Mizolastine, Mocetinostat, Moclobemide, Modafinil, Moexipril, Mofebutazone, Mometasone, Mometasone furoate, Montelukast, Moricizine, Morniflumate, Morphine, Moxifloxacin, Moxisylyte, Muraglitazar, Muzolimine, Mycophenolate mofetil, Mycophenolic acid, N-acetyltyrosine, N-methylnicotinamide, Nabilone, Nabiximols, Nabumetone, Nadolol, Nafarelin, Naldemedine, Nalidixic acid, Nalmefene, Naloxegol, Naloxone, Naltrexone, Naproxen, Nateglinide, Neamine, Nebivolol, Nedaplatin, Nedocromil, Nefazodone, Nelfinavir, Nemonoxacin, Neocitrullamon, Neomycin, Neosaxitoxin, Netilmicin, Netoglitazone, Netupitant, Nevirapine, Niacin, Nicardipine, Nicergoline, Nicorandil, Nicotine, Nifedipine, Nifenazone, Niguldipine, Nilotinib, Nilutamide, Nilvadipine, Nimesulide, Nimodipine, Nisoldipine, Nitrazepam, Nitrendipine, Nitric Oxide, Nitroaspirin, Nitrofurantoin, Nitroglycerin, Nitroprusside, Nitrous oxide, Nizatidine, Nizofenone, Norethisterone, Norfloxacin, Nortriptyline, NS-398, Octinoxate, Octreotide, Odanacatib, Ofloxacin, Olanzapine, Olaparib, Oleandrin, Oliceridine, Olodaterol, Olsalazine, Ombitasvir, Omeprazole, Ondansetron, Opicapone, Opipramol, Opium, Orbifloxacin, Oritavancin, Orphenadrine, Oseltamivir, Osilodrostat, Ospemifene, Otilonium, Ouabain, Oxabolone cipionate, Oxacillin, Oxaliplatin, Oxamniquine, Oxaprozin, Oxatomide, Oxazepam, Oxcarbazepine, Oxolinic acid, Oxprenolol, Oxybenzone, Oxybutynin, Oxycodone, Oxymetholone, Oxymorphone, Oxyphenbutazone, Oxyquinoline, Oxytetracycline, Oxytocin, Ozanimod, Paclitaxel, Paliperidone, Palonosetron, Pamidronic acid, Pancuronium, Panobinostat, Pantoprazole, Papaverine, Paraldehyde, Paramethadione, Paramethasone, Parecoxib, Paritaprevir, Paromomycin, Paroxetine, Pasireotide, Patent Blue, Pazopanib, Pazufloxacin, Pefloxacin, Pegaptanib, Peginesatide, Peginterferon alfa-2b, Pemetrexed, Penbutolol, Penfluridol, Penicillamine, Penimepicycline, Pentaerythritol tetranitrate, Pentamidine, Pentastarch, Pentetic acid, Pentobarbital, Pentolinium, Pentostatin, Pentoxifylline, Perampanel, Perazine, Perflutren, Perhexiline, Periciazine, Perindopril, Permethrin, Perospirone, Perphenazine, Perphenazine enanthate, Peruvoside, Phenacemide, Phenacetin, Phenazopyridine, Phenelzine, Pheneturide, Phenformin, Phenibut, Pheniramine, Phenobarbital, Phenprocoumon, Phensuximide, Phentolamine, Phenylbutazone, Phenylbutyric acid, Phenytoin, Pholcodine, Phosmet, Phosphocreatine, Phosphoric acid, Phylloquinone, Picosulfuric acid, Pidotimod, Pilsicainide, Pimozide, Pinaverium, Pindolol, Pioglitazone, Pipecuronium, Pipemidic acid, Piperacillin, Piperazine, Pipotiazine, Piracetam, Piretanide, Pirlindole, Piromidic acid, Piroxicam, Pirprofen, Pitavastatin, Pitolisant, Plazomicin, Plerixafor, Polyethylene glycol 400, Polythiazide, Pomalidomide, Ponatinib, Posaconazole, Potassium, Potassium acetate, Potassium bicarbonate, Potassium cation, Potassium chloride, Potassium citrate, Potassium nitrate, Potassium perchlorate, Potassium sulfate, Pracinostat, Practolol, Prajmaline, Pralatrexate, Pralidoxime, Pralsetinib, Pramipexole, Prasugrel, Pravastatin, Praziquantel, Prednisolone hemisuccinate, Prednisolone phosphate, Prednisone, Prednisone acetate, Prednylidene, Pregabalin, Prenylamine, Prilocaine, Primaquine, Primidone, Probenecid, Probucol, Procainamide, Procaine benzylpenicillin, Procarbazine, Prochlorperazine, Progabide, Progesterone, Proglumetacin, Proguanil, Promazine, Promethazine, Propacetamol, Propafenone, Propantheline, Propiopromazine, Propiverine, Propofol, Propranolol, Propylthiouracil, Propyphenazone, Proquazone, Proscillaridin, Protriptyline, Prucalopride, Prulifloxacin, Puromycin, Pyrantel, Pyrazinamide, Pyridoxine, Pyrimethamine, Pyrithione, Quercetin, Quetiapine, Quinacrine, Quinethazone, Quinidine, Quinine, Rabeprazole, Rabies virus inactivated antigen, A, Rabies virus inactivated antigen, B, Raloxifene, Raltegravir, Ramelteon, Ranitidine, Ranolazine, Rapacuronium, Rasagiline, Reboxetine, Regorafenib, Relugolix, Remacemide, Remdesivir, Remoxipride, Repaglinide, Repinotan, Reserpine, Resorcinol, Revefenacin, Rhein, Ribavirin, Ribociclib, Ribostamycin, Ricolinostat, Rifabutin, Rifampicin, Rifamycin, Rifapentine, Rifaximin, Rilonacept, Rilpivirine, Riluzole, Riociguat, Risedronic acid, Risperidone, Ritanserin, Ritonavir, Rivaroxaban, Rivoglitazone, Rizatriptan, Robenacoxib, Rocuronium, Rofecoxib, Roflumilast, Rolapitant, Rolitetracycline, Rolofylline, Romidepsin, Ronifibrate, Ropivacaine, Rosiglitazone, Rosoxacin, Rosuvastatin, Rotigotine, Roxithromycin, Rucaparib, Rufinamide, Rufloxacin, Rupatadine, Rutin, Ruxolitinib, Sacubitril, Safinamide, Salbutamol, Salicylamide, Salicylic acid, Salmeterol, Salmon calcitonin, Salsalate, Saquinavir, Sarafloxacin, Satralizumab, Saxagliptin, SC-236, Secobarbital, Secukinumab, Selegiline, Selenious acid, Selenium, Selexipag, Selpercatinib, Selumetinib, Seproxetine, Seratrodast, Sertindole, Sertraline, Sevoflurane, Sibutramine, Sildenafil, Siltuximab, Simendan, Simfibrate, Simvastatin, Sirolimus, Sisomicin, Sitafloxacin, Sitagliptin, Sodium acetate, Sodium aurothiomalate, Sodium bicarbonate, Sodium fluoride, Sodium sulfate, Sofosbuvir, Solifenacin, Solriamfetol, Somatotropin, Sorafenib, Sorbitol, Sotalol, Sparfloxacin, Sparteine, Spiradoline, Spironolactone, St. John's Wort, Stavudine, Stiripentol, Streptomycin, Strontium chloride, Succinylcholine, Sucralfate, Sulbactam, Sulfadiazine, Sulfamethoxazole, Sulfaphenazole, Sulfapyridine, Sulfasalazine, Sulfinpyrazone, Sulfisoxazole, Sulindac, Sulpiride, Sulthiame, Sultopride, Sumatriptan, Sunitinib, Suxibuzone, Synthetic Conjugated Estrogens, A, Synthetic Conjugated Estrogens, B, Tacrine, Tacrolimus, Tadalafil, Tafenoquine, Talinolol, Talniflumate, Tamoxifen, Tamsulosin, Tandutinib, Tapentadol, Tasimelteon, Tazarotene, Technetium Tc-99m ciprofloxacin, Technetium Tc-99m exametazime, Technetium Tc-99m mebrofenin, Technetium Tc-99m oxidronate, Technetium Tc-99m pyrophosphate, Tedisamil, Teduglutide, Tegafur, Tegaserod, Telaprevir, Telavancin, Telithromycin, Temafloxacin, Temazepam, Temefos, Temozolomide, Temsirolimus, Tenidap, Teniposide, Tenofovir, Tenofovir alafenamide, Tenofovir disoproxil, Tenoxicam, Tepoxalin, Terbinafine, Terbutaline, Terfenadine, Teriflunomide, Terlipressin, Terodiline, Tertatolol, Tesmilifene, Testolactone, Testosterone, Testosterone cypionate, Testosterone enanthate, Testosterone propionate, Testosterone undecanoate, Tetrabenazine, Tetracycline, Tetradecyl hydrogen sulfate (ester), Tetrahydropalmatine, Tezacaftor, Thalidomide, Theobromine, Theophylline, Thiabendazole, Thiamylal, Thiazinam, Thiethylperazine, Thiopental, Thioproperazine, Thioridazine, Thiothixene, Tiagabine, Tianeptine, Tiapride, Tiaprofenic acid, Ticlopidine, Tienilic acid, Tigecycline, Tiletamine, Tiludronic acid, Timolol, Tinidazole, Tinoridine, Tiopronin, Tiotropium, Tipranavir, Tirofiban, Tixocortol, Tizanidine, Tobramycin, Tocilizumab, Tocopherol, Tolazamide, Tolbutamide, Tolcapone, Tolfenamic acid, Tolmetin, Toloxatone, Tolterodine, Tolvaptan, Topiramate, Topiroxostat, Topotecan, Torasemide, Toremifene, Tositumomab, Trabectedin, Tramadol, Trametinib, Tramiprosate, Tranylcypromine, Trastuzumab emtansine, Trazodone, Treprostinil, Tretinoin, Triamcinolone, Triamterene, Triazolam, Trichlormethiazide, Triclabendazole, Triethylenetetramine, Trifluoperazine, Triflupromazine, Trifluridine, Trimebutine, Trimethadione, Trimethaphan, Trimethoprim, Trimetrexate, Trimipramine, Tripelennamine, Triprolidine, Triptorelin, Troglitazone, Troleandomycin, Tropisetron, Trospium, Trovafloxacin, Tubocurarine, Tucatinib, Tucidinostat, Ubidecarenone, Udenafil, Ularitide, Umeclidinium, Vaborbactam, Valaciclovir, Valbenazine, Valdecoxib, Valganciclovir, Valproic acid, Valpromide, Vancomycin, Vandetanib, Vardenafil, Varenicline, Vecuronium, Velpatasvir, Vemurafenib, Venlafaxine, Verapamil, Vernakalant, Vicriviroc, Vigabatrin, Vilanterol, Vilazodone, Viloxazine, Vinblastine, Vincristine, Vinorelbine, Vinpocetine, Viomycin, Vismodegib, Voriconazole, Vorinostat, Vortioxetine, Voxilaprevir, Warfarin, Xipamide, Yohimbine, Zafirlukast, Zaleplon, Zaltoprofen, Zanamivir, Zidovudine, Ziprasidone, Zolpidem, Zomepirac, Zonisamide, Zopiclone, Zuclopenthixol</data>
  <data key="d13">Chloroquine</data>
  <data key="d14">https://www.drugbank.ca/structures/DB00608/image.svg</data>
  <data key="d15">Drug</data>
  <data key="d16">7</data>
  <data key="d17">0.13936985769177548</data>
  <data key="d18">0.007218939229945028</data>
  <data key="d19">9.32599105589239e-06</data>
  <data key="d20">0</data>
  <data key="d21">219</data>
  <data key="d22">#FC5F67</data>
  <data key="d23">#FB3640</data>
</node>
<node id="Glutathione S-transferase A2">
  <data key="d24">GSTA2</data>
  <data key="d0">P09210</data>
  <data key="d25">2VCT</data>
  <data key="d26">Humans</data>
  <data key="d27">Enzyme</data>
  <data key="d28">Transferase</data>
  <data key="d29">Cytoplasm</data>
  <data key="d30">GSTA1, GSTA5, NFE2L2</data>
  <data key="d31"></data>
  <data key="d32">Chloroquine, Glutathione, Vitamin E, Clofibrate, Etacrynic acid, Busulfan, Azathioprine, alpha-Tocopherol succinate, D-alpha-Tocopherol acetate, Glutathione disulfide</data>
  <data key="d33">https://www.drugbank.ca/polypeptides/P09210</data>
  <data key="d13">Glutathione S-transferase A2</data>
  <data key="d14">https://cdn.rcsb.org/images/structures/vc/2vct/2vct_assembly-1.jpeg</data>
  <data key="d15">Target</data>
  <data key="d16">2</data>
  <data key="d17">0.14089046881220613</data>
  <data key="d18">0.001434710906079864</data>
  <data key="d19">5.781229508972028e-06</data>
  <data key="d20">0</data>
  <data key="d21">0</data>
  <data key="d22">#12EAEA</data>
  <data key="d23">#0EBEBE</data>
</node>
<node id="Tumor necrosis factor">
  <data key="d24">TNF</data>
  <data key="d0">P01375</data>
  <data key="d25">Not Available</data>
  <data key="d26">Humans</data>
  <data key="d27">Secreted protein</data>
  <data key="d28">Not Available</data>
  <data key="d29">Cell membrane</data>
  <data key="d30">MAP3K7, IKBKG, TNFRSF1B, TNFRSF1A, RIPK1, TRAF2, IKBKB, TAB2, TRADD, IL10</data>
  <data key="d31">Hypertensive disease, Lung diseases, Cardiomyopathies, Cardiomyopathies, Primary, Myocardial Diseases, Secondary, Adenocarcinoma, Anxiety Disorders, Liver diseases, Liver neoplasms, nervous system disorder, Retinal Diseases, Dermatologic disorders, Mammary Neoplasms, Infection, Colorectal Neoplasms, Lung Neoplasms, Vascular Diseases, Sarcoma, Stomach Neoplasms, Chlamydia Infections, Colonic Neoplasms, Respiratory Tract Diseases, Arthritis, Infectious, Drug Eruptions, Arthritis, Bacterial, Cardiomyopathy, Dilated, Coxsackievirus Infections, Drug Allergy, Hypersensitivity, Alcoholic Liver Diseases, Placenta Disorders, Pleural effusion disorder, Soft Tissue Neoplasms, Mitochondrial Myopathies, Cardiovirus Infections, Spondylarthropathies, Heart valve disease, Diabetic Neuropathies, Lung Diseases, Fungal, Cochlear Diseases, Bacterial Infections, Brain Neoplasms, Carcinoma, Cytomegalovirus Infections, HIV Infections, Immunologic Deficiency Syndromes, Immune System Diseases, Kidney Diseases, Metabolic Diseases, Mycobacterium Infections, Respiratory Syncytial Virus Infections, Virus Diseases, Malignant neoplasm of mouth, Intervertebral disc disorder, Dyslipidemias, Neuropathy, Neurodegenerative Disorders, Inflammatory disorder, Chronic Kidney Diseases, Secondary Neoplasm, Arthropathy, Psychotic Disorders, Hematologic Neoplasms, Collagen Diseases, Lung Diseases, Interstitial, Meningococcal Infections, Mycoplasma Infections, Prostatic Neoplasms, Salmonella infections, Uterine Fibroids, Peripheral Nervous System Diseases, Intestinal Diseases, Peripheral Neuropathy, Encephalopathies, Caffeine related disorders, Extrinsic allergic alveolitis, Disorder of eye, Gastrointestinal Diseases, Mycosis Fungoides, Myeloproliferative disease, Respiration Disorders, Spinal Cord Diseases, Stomach Diseases, Thyroid Diseases, Urinary tract infection, Polyendocrinopathies, Autoimmune, Chronic liver disease, Granulomatous disorder, Infectious Lung Disorder, Malignant neoplasm of soft tissue, Sarcoma of soft tissue, Airway Obstruction, Blood Coagulation Disorders, Bone Marrow Diseases, CNS disorder, Shigella Infections, Enterovirus Infections, Pneumococcal Infections, Precancerous Conditions, Signs and Symptoms, Respiratory, Epstein-Barr Virus Infections, Disorder of tendon, Congenital heart disease, Parkinsonian Disorders, Hantavirus Infections, Infection of ear, Chronic inflammatory disorder, Eosinophilic disorder, Connective Tissue Diseases, Drug abuse, Endocrine System Diseases, Endometrial Neoplasms, Chronic granulomatous disease, HTLV-I Infections, Disruptive, Impulse Control, and Conduct Disorders, Laryngeal Diseases, Malabsorption Syndrome, Nephrotic Syndrome, Parasitic Diseases, Respiratory Tract Infections, Retroviridae Infections, Spinal Diseases, Temporomandibular Joint Disorders, Tracheal Diseases, Upper Respiratory Infections, Meningitis, Bacterial, Lipid Metabolism Disorders, Prion Diseases, Lesion of brain, Neurologic Symptoms, Lung Diseases, Obstructive, Hereditary Autoinflammatory Diseases, Adenoma, Adenovirus Infections, Adrenal Cortex Diseases, Pneumonia, Bacterial, Behavioral Symptoms, Metabolic Bone Disorder, Brain Diseases, Breast Diseases, Carotid Artery Diseases, Central Nervous System Infection, Cerebrovascular Disorders, Congenital chromosomal disease, Compartment syndromes, Dermatomycoses, Eating Disorders, Endocardial Cushion Defects, Eye Infection, Head and Neck Neoplasms, Congenital Heart Defects, Atrial Septal Defects, Hematological Disease, Herpesviridae Infections, Ileal Diseases, Neonatal disorder, Polycystic Kidney Diseases, Diseases of mitral valve, Musculoskeletal Diseases, Mycoses, Neural Tube Defects, Nocardia Infections, Disorder of the optic nerve, orbit (eye disorders), Pituitary Diseases, Pleural Diseases, Pregnancy Complications, Pseudomonas Infections, Rectal Neoplasms, Rotavirus Infections, Superinfection, Thalassemia, Trophoblastic Neoplasms, Viral hepatitis, Yersinia infections, Peripheral Vascular Diseases, Soft Tissue Infection, Atrophic condition of skin, Intracranial Hemorrhage, Lichenoid Eruptions, Intestinal infectious disease (disorder), Neuroendocrine Tumors, Renal vascular disorder, Secondary immune deficiency disorder, Congenital neurologic anomalies, Osteoporotic Fractures, Pervasive Development Disorder, Oropharyngeal disorders, Oral infection, Secondary malignant neoplasm of soft tissues, Mitochondrial Diseases, Sleep Disorders, Pneumocystis Infections, Adenoviral infections, Tauopathies, Disease due to Papilloma virus, Invasive Fungal Infections, Degenerative disorder, Vitamin Deficiency, Cystic Kidney Diseases, Peroxisome biogenesis disorders, Cerebral Small Vessel Diseases</data>
  <data key="d32">Etanercept, Adalimumab, Infliximab, Thalidomide, Chloroquine, Glucosamine, Clenbuterol, Pranlukast, Amrinone, SD118, PN0621, YSIL6, OMS-103HP, Afelimomab, Talmapimod, VX-702, CRx-139, Andrographolide, CYT007-TNFQb, Ethyl pyruvate, AME-527, PR-104, Binimetinib, Atiprimod, Plinabulin, Onercept, Dexanabinol, Certolizumab pegol, Pomalidomide, Golimumab, Epinephrine, Pseudoephedrine, Dilmapimod, Polaprezinc, Foreskin fibroblast (neonatal), Foreskin keratinocyte (neonatal), Glycyrrhizic acid, Bryostatin 1</data>
  <data key="d33">https://www.drugbank.ca/polypeptides/P01375</data>
  <data key="d13">Tumor necrosis factor</data>
  <data key="d14">https://cdn.rcsb.org/images/structures/ot/not available/not available_model-1.jpeg</data>
  <data key="d15">Target</data>
  <data key="d16">2</data>
  <data key="d17">0.16015677556661817</data>
  <data key="d18">0.005592396164096235</data>
  <data key="d19">0.00014988663817006346</data>
  <data key="d20">0</data>
  <data key="d21">0</data>
  <data key="d22">#12EAEA</data>
  <data key="d23">#0EBEBE</data>
</node>
<node id="Toll-like receptor 9">
  <data key="d24">TLR9</data>
  <data key="d0">Q9NR96</data>
  <data key="d25">Not Available</data>
  <data key="d26">Humans</data>
  <data key="d27">Membrane receptor</data>
  <data key="d28">Toll-like and Il-1 receptors</data>
  <data key="d29">Endoplasmic reticulum membrane</data>
  <data key="d30">MYD88</data>
  <data key="d31">Autoimmune Diseases, Virus Diseases, Inflammatory Bowel Diseases, Herpes Simplex Infections, Meningitis, Bacterial, HIV Infections, Infection, Bacterial Infections, B-Cell Lymphomas, Carcinoma, Diabetes Mellitus, Hepatitis, Kidney Diseases, Lung Neoplasms, Epstein-Barr Virus Infections, Malignant neoplasm of mouth, Secondary Neoplasm, Immunologic Deficiency Syndromes, Lymphoma, Parasitic Diseases, Periodontal Diseases, Respiratory Syncytial Virus Infections, Hematologic Neoplasms, Mammary Neoplasms, Acquired Immunodeficiency Syndrome, Adenocarcinoma, Adenovirus Infections, Extrinsic allergic alveolitis, Anxiety Disorders, Brain Neoplasms, Central Nervous System Infection, Chlamydia Infections, Enterovirus Infections, Esophageal Neoplasms, Disorder of eye, Chronic granulomatous disease, Hematological Disease, Immune System Diseases, Lung diseases, Meningococcal Infections, Mycobacterium Infections, Mycosis Fungoides, Disorder of the optic nerve, Paranasal Sinus Disorder, Poxviridae Infections, Precancerous Conditions, Prostatic Neoplasms, Psychotic Disorders, Sexually Transmitted Diseases, Skin lesion, Stomach Diseases, Urinary tract infection, Vascular Diseases, Lung Diseases, Interstitial, Lesion of brain, Congenital infectious disease, Complications of Diabetes Mellitus, Neurodegenerative Disorders, Cardiomyopathies, Chronic inflammatory disorder, Chronic Kidney Diseases, MYELODYSPLASTIC SYNDROME</data>
  <data key="d32">Chloroquine, ISS-1018, Golotimod, CPG 10101, Hydroxychloroquine</data>
  <data key="d33">https://www.drugbank.ca/polypeptides/Q9NR96</data>
  <data key="d13">Toll-like receptor 9</data>
  <data key="d14">https://cdn.rcsb.org/images/structures/ot/not available/not available_model-1.jpeg</data>
  <data key="d15">Target</data>
  <data key="d16">2</data>
  <data key="d17">0.11943862937726332</data>
  <data key="d18">0.0011404403156980475</data>
  <data key="d19">5.35272068822496e-07</data>
  <data key="d20">0</data>
  <data key="d21">0</data>
  <data key="d22">#12EAEA</data>
  <data key="d23">#0EBEBE</data>
</node>
<node id="Glutathione S-transferase">
  <data key="d24">GST</data>
  <data key="d0">Q8MU52</data>
  <data key="d25">1OKT</data>
  <data key="d26">Plasmodium falciparum</data>
  <data key="d27">Enzyme</data>
  <data key="d28">Transferase</data>
  <data key="d29">Not Available</data>
  <data key="d30"></data>
  <data key="d31">Plasmodium falciparum</data>
  <data key="d32">Formic acid, S-Hexylglutathione, Chloroquine</data>
  <data key="d33">https://www.drugbank.ca/polypeptides/Q8MU52</data>
  <data key="d13">Glutathione S-transferase</data>
  <data key="d14">https://cdn.rcsb.org/images/structures/ok/1okt/1okt_assembly-1.jpeg</data>
  <data key="d15">Target</data>
  <data key="d16">1</data>
  <data key="d17">0.11938200326401109</data>
  <data key="d18">0.0</data>
  <data key="d19">5.317805655874047e-07</data>
  <data key="d20">0</data>
  <data key="d21">0</data>
  <data key="d22">#12EAEA</data>
  <data key="d23">#0EBEBE</data>
</node>
<node id="High mobility group protein B1">
  <data key="d24">HMGB1</data>
  <data key="d0">P09429</data>
  <data key="d25">6CIJ</data>
  <data key="d26">Humans</data>
  <data key="d27">Not Available</data>
  <data key="d28">Not Available</data>
  <data key="d29">Nucleus</data>
  <data key="d30">HMGB2, TLR4, AGER, TLR2, SMARCD1, BECN1, MAPK1, TP53, MYD88, TLR1</data>
  <data key="d31">Drug toxicity, Adverse reaction to drug, Autoimmune Diseases, Diabetes Mellitus, Inflammatory Bowel Diseases, Cerebrovascular accident, Secondary Neoplasm, Virus Diseases, Hypertensive disease, Bacterial Infections, Hepatitis, Immune System Diseases, Neurodegenerative Disorders, nervous system disorder, Skin lesion, Inflammatory disorder, Peripheral Nervous System Diseases, Adenocarcinoma, Carcinoma, Esophageal Neoplasms, Heart Diseases, Kidney Diseases, Lung diseases, Peripheral Neuropathy, Dermatologic disorders, Peripheral Arterial Diseases, Pneumonia, Bacterial, Brain Diseases, Cardiovascular Diseases, Cognition Disorders, Alcoholic Liver Diseases, Pleural effusion disorder, Prostatic Neoplasms, Respiratory Syncytial Virus Infections, B-Cell Lymphomas, Complications of Diabetes Mellitus, Neuropathy, Chronic Kidney Diseases, Infection, Intellectual Disability, Congenital Abnormality, Brain Neoplasms, CNS disorder, Cerebrovascular Disorders, Collagen Diseases, Colonic Neoplasms, Colorectal Neoplasms, Drug abuse, Enterovirus Infections, Disorder of eye, Herpes Simplex Infections, Liver diseases, Lung Neoplasms, Lymphoma, Disorder of the optic nerve, Delirium, Dementia, Amnestic, Cognitive Disorders, Respiration Disorders, Uterine Fibroids, Vascular Diseases, Polyendocrinopathies, Autoimmune, Encephalopathies, Epstein-Barr Virus Infections, Lower respiratory tract infection, Disorder of tendon, Intervertebral disc disorder, Inflammatory disease of the central nervous system, Congenital defects, Neurologic Symptoms, Gastrointestinal Stromal Tumors, Dyslipidemias, Leukoencephalopathy, Disorder of middle ear, Hematologic Neoplasms, Bacterial oral infection, Cardiomyopathies, Chronic inflammatory disorder, Eosinophilic disorder, Drug Dependence, Neoplasms, Intracranial, MYELODYSPLASTIC SYNDROME, Neurocognitive Disorders</data>
  <data key="d32">Ethyl pyruvate, Chloroquine</data>
  <data key="d33">https://www.drugbank.ca/polypeptides/P09429</data>
  <data key="d13">High mobility group protein B1</data>
  <data key="d14">https://cdn.rcsb.org/images/structures/ci/6cij/6cij_assembly-1.jpeg</data>
  <data key="d15">Target</data>
  <data key="d16">1</data>
  <data key="d17">0.11938200326401109</data>
  <data key="d18">0.0</data>
  <data key="d19">5.317805655874047e-07</data>
  <data key="d20">0</data>
  <data key="d21">0</data>
  <data key="d22">#12EAEA</data>
  <data key="d23">#0EBEBE</data>
</node>
<node id="Glutathione S-transferase Mu 1">
  <data key="d24">GSTM1</data>
  <data key="d0">P09488</data>
  <data key="d25">2F3M</data>
  <data key="d26">Humans</data>
  <data key="d27">Enzyme</data>
  <data key="d28">Transferase</data>
  <data key="d29">Cytoplasm</data>
  <data key="d30">CYP1A1, GSTM2</data>
  <data key="d31">Lung Neoplasms, Colorectal Neoplasms, Prostatic Neoplasms, Autosome Abnormalities, Chromosome Aberrations, Drug Allergy, Liver neoplasms, Dermatologic disorders, Amphetamine-Related Disorders, Degenerative Diseases, Central Nervous System, Degenerative Diseases, Spinal Cord, Adenocarcinoma, Esophageal Neoplasms, Mammary Neoplasms, Inflammatory Bowel Diseases, Stomach Neoplasms, Alcoholic Liver Diseases, Lung diseases, Chronic Kidney Diseases, Kidney Diseases, Mouth Neoplasms, Skin lesion, Cerebrovascular accident, Virus Diseases, Congenital Abnormality, Anxiety Disorders, Cardiovascular Diseases, Colonic Neoplasms, Drug Eruptions, Diabetic Neuropathies, Drug abuse, Hematological Disease, HIV Infections, Liver diseases, Temporomandibular Joint Disorders, Encephalopathies, Hematologic Neoplasms, Abdominal Neoplasms, Autoimmune Diseases, Bone neoplasms, Disorder of eye, Head and Neck Neoplasms, Hemoglobinopathies, Immunologic Deficiency Syndromes, Intestinal Neoplasms, Laryngeal Diseases, Neoplasms, Vascular Tissue, Nephrotic Syndrome, Occupational Diseases, Disorder of the optic nerve, Pancreatic Diseases, Peripheral Neuropathy, Pharyngeal Neoplasms, Psychotic Disorders, Rectal Neoplasms, Respiration Disorders, Respiratory Tract Diseases, Retinal Diseases, Signs and Symptoms, Respiratory, Skin Neoplasms, Testicular Neoplasms, Thyroid Diseases, Tracheal Diseases, B-Cell Lymphomas, Lower respiratory tract infection, Migraine Disorders, Lung Diseases, Interstitial, Squamous Cell Neoplasms, Congenital defects, Alcohol-Induced Disorders, Acute respiratory disease, Neuropathy, Mood Disorders, Deficiency of transferase</data>
  <data key="d32">Glutathione, (9R,10R)-9-(S-glutathionyl)-10-hydroxy-9,10-dihydrophenanthrene, Zinc trihydroxide, S-(2,4-dinitrophenyl)glutathione, 5-fluorotryptophan, (9S,10S)-9-(S-glutathionyl)-10-hydroxy-9,10-dihydrophenanthrene, Busulfan, Cisplatin, Carboplatin, Oxaliplatin, Azathioprine, Curcumin, Acetaminophen, Isosorbide mononitrate, Chloroquine, Glutathione disulfide</data>
  <data key="d33">https://www.drugbank.ca/polypeptides/P09488</data>
  <data key="d13">Glutathione S-transferase Mu 1</data>
  <data key="d14">https://cdn.rcsb.org/images/structures/f3/2f3m/2f3m_assembly-1.jpeg</data>
  <data key="d15">Target</data>
  <data key="d16">2</data>
  <data key="d17">0.14089046881220613</data>
  <data key="d18">0.001434710906079864</data>
  <data key="d19">5.781229508972028e-06</data>
  <data key="d20">0</data>
  <data key="d21">0</data>
  <data key="d22">#12EAEA</data>
  <data key="d23">#0EBEBE</data>
</node>
<node id="Angiotensin-converting enzyme 2">
  <data key="d24">ACE2</data>
  <data key="d0">Q9BYF1</data>
  <data key="d25">6M18</data>
  <data key="d26">Humans</data>
  <data key="d27">Enzyme</data>
  <data key="d28">Protease</data>
  <data key="d29">Secreted</data>
  <data key="d30">AGT, REN, MME</data>
  <data key="d31">Intellectual Disability, Cardiovascular Diseases, Kidney Diseases, Chronic Kidney Diseases, Infection, Heart Diseases, Vascular Diseases, Liver diseases, Dyslipidemias, Cardiomyopathies, Bacterial Infections, Pneumonia, Bacterial, Malignant Neoplasms, Cerebrovascular Disorders, Cognition Disorders, Metabolic Diseases, Nephrotic Syndrome, Periodontal Diseases, Prostatic Diseases, Psychotic Disorders, Retinal Diseases, Skin lesion, Virus Diseases, Migraine Disorders, Coronavirus Infections, Renal glomerular disease, Infectious Lung Disorder, Primary malignant neoplasm, Mammary Neoplasms</data>
  <data key="d32">SPP1148, N-(2-Aminoethyl)-1-aziridineethanamine, Chloroquine, Hydroxychloroquine</data>
  <data key="d33">https://www.drugbank.ca/polypeptides/Q9BYF1</data>
  <data key="d13">Angiotensin-converting enzyme 2</data>
  <data key="d14">https://cdn.rcsb.org/images/structures/m1/6m18/6m18_assembly-1.jpeg</data>
  <data key="d15">Target</data>
  <data key="d16">2</data>
  <data key="d17">0.11943862937726332</data>
  <data key="d18">0.0011404403156980475</data>
  <data key="d19">5.35272068822496e-07</data>
  <data key="d20">0</data>
  <data key="d21">0</data>
  <data key="d22">#12EAEA</data>
  <data key="d23">#0EBEBE</data>
</node>
<node id="Captopril">
  <data key="d0">DB01197</data>
  <data key="d1">C[C@H](CS)C(=O)N1CCC[C@H]1C(=O)O</data>
  <data key="d2">C</data>
  <data key="d3">C09</data>
  <data key="d4">C09A, C09B</data>
  <data key="d5">C09BA, C09AA</data>
  <data key="d6">C09BA01, C09AA01</data>
  <data key="d7">Angiotensin-converting enzyme, 72 kDa type IV collagenase, Matrix metalloproteinase-9, Leukotriene A-4 hydrolase, B1 bradykinin receptor</data>
  <data key="d8"></data>
  <data key="d9">Serum albumin</data>
  <data key="d10">Multidrug resistance protein 1, Solute carrier family 15 member 1, Solute carrier family 22 member 6</data>
  <data key="d11">Enzyme, Enzyme, Enzyme, Enzyme, Membrane receptor</data>
  <data key="d12">1-benzylimidazole, 2,5-Dimethoxy-4-ethylamphetamine, 2,5-Dimethoxy-4-ethylthioamphetamine, 4-Bromo-2,5-dimethoxyamphetamine, 4-Methoxyamphetamine, 5-methoxy-N,N-dimethyltryptamine, 7,8-Dichloro-1,2,3,4-tetrahydroisoquinoline, Abediterol, Acebutolol, Aceclofenac, Acemetacin, Acepromazine, Acetazolamide, Acetyldigoxin, Acetylsalicylic acid, Acipimox, Acyclovir, Adefovir dipivoxil, Adrafinil, Agmatine, Agrostis gigantea pollen, Agrostis stolonifera pollen, Alclofenac, Aldesleukin, Alendronic acid, Alfentanil, Alfuzosin, Aliskiren, Allopurinol, Almasilate, Alminoprofen, Almotriptan, Alogliptin, Aloglutamol, Aloxiprin, Alprenolol, Alprostadil, Alteplase, Aluminium acetoacetate, Aluminium clofibrate, Aluminium glycinate, Aluminium phosphate, Aluminum hydroxide, Ambrisentan, Amediplase, AMG-222, Amibegron, Amifostine, Amiloride, Amineptine, Aminohippuric acid, Aminophenazone, Aminosalicylic acid, Amiodarone, Amitraz, Amitriptyline, Amitriptylinoxide, Amlodipine, Ammonium chloride, Amobarbital, Amoxapine, Amoxicillin, Amphetamine, Amphotericin B, Amyl Nitrite, Anagliptin, Angiotensin 1-7, Anisodamine, Anistreplase, Anthoxanthum odoratum pollen, Antipyrine, Antrafenine, Apalutamide, Apomorphine, Aprotinin, Aranidipine, Arbutamine, Ardeparin, Arformoterol, Aripiprazole, Aripiprazole lauroxil, Arotinolol, Arrhenatherum elatius pollen, Arsenic trioxide, Asenapine, Aspartame, Ataluren, Atenolol, Atipamezole, Atomoxetine, Atorvastatin, Atropine, Avanafil, Avatrombopag, Azapropazone, Azathioprine, Azelnidipine, Azilsartan medoxomil, Azosemide, Baclofen, Balsalazide, Bambuterol, Barbexaclone, Barbital, Baricitinib, Barnidipine, Bemiparin, Benazepril, Benazeprilat, Bencyclane, Bendroflumethiazide, Benidipine, Benmoxin, Benorilate, Benoxaprofen, Benzoic acid, Benzphetamine, Benzthiazide, Benzydamine, Benzylpenicillin, Bepridil, Betamethasone, Betaxolol, Bethanidine, Bevantolol, Bezafibrate, Bietaserpine, Bimatoprost, Bisegliptin, Bismuth subnitrate, Bismuth subsalicylate, Bisoprolol, Bitolterol, Bopindolol, Bosentan, Bouteloua gracilis pollen, BQ-123, Bretylium, Brexpiprazole, Brimonidine, Brofaromine, Bromocriptine, Bromus secalinus pollen, Bucindolol, Buflomedil, Bufuralol, Bumadizone, Bumetanide, Bupivacaine, Bupranolol, Buspirone, Butabarbital, Butalbital, Butriptyline, Cabergoline, Cabotegravir, Cadralazine, Calcium carbonate, Calcium silicate, Canagliflozin, Candesartan, Candesartan cilexetil, Candoxatril, Cannabidiol, Canrenoic acid, Canrenone, Caprylic acid, Carbaspirin calcium, Carbenicillin, Carbetocin, Carbidopa, Carbimazole, Carboxyamidotriazole, Cariprazine, Carmegliptin, Caroverine, Caroxazone, Carprofen, Carteolol, Carvedilol, Caspofungin, Cefacetrile, Cefaclor, Cefadroxil, Cefaloridine, Cefalotin, Cefamandole, Cefazolin, Cefdinir, Cefoperazone, Cefotaxime, Cefotiam, Cefradine, Ceftazidime, Ceftibuten, Ceftizoxime, Ceftriaxone, Celecoxib, Celiprolol, Cephalexin, Cerivastatin, Certoparin, Chloramphenicol, Chloroquine, Chlorothiazide, Chlorphentermine, Chlorpromazine, Chlorpropamide, Chlorthalidone, Cholic Acid, Choline magnesium trisalicylate, Choline salicylate, Cicletanine, Cidofovir, Cilastatin, Cilazapril, Cilnidipine, Cimetidine, Cimicoxib, Cinitapride, Cinnarizine, Cinoxacin, Ciprofibrate, Ciprofloxacin, Cirazoline, Citrulline, Cladribine, Clenbuterol, Clevidipine, Clofarabine, Clofibrate, Clofibride, Clomipramine, Clonidine, Clonixin, Cloranolol, Clorgiline, Cloxacillin, Clozapine, Codeine, Colchicine, Conivaptan, Conjugated estrogens, Cryptenamine, Cyclandelate, Cyclic adenosine monophosphate, Cyclopenthiazide, Cyclosporine, Cyclothiazide, Cytarabine, Dabrafenib, Dactylis glomerata pollen, Dalteparin, Danaparoid, Dantrolene, Dapagliflozin, Dapoxetine, Daptomycin, Darodipine, Debrisoquine, Delapril, Deoxyepinephrine, Dersalazine, Deserpidine, Desflurane, Desipramine, Desmopressin, Detomidine, Dexamethasone, Dexibuprofen, Dexketoprofen, Dexlansoprazole, Dexmedetomidine, Dexmethylphenidate, Dexniguldipine, Dexpropranolol, Dexrabeprazole, Dextroamphetamine, Dexverapamil, Diazoxide, Dibenzepin, Diclofenac, Diclofenamide, Didanosine, Diethyl ether, Diethylnorspermine, Diethylpropion, Difenpiramide, Diflunisal, Digoxin, Dihydralazine, Dihydroergocornine, Dihydroergocristine, Dihydroergocryptine, Dihydroergotamine, Diltiazem, Dimetacrine, Dinoprostone, Dinutuximab, Dipotassium phosphate, Dipyridamole, Distichlis spicata pollen, DL-Methylephedrine, Dobutamine, Docetaxel, Dolutegravir, Dopamine, Dopexamine, Dorzolamide, Dosulepin, Dotarizine, Doxapram, Doxazosin, Doxepin, Doxofylline, Doxycycline, Dronedarone, Droperidol, Drospirenone, Droxicam, Droxidopa, Duloxetine, Dutasteride, Dutogliptin, Ebselen, Edaravone, Efonidipine, Eletriptan, Ellagic acid, Elymus repens pollen, Emetine, Emopamil, Empagliflozin, Enalapril, Enalaprilat, Enasidenib, Endralazine, Enoxaparin, Epanolol, Eperisone, Ephedra sinica root, Ephedrine, Epicaptopril, Epinephrine, Epirizole, Epitizide, Eplerenone, Epoprostenol, Eprosartan, Ergoloid mesylate, Ergometrine, Ergotamine, Ertugliflozin, Erythropoietin, Esatenolol, Esmirtazapine, Esmolol, Esomeprazole, Etacrynic acid, Etafedrine, Ethanol, Ethenzamide, Ethosuximide, Ethoxzolamide, Etilefrine, Etodolac, Etofenamate, Etofibrate, Etomidate, Etoricoxib, Everolimus, Evogliptin, Famotidine, Favipiravir, Felodipine, Fenbufen, Fendiline, Fenofibrate, Fenofibric acid, Fenoldopam, Fenoprofen, Fenoterol, Fenozolone, Fentanyl, Fentiazac, Ferulic acid, Festuca pratensis pollen, Fimasartan, Finasteride, Firocoxib, Fish oil, Flibanserin, Floctafenine, Fluconazole, Flunarizine, Flunixin, Fluorescein, Flupentixol, Flurbiprofen, Flurbiprofen axetil, Fluspirilene, Fluvastatin, Folic acid, Forasartan, Formoterol, Foscarnet, Fosinopril, Fosinoprilat, Fostamatinib, Frovatriptan, Furazolidone, Furosemide, Fusidic acid, Gallopamil, Ganciclovir, Gemfibrozil, Gemigliptin, Gentamicin, Gepefrine, Glutaric Acid, Glyburide, Gosogliptin, Grepafloxacin, Guacetisal, Guanabenz, Guanadrel, Guanazodine, Guanethidine, Guanfacine, Guanidine, Guanoclor, Guanoxabenz, Guanoxan, Halothane, Harmaline, Heparin, Hexamethonium, Hexobarbital, Hexoprenaline, Higenamine, Holcus lanatus pollen, Hydracarbazine, Hydralazine, Hydroflumethiazide, Hydrotalcite, Ibandronate, Ibudilast, Ibuprofen, Ibuproxam, Icatibant, Icosapent, Idazoxan, Ifenprodil, Iloperidone, Iloprost, Imidapril, Imidazole salicylate, Imipramine, Imipramine oxide, Indacaterol, Indapamide, Indenolol, Indinavir, Indobufen, Indomethacin, Indoprofen, Indoramin, Infliximab, Iofetamine I-123, Ipecac, Iprindole, Iproniazid, Irbesartan, Iron, Iron Dextran, Isocarboxazid, Isoetharine, Isoflurane, Isometheptene, Isoniazid, Isoprenaline, Isosorbide dinitrate, Isosorbide mononitrate, Isotretinoin, Isoxicam, Isoxsuprine, Isradipine, Istradefylline, Itraconazole, Ivermectin, Ivosidenib, Kebuzone, Ketanserin, Ketoconazole, Ketoprofen, Ketorolac, Koeleria macrantha pollen, Labetalol, Lacidipine, Lafutidine, Lamivudine, Lamotrigine, Landiolol, Lanoteplase, Lansoprazole, Lanthanum carbonate, Lavoltidine, Leflunomide, Lenvatinib, Lercanidipine, Letermovir, Letrozole, Leucovorin, Leuprolide, Levamlodipine, Levobetaxolol, Levobupivacaine, Levodopa, Levofloxacin, Levomenthol, Levonordefrin, Levosalbutamol, Levosimendan, Licofelone, Lidoflazine, Linagliptin, Linezolid, Linsidomine, Liothyronine, Liotrix, Lisdexamfetamine, Lisinopril, Lisuride, Lithium carbonate, Lithium citrate, Lithium hydroxide, Lofepramine, Lofexidine, Lolium perenne pollen, Lolium perenne subsp. multiflorum pollen, Lomerizine, Lonazolac, Loperamide, Lornoxicam, Losartan, Lovastatin, Loxoprofen, Lumiracoxib, Lurasidone, Lysergic acid diethylamide, Macitentan, Magaldrate, Magnesium carbonate, Magnesium hydroxide, Magnesium oxide, Magnesium peroxide, Magnesium salicylate, Magnesium silicate, Magnesium sulfate, Magnesium trisilicate, Manidipine, Mannitol, Mannitol busulfan, Mebanazine, Mebeverine, Mebutizide, Mecamylamine, Meclofenamic acid, Medetomidine, Mefenamic acid, Mefenorex, Mefloquine, Melatonin, Melitracen, Meloxicam, Mephedrone, Mephentermine, Mepindolol, Mercaptopurine, Mesalazine, Metamfetamine, Metamizole, Metaraminol, Metergoline, Metformin, Methantheline, Methazolamide, Methohexital, Methoserpidine, Methotrexate, Methotrimeprazine, Methoxamine, Methoxyflurane, Methoxyphenamine, Methsuximide, Methyclothiazide, Methyl salicylate, Methyldopa, Methylene blue, Methylergometrine, Methylphenidate, Methylphenobarbital, Methyltestosterone, Methysergide, Metiamide, Metildigoxin, Metipranolol, Metoclopramide, Metolazone, Metoprolol, Metyrosine, Mevastatin, Mianserin, Mibefradil, Midodrine, Midomafetamine, Milrinone, Minaprine, Minocycline, Minoxidil, Mirabegron, Mirodenafil, Mirtazapine, MMDA, Moclobemide, Moexipril, Moexiprilat, Mofebutazone, Molsidomine, Monopotassium phosphate, Montelukast, Morniflumate, Morphine, Moxisylyte, Moxonidine, Muzolimine, Mycophenolate mofetil, Nabilone, Nabumetone, Nadolol, Nadroparin, Nafarelin, Nafcillin, Naftopidil, Nalidixic acid, Naltrexone, Naluzotan, Naphazoline, Naproxen, Naratriptan, Nateglinide, Naxitamab, Nebivolol, Nefazodone, Nesiritide, Niacin, Nialamide, Nicardipine, Nicergoline, Nicorandil, Nifedipine, Nifenazone, Niguldipine, Niludipine, Nilvadipine, Nimesulide, Nimodipine, Niperotidine, Nisoldipine, Nitrendipine, Nitric Oxide, Nitroaspirin, Nitrofurantoin, Nitroglycerin, Nitroprusside, Nitrous acid, Nitrous oxide, Nizatidine, Norepinephrine, Norfenefrine, Norfloxacin, Nortriptyline, Novobiocin, NS-398, Nylidrin, Obinutuzumab, Octamoxin, Octopamine, Ofloxacin, Olanzapine, Olmesartan, Olodaterol, Olsalazine, Omapatrilat, Omarigliptin, Omeprazole, Opipramol, Orciprenaline, Otilonium, Ouabain, Oxaprotiline, Oxaprozin, Oxprenolol, Oxyfedrine, Oxymetazoline, Oxyphenbutazone, Oxytetracycline, Paclitaxel, Paliperidone, Pamidronic acid, Pantoprazole, Papaverine, Parecoxib, Pargyline, Parnaparin, Pascopyrum smithii pollen, Patent Blue, Penbutolol, Penfluridol, Penicillamine, Penicillin G Acyl-Serine, Pentamidine, Pentobarbital, Pentolinium, Pentoxifylline, Pergolide, Perhexiline, Periciazine, Perindopril, Perindoprilat, PF-00610355, Phalaris arundinacea pollen, Phalaris minor pollen, Phenacetin, Phendimetrazine, Phenelzine, Pheniprazine, Phenmetrazine, Phenobarbital, Phenoxybenzamine, Phenoxypropazine, Phentermine, Phentolamine, Phenyl aminosalicylate, Phenylbutazone, Phenylephrine, Phenylpropanolamine, Phenytoin, Phleum pratense pollen, Piclozotan, Pinacidil, Pinaverium, Pindolol, Pipamperone, Piperacillin, Pirbuterol, Piretanide, Pirlindole, Piroxicam, Pirprofen, Pitavastatin, Pivhydrazine, Pizotifen, Poa annua pollen, Poa compressa pollen, Poa pratensis pollen, Polmacoxib, Polythiazide, Potassium, Potassium acetate, Potassium alum, Potassium bicarbonate, Potassium bitartrate, Potassium carbonate, Potassium cation, Potassium chloride, Potassium citrate, Potassium gluconate, Potassium guaiacolsulfonate, Potassium hydroxide, Potassium Iodide, Potassium lactate, Potassium nitrate, Potassium perchlorate, Potassium permanganate, Potassium sulfate, Potassium triiodide, Practolol, Pradigastat, Pralsetinib, Pramipexole, Pravastatin, Prazosin, Pregabalin, Prenalterol, Prenylamine, Primidone, Probenecid, Procainamide, Procaine, Procarbazine, Procaterol, Proglumetacin, Promazine, Propacetamol, Propafenone, Propiomazine, Propiverine, Propofol, Propranolol, Propylthiouracil, Propyphenazone, Proquazone, Protriptyline, Pseudoephedrine, Quetiapine, Quinapril, Quinaprilat, Quinethazone, Quinidine, Quinine, Quinoline Yellow WS, Quinupramine, Rabeprazole, Racepinephrine, Ractopamine, Raltegravir, Ramipril, Ramiprilat, Ranitidine, Rasagiline, Rauwolfia serpentina root, Remifentanil, Remikiren, Reproterol, Rescinnamine, Reserpine, Reteplase, Reviparin, Riboflavin, Rifampicin, Rilmenidine, Rimiterol, Riociguat, Risedronic acid, Risperidone, Ritobegron, Ritodrine, Ritonavir, Rituximab, Rizatriptan, Robenacoxib, Rofecoxib, Romifidine, Ronifibrate, Ropinirole, Ropivacaine, Rosuvastatin, Rotigotine, Roxatidine acetate, Rucaparib, Sacubitril, Safinamide, Safrazine, Salbutamol, Salicylamide, Salicylic acid, Salmeterol, Salsalate, Salvia miltiorrhiza root, Salvianolic acid A, Saprisartan, Saquinavir, Saralasin, Saruplase, Saxagliptin, SC-236, Secale cereale pollen, Secobarbital, Selegiline, Seletracetam, Selexipag, Selpercatinib, Semuloparin, Sevoflurane, Sildenafil, Silibinin, Simfibrate, Simvastatin, Siponimod, Sirolimus, Sitagliptin, Sitaxentan, Sodium aurothiomalate, Sodium bicarbonate, Sodium phosphate, monobasic, Sodium zirconium cyclosilicate, Solabegron, Solifenacin, Solriamfetol, Somatotropin, Sorghum bicolor subsp. drummondii pollen, Sorghum halepense pollen, Sotalol, Spirapril, Spironolactone, Stavudine, Streptokinase, Streptomycin, Succinylcholine, Sufentanil, Sulfamethoxazole, Sulfasalazine, Sulindac, Sulodexide, Sumatriptan, Suxibuzone, Synephrine, Tacrine, Tacrolimus, Tadalafil, Tafamidis, Talinolol, Talniflumate, Tamsulosin, Tasosartan, Taurocholic acid, Taxifolin, Tazobactam, Telmisartan, Temocapril, Temsirolimus, Tenamfetamine, Tenecteplase, Teneligliptin, Tenidap, Tenofovir alafenamide, Tenofovir disoproxil, Tenoxicam, Tepoxalin, Terazosin, Terbinafine, Terbutaline, Terguride, Teriflunomide, Terodiline, Tertatolol, Testosterone, Testosterone cypionate, Testosterone enanthate, Testosterone undecanoate, Tetracycline, Tetrahydrocannabivarin, Tetrahydropalmatine, Tetrandrine, Tetryzoline, Thalidomide, Theodrenaline, Thiamylal, Thiopental, Thioproperazine, Thioridazine, Thiosalicylic acid, Tianeptine, Tiaprofenic acid, Tienilic acid, Timolol, Tinoridine, Tinzaparin, Tizanidine, Tocopherylquinone, Tolazoline, Tolbutamide, Tolcapone, Tolfenamic acid, Tolmetin, Tolonidine, Toloxatone, Tolvaptan, Topiroxostat, Torasemide, Trabectedin, Tramazoline, Trandolapril, Trandolaprilat, Tranilast, trans-2-hydroxycinnamic acid, Tranylcypromine, Travoprost, Trazodone, Treprostinil, Tretinoin, Tretoquinol, Triamcinolone, Triamterene, Triazolam, Trichlormethiazide, Trichloroethylene, Trifluoperazine, Trifluridine, Trimazosin, Trimebutine, Trimethadione, Trimethaphan, Trimethoprim, Trimipramine, Tulobuterol, Tyramine, Ubidecarenone, Udenafil, Unoprostone, Urapidil, Urochloa mutica pollen, Urokinase, Valdecoxib, Valproic acid, Valsartan, Vardenafil, Verapamil, Vilanterol, Vilazodone, Vildagliptin, Vincamine, Vincristine, Vinpocetine, Vortioxetine, WIN 55212-2, Xamoterol, Xenon, Xipamide, Xylazine, Xylometazoline, Yohimbine, Zalcitabine, Zaltoprofen, Zidovudine, Ziprasidone, Zofenopril, Zolmitriptan, Zomepirac, Zonisamide, Zuclopenthixol</data>
  <data key="d13">Captopril</data>
  <data key="d14">https://www.drugbank.ca/structures/DB01197/image.svg</data>
  <data key="d15">Drug</data>
  <data key="d16">5</data>
  <data key="d17">0.1449454542435547</data>
  <data key="d18">0.0068350893093161134</data>
  <data key="d19">6.88347081649099e-05</data>
  <data key="d20">0</data>
  <data key="d21">200</data>
  <data key="d22">#FC5F67</data>
  <data key="d23">#FB3640</data>
</node>
<node id="Angiotensin-converting enzyme">
  <data key="d24">ACE</data>
  <data key="d0">P12821</data>
  <data key="d25">5AM8</data>
  <data key="d26">Humans</data>
  <data key="d27">Enzyme</data>
  <data key="d28">Protease</data>
  <data key="d29">Secreted</data>
  <data key="d30">AGT, REN, KNG1</data>
  <data key="d31">Meningococcal Infections, Stomach Neoplasms, Lung Neoplasms, Prostatic Neoplasms, Adenocarcinoma, Drug Allergy, Infant, Premature, Diseases, Respiratory Tract Diseases, Staphylococcal Infections, Vascular Diseases, Autoimmune Diseases, Mental disorders, Renal glomerular disease, Inflammatory Bowel Diseases, Respiration Disorders, Carcinoma, Liver diseases, Urinary tract infection, Virus Diseases, Malignant neoplasm of mouth, Disease of capillaries, Renal vascular disorder, Complications of Diabetes Mellitus, Anxiety Disorders, Hepatitis, Malabsorption Syndrome, Metabolic Diseases, nervous system disorder, Neuromuscular Diseases, Peripheral Neuropathy, Respiratory Syncytial Virus Infections, Urologic Diseases, Uterine Fibroids, Lipid Metabolism Disorders, Congenital defects, Arteriopathic disease, Mammary Neoplasms, Secondary Neoplasm, Peripheral Nervous System Diseases, Bacterial Infections, Bone neoplasms, Carotid Artery Diseases, CNS disorder, Congenital chromosomal disease, Colorectal Neoplasms, Connective Tissue Diseases, Diabetic Neuropathies, Drug abuse, Esophageal Neoplasms, Congenital Heart Defects, Heart valve disease, HIV Infections, Infection of kidney, Intestinal Diseases, Polycystic Kidney Diseases, Alcoholic Liver Diseases, Lymphoma, Diseases of mitral valve, Myopathy, Musculoskeletal Diseases, Mycoplasma Infections, Myeloproliferative disease, Disorder of the optic nerve, Periodontal Diseases, Pleural effusion disorder, Myocardial Diseases, Secondary, Dermatologic disorders, Skin lesion, Encephalopathies, Atrophic condition of skin, Congenital heart disease, Caffeine related disorders, Diabetic Polyneuropathies, Complement deficiency disease, Chronic liver disease, Hematologic Neoplasms, Cardiac defects, Schizophrenia and related disorders, Sleep Disorders, Spondylarthropathies, Autonomic nervous system disorders, MYELODYSPLASTIC SYNDROME, Nutrition Disorders</data>
  <data key="d32">Perindopril, Rescinnamine, Epicaptopril, N-acetyl-alpha-D-glucosamine, Fosinopril, Benazepril, Captopril, Enalapril, Lisinopril, Moexipril, Quinapril, Ramipril, Trandolapril, Omapatrilat, Spirapril, Cilazapril, Candoxatril, Temocapril, Enalaprilat, Zofenopril, Cilazaprilat</data>
  <data key="d33">https://www.drugbank.ca/polypeptides/P12821</data>
  <data key="d13">Angiotensin-converting enzyme</data>
  <data key="d14">https://cdn.rcsb.org/images/structures/am/5am8/5am8_assembly-1.jpeg</data>
  <data key="d15">Target</data>
  <data key="d16">3</data>
  <data key="d17">0.12351023440079234</data>
  <data key="d18">0.0017125486197651146</data>
  <data key="d19">3.963661367682032e-06</data>
  <data key="d20">0</data>
  <data key="d21">142</data>
  <data key="d22">#12EAEA</data>
  <data key="d23">#0EBEBE</data>
</node>
<node id="72 kDa type IV collagenase">
  <data key="d24">MMP2</data>
  <data key="d0">P08253</data>
  <data key="d25">1GXD</data>
  <data key="d26">Humans</data>
  <data key="d27">Enzyme</data>
  <data key="d28">Protease</data>
  <data key="d29">Secreted</data>
  <data key="d30">TIMP2, DCN, TIMP3, COL18A1, STAT3, VEGFA, TIMP1, SRC, ACAN, COL1A1</data>
  <data key="d31">Colorectal Neoplasms, Hypertensive disease, Mammary Neoplasms, Aortic Diseases, Bone Diseases, Bone neoplasms, Metabolic Bone Disorder, Diabetic Neuropathies, Mandibular Diseases, Maxillary Diseases, Nasopharyngeal Neoplasms, Nose Neoplasms, Diabetic Polyneuropathies, Craniofacial Abnormalities, Arthropathy, Adenocarcinoma, Carcinoma, Lung Neoplasms, Prostatic Neoplasms, Malignant neoplasm of mouth, Secondary Neoplasm, Esophageal Neoplasms, Chronic Kidney Diseases, Brain Neoplasms, Stomach Neoplasms, Endometrial Neoplasms, Kidney Diseases, Liver neoplasms, Hematologic Neoplasms, Colonic Neoplasms, Heart Diseases, Inflammatory Bowel Diseases, Lung diseases, Intervertebral disc disorder, Gastrointestinal Stromal Tumors, Peripheral Arterial Diseases, Liver diseases, Myopathy, Retinal Diseases, Uterine Fibroids, Hantavirus Infections, Complications of Diabetes Mellitus, MYELODYSPLASTIC SYNDROME, Infection, Acquired Immunodeficiency Syndrome, Adenoma, Extrinsic allergic alveolitis, Anxiety Disorders, Arthritis, Infectious, CNS disorder, Cerebrovascular Disorders, Cognition Disorders, Corneal Diseases, Drug abuse, Giant Cell Tumors, HTLV-I Infections, Immunologic Deficiency Syndromes, Laryngeal Diseases, Diseases of mitral valve, Mycosis Fungoides, Myeloproliferative disease, Neuromuscular Diseases, Opportunistic Infections, Periapical Diseases, Periodontal Diseases, Pituitary Neoplasms, Pleural effusion disorder, Precancerous Conditions, Prostatic Diseases, Refractive Errors, Skin Abnormalities, Skin Neoplasms, Vascular Diseases, Virus Diseases, Peripheral Vascular Diseases, Meningitis, Bacterial, Migraine Disorders, Disorder of tendon, Caffeine related disorders, Congenital infectious disease, Adult Solid Neoplasm, Bone Marrow Neoplasms, Neuropathy, Neurodegenerative Disorders, Cardiac defects, Arteriovenous Malformations, Cerebral, Sarcoma, Neoplasms, Intracranial, Arthritis, Bacterial, Endometrial Diseases, Sex Differentiation Disorders, Infection - suppurative, Malignant neoplasm of soft tissue</data>
  <data key="d32">Marimastat, SC-74020, Halofuginone, AE-941, Endostatin, Captopril</data>
  <data key="d33">https://www.drugbank.ca/polypeptides/P08253</data>
  <data key="d13">72 kDa type IV collagenase</data>
  <data key="d14">https://cdn.rcsb.org/images/structures/gx/1gxd/1gxd_assembly-1.jpeg</data>
  <data key="d15">Target</data>
  <data key="d16">1</data>
  <data key="d17">0.12344968274769721</data>
  <data key="d18">0.0</data>
  <data key="d19">3.925047732091805e-06</data>
  <data key="d20">0</data>
  <data key="d21">0</data>
  <data key="d22">#12EAEA</data>
  <data key="d23">#0EBEBE</data>
</node>
<node id="Matrix metalloproteinase-9">
  <data key="d24">MMP9</data>
  <data key="d0">P14780</data>
  <data key="d25">5TH9</data>
  <data key="d26">Humans</data>
  <data key="d27">Enzyme</data>
  <data key="d28">Protease</data>
  <data key="d29">Secreted</data>
  <data key="d30">TIMP1, TIMP2, PLG, VEGFA, CD44, CXCL1, CDH1, STAT3, SRC, MMP10</data>
  <data key="d31">Hypertensive disease, Colonic Neoplasms, Prostatic Neoplasms, Liver diseases, Bone neoplasms, Retinal Diseases, Skin Neoplasms, Aortic Diseases, Colorectal Neoplasms, Diabetic Neuropathies, Kidney Diseases, Diabetic Polyneuropathies, Lung diseases, Delirium, Dementia, Amnestic, Cognitive Disorders, Alcoholic Liver Diseases, Mycoplasma Infections, Adenocarcinoma, Diabetes Mellitus, Lung Neoplasms, B-Cell Lymphomas, Inflammatory Bowel Diseases, Malignant neoplasm of mouth, Autoimmune Diseases, Lymphoma, Adenoma, Brain Neoplasms, Stomach Neoplasms, Chronic Kidney Diseases, Heart Diseases, Vascular Diseases, MYELODYSPLASTIC SYNDROME, Infection, CNS disorder, Esophageal Neoplasms, Periodontal Diseases, Virus Diseases, Endometrial Neoplasms, Liver neoplasms, Mouth Neoplasms, Myopathy, Peripheral Neuropathy, Sarcoma, Neoplasms, Intracranial, Airway Obstruction, Anxiety Disorders, Bacterial Infections, Brain Diseases, Cardiomyopathy, Dilated, Carotid Artery Diseases, Cerebrovascular Disorders, Giant Cell Tumors, nervous system disorder, Skin lesion, Spinal Cord Neoplasms, Peripheral Vascular Diseases, Meningitis, Bacterial, Benign Neoplasm, Gastrointestinal Stromal Tumors, Adult Solid Neoplasm, Neuropathy, Neurodegenerative Disorders, Oropharyngeal disorders, Malignant neoplasm of soft tissue, Peripheral Nervous System Diseases, Acquired Immunodeficiency Syndrome, Arterial Occlusive Diseases, Mental disorders, Blood Coagulation Disorders, Breast Diseases, Cervix Diseases, Congenital chromosomal disease, Cognition Disorders, Eating Disorders, Hepatitis, Herpes Simplex Infections, HTLV-I Infections, Immunologic Deficiency Syndromes, Arthropathy, Diseases of mitral valve, Mycobacterium Infections, Mycosis Fungoides, Myeloproliferative disease, Neuromuscular Diseases, Opportunistic Infections, Parasitic Diseases, Pituitary Neoplasms, Pleural effusion disorder, Prostatic Diseases, Psychotic Disorders, Refractive Errors, Respiratory Syncytial Virus Infections, Respiratory Tract Infections, Dermatologic disorders, Spinal Cord Diseases, Temporomandibular Joint Disorders, Urinary tract infection, Viral hepatitis, Ureaplasma Infections, Epstein-Barr Virus Infections, Migraine Disorders, Disease of mucous membrane, Inflammatory disease of the central nervous system, Lung Diseases, Interstitial, Amyloid Neuropathies, Familial, Pelvic Inflammatory Disease, Dyslipidemias, Hantavirus Infections, Chronic disease of respiratory system, Chronic liver disease, Complications of Diabetes Mellitus, Hematologic Neoplasms, Congenital neurologic anomalies, Obstetric disorders, Muscular Dystrophies, Limb-Girdle, Genital infection, Lower respiratory tract infection viral, Arteriopathic disease, Cardiomyopathies, Arteriovenous Malformations, Cerebral, Drug Dependence, Peripheral Arterial Diseases, Sex Differentiation Disorders, Neurocognitive Disorders, Diverticular Diseases, Sarcoma of soft tissue</data>
  <data key="d32">Marimastat, Minocycline, Glucosamine, 2-Amino-N,3,3-Trimethylbutanamide, 2-{[Formyl(Hydroxy)Amino]Methyl}-4-Methylpentanoic Acid, AE-941, PG-530742, Endostatin, Captopril, 5-(4-PHENOXYPHENYL)-5-(4-PYRIMIDIN-2-YLPIPERAZIN-1-YL)PYRIMIDINE-2,4,6(2H,3H)-TRIONE, (2R)-2-AMINO-3,3,3-TRIFLUORO-N-HYDROXY-2-{[(4-PHENOXYPHENYL)SULFONYL]METHYL}PROPANAMIDE, (3R)-4,4-DIFLUORO-3-[(4-METHOXYPHENYL)SULFONYL]BUTANOIC ACID, Glutathione, Zinc, Zinc acetate, Zinc chloride, Zinc sulfate, unspecified form</data>
  <data key="d33">https://www.drugbank.ca/polypeptides/P14780</data>
  <data key="d13">Matrix metalloproteinase-9</data>
  <data key="d14">https://cdn.rcsb.org/images/structures/th/5th9/5th9_assembly-1.jpeg</data>
  <data key="d15">Target</data>
  <data key="d16">3</data>
  <data key="d17">0.1751392734373955</data>
  <data key="d18">0.034308761950701094</data>
  <data key="d19">0.0011916355098747478</data>
  <data key="d20">0</data>
  <data key="d21">0</data>
  <data key="d22">#12EAEA</data>
  <data key="d23">#0EBEBE</data>
</node>
<node id="Leukotriene A-4 hydrolase">
  <data key="d24">LTA4H</data>
  <data key="d0">P09960</data>
  <data key="d25">5NI4</data>
  <data key="d26">Humans</data>
  <data key="d27">Enzyme</data>
  <data key="d28">Protease</data>
  <data key="d29">Cytoplasm</data>
  <data key="d30">LTC4S, ALOX5</data>
  <data key="d31">Adenocarcinoma, Amino acids measurement, Protein measurement, Malignant Neoplasms, Cardiovascular Diseases, Cerebrovascular accident, Primary malignant neoplasm, HIV Infections, Inflammatory Bowel Diseases, Mycobacterium Infections, Nephrotic Syndrome, Meningitis, Bacterial</data>
  <data key="d32">Imidazole, Ubenimex, DG051, Tosedostat, 5-[2-(1H-pyrrol-1-yl)ethoxy]-1H-indole, N-(pyridin-3-ylmethyl)aniline, (4-fluorophenyl)(pyridin-4-yl)methanone, 3-(Benzyloxy)Pyridin-2-Amine, 1-(2,2'-bithiophen-5-yl)methanamine, N-[4-(benzyloxy)phenyl]glycinamide, (2S)-2-amino-5-oxo-5-[(4-phenylmethoxyphenyl)amino]pentanoic acid, 4-amino-N-[4-(benzyloxy)phenyl]butanamide, N-methyl-1-(2-thiophen-2-ylphenyl)methanamine, {4-[(2R)-pyrrolidin-2-ylmethoxy]phenyl}(4-thiophen-3-ylphenyl)methanone, (R)-pyridin-4-yl[4-(2-pyrrolidin-1-ylethoxy)phenyl]methanol, 1-(4-thiophen-2-ylphenyl)methanamine, N-benzyl-4-[(2R)-pyrrolidin-2-ylmethoxy]aniline, 4-(2-amino-1,3-thiazol-4-yl)phenol, N-[3-[(1-Aminoethyl)(Hydroxy)Phosphoryl]-2-(1,1'-Biphenyl-4-Ylmethyl)Propanoyl]Alanine, Kelatorphan, 5-[2-(4-hydroxyphenyl)ethyl]benzene-1,3-diol, Captopril</data>
  <data key="d33">https://www.drugbank.ca/polypeptides/P09960</data>
  <data key="d13">Leukotriene A-4 hydrolase</data>
  <data key="d14">https://cdn.rcsb.org/images/structures/ni/5ni4/5ni4_assembly-1.jpeg</data>
  <data key="d15">Target</data>
  <data key="d16">1</data>
  <data key="d17">0.12344968274769721</data>
  <data key="d18">0.0</data>
  <data key="d19">3.925047732091805e-06</data>
  <data key="d20">0</data>
  <data key="d21">0</data>
  <data key="d22">#12EAEA</data>
  <data key="d23">#0EBEBE</data>
</node>
<node id="B1 bradykinin receptor">
  <data key="d24">BDKRB1</data>
  <data key="d0">P46663</data>
  <data key="d25">Not Available</data>
  <data key="d26">Humans</data>
  <data key="d27">Membrane receptor</data>
  <data key="d28">Family A G protein-coupled receptor</data>
  <data key="d29">Cell membrane</data>
  <data key="d30">KNG1, GNAQ</data>
  <data key="d31">Hypertensive disease, Diabetic Neuropathies, Kidney Diseases, Neoplasms, Adenoma, Mental disorders, Stomach Neoplasms, Mammary Neoplasms</data>
  <data key="d32">Zinc, Enalaprilat, Captopril, Ramipril, Zinc acetate, Zinc chloride, Zinc sulfate, unspecified form</data>
  <data key="d33">https://www.drugbank.ca/polypeptides/P46663</data>
  <data key="d13">B1 bradykinin receptor</data>
  <data key="d14">https://cdn.rcsb.org/images/structures/ot/not available/not available_model-1.jpeg</data>
  <data key="d15">Target</data>
  <data key="d16">2</data>
  <data key="d17">0.12347995115096992</data>
  <data key="d18">0.0005702201578490239</data>
  <data key="d19">3.950776193331023e-06</data>
  <data key="d20">0</data>
  <data key="d21">19</data>
  <data key="d22">#12EAEA</data>
  <data key="d23">#0EBEBE</data>
</node>
<node id="Degarelix">
  <data key="d0">DB06699</data>
  <data key="d1">C[C@H](C(=O)N)NC(=O)[C@@H]1CCCN1C(=O)[C@H](CCCCNC(C)C)NC(=O)[C@H](CC(C)C)NC(=O)[C@@H](CC2=CC=C(C=C2)NC(=O)N)NC(=O)[C@H](CC3=CC=C(C=C3)NC(=O)[C@@H]4CC(=O)NC(=O)N4)NC(=O)[C@H](CO)NC(=O)[C@@H](CC5=CN=CC=C5)NC(=O)[C@@H](CC6=CC=C(C=C6)Cl)NC(=O)[C@@H](CC7=CC8=CC=CC=C8C=C7)NC(=O)C</data>
  <data key="d2">L</data>
  <data key="d3">L02</data>
  <data key="d4">L02B</data>
  <data key="d5">L02BX</data>
  <data key="d6">L02BX02</data>
  <data key="d7">Gonadotropin-releasing hormone receptor</data>
  <data key="d8"></data>
  <data key="d9"></data>
  <data key="d10"></data>
  <data key="d11">Membrane receptor</data>
  <data key="d12">Abexinostat, Acebutolol, Aceprometazine, Acetyldigoxin, Acrivastine, Adenosine, Ajmaline, Alfuzosin, Alimemazine, Amantadine, Amifampridine, Amiodarone, Amisulpride, Amitriptyline, Amodiaquine, Amoxapine, Anagrelide, Anisodamine, Antazoline, Apomorphine, Aranidipine, Arformoterol, Aripiprazole, Aripiprazole lauroxil, Arsenic trioxide, Artemether, Asenapine, Astemizole, Atazanavir, Atomoxetine, Atropine, Azatadine, Azimilide, Azithromycin, Bedaquiline, Bencyclane, Benidipine, Benzatropine, Bepridil, Berotralstat, Betaxolol, Bilastine, Bortezomib, Bretylium, Brompheniramine, Buclizine, Bunaftine, Bupranolol, Buserelin, Butriptyline, Carbinoxamine, Cariporide, Celiprolol, Ceritinib, Cetirizine, Chlorcyclizine, Chloroquine, Chlorpheniramine, Chlorpromazine, Chlorprothixene, Cibenzoline, Cicletanine, Cilostazol, Cinnarizine, Cinoxacin, Ciprofloxacin, Cisapride, Citalopram, Clarithromycin, Clemastine, Clofazimine, Clomipramine, Clozapine, Cocaine, Coumaphos, Crizotinib, CUDC-101, CUDC-907, Cyclizine, Cyproheptadine, Dabrafenib, Darbepoetin alfa, Dasatinib, Delafloxacin, Delamanid, Desflurane, Desipramine, Desloratadine, Deutetrabenazine, Dexbrompheniramine, Dexchlorpheniramine, Dexchlorpheniramine maleate, Dexverapamil, Dichlorvos, Difloxacin, Digitoxin, Digoxin, Diltiazem, Dimenhydrinate, Diphenhydramine, Disopyramide, Disulfiram, Dofetilide, Dolasetron, Domperidone, Dosulepin, Doxepin, Doxylamine, Dronedarone, Droperidol, Ebastine, Efavirenz, Efonidipine, Eliglustat, Emedastine, Encainide, Encorafenib, Enoxacin, Entinostat, Entrectinib, Eperisone, Epinastine, Eribulin, Erlotinib, Erythromycin, Erythropoietin, Escitalopram, Esmolol, Ethosuximide, Ezogabine, Famotidine, Famphur, Farnesyl diphosphate, Farnesyl thiopyrophosphate, Felbamate, Felodipine, Fendiline, Fenthion, Flecainide, Fleroxacin, Fluconazole, Flumequine, Fluorouracil, Fluoxetine, Flupentixol, Fluspirilene, Formoterol, Foscarnet, Fostemsavir, Gadobenic acid, Galantamine, Gallopamil, Garenoxacin, Gatifloxacin, Gemifloxacin, Geranylgeranyl diphosphate, Gilteritinib, Givinostat, Glasdegib, Goserelin, Granisetron, Grepafloxacin, Halofantrine, Haloperidol, Histrelin, Hydrochlorothiazide, Hydroxychloroquine, Hydroxyzine, Hyoscyamine, Ibandronate, Ibutilide, Iloperidone, Imatinib, Imipramine, Indacaterol, Indapamide, Indenolol, Inotersen, Isoflurane, Isradipine, Itraconazole, Ivabradine, Ivosidenib, Ketoconazole, Ketotifen, Lacidipine, Lamotrigine, Lapatinib, Lefamulin, Lenvatinib, Leuprolide, Levacetylmethadol, Levocabastine, Levocetirizine, Levofloxacin, Levomenthol, Levosimendan, Lidoflazine, Lithium cation, Lofexidine, Lomefloxacin, Loperamide, Lopinavir, Lorajmine, Lorcainide, Losartan, Lumefantrine, Lurasidone, Macimorelin, Maprotiline, Mefloquine, Melperone, Mepyramine, Mequitazine, Mesoridazine, Methadone, Methotrimeprazine, Methoxy polyethylene glycol-epoetin beta, Methsuximide, Metoclopramide, Metronidazole, Mibefradil, Mifepristone, Mirabegron, Mirtazapine, Mizolastine, Mocetinostat, Moexipril, Moricizine, Moxifloxacin, Nalidixic acid, Nelfinavir, Nemonoxacin, Nicardipine, Nifedipine, Niguldipine, Nilotinib, Nilvadipine, Nimodipine, Nitrendipine, Nizofenone, Norfloxacin, Nortriptyline, Octreotide, Ofloxacin, Olanzapine, Olodaterol, Ondansetron, Orbifloxacin, Orphenadrine, Otilonium, Oxaliplatin, Oxatomide, Oxolinic acid, Oxprenolol, Oxytocin, Paliperidone, Panobinostat, Papaverine, Pasireotide, Pazopanib, Pazufloxacin, Pefloxacin, Peginesatide, Penfluridol, Pentamidine, Perflutren, Perhexiline, Pheniramine, Phosmet, Pilsicainide, Pimozide, Pinaverium, Pipemidic acid, Piromidic acid, Pitolisant, Posaconazole, Pracinostat, Prajmaline, Pregabalin, Prenylamine, Primaquine, Probucol, Procainamide, Prochlorperazine, Promazine, Promethazine, Propafenone, Propofol, Propranolol, Protriptyline, Prulifloxacin, Quetiapine, Quinidine, Quinine, Ranolazine, Relugolix, Ribociclib, Ricolinostat, Rilpivirine, Risperidone, Ritonavir, Romidepsin, Rosoxacin, Roxithromycin, Rufloxacin, Rupatadine, Salbutamol, Salmeterol, Saquinavir, Sarafloxacin, Sevoflurane, Simendan, Sitafloxacin, Solifenacin, Sorafenib, Sotalol, Sparfloxacin, Sulfamethoxazole, Sulfisoxazole, Sulpiride, Sultopride, Sunitinib, Tacrolimus, Talinolol, Tamoxifen, Tandutinib, Technetium Tc-99m ciprofloxacin, Tedisamil, Telavancin, Telithromycin, Temafloxacin, Temefos, Terbutaline, Terfenadine, Terlipressin, Terodiline, Tetrabenazine, Tetrahydropalmatine, Thioridazine, Thiothixene, Timolol, Tizanidine, Tolterodine, Toremifene, Trazodone, Treprostinil, Triclabendazole, Trimebutine, Trimethadione, Trimipramine, Triprolidine, Triptorelin, Trovafloxacin, Tucidinostat, Valproic acid, Vandetanib, Vardenafil, Vemurafenib, Venlafaxine, Vernakalant, Vilanterol, Voriconazole, Vorinostat, Ziprasidone, Zonisamide, Zuclopenthixol</data>
  <data key="d13">Degarelix</data>
  <data key="d14">https://www.drugbank.ca/structures/DB06699/image.svg</data>
  <data key="d15">Drug</data>
  <data key="d16">1</data>
  <data key="d17">0.0006868131868131869</data>
  <data key="d18">0.0</data>
  <data key="d19">5.0830653221943947e-85</data>
  <data key="d20">0</data>
  <data key="d21">98</data>
  <data key="d22">#FC5F67</data>
  <data key="d23">#FB3640</data>
</node>
<node id="Gonadotropin-releasing hormone receptor">
  <data key="d24">GNRHR</data>
  <data key="d0">P30968</data>
  <data key="d25">7BR3</data>
  <data key="d26">Humans</data>
  <data key="d27">Membrane receptor</data>
  <data key="d28">Family A G protein-coupled receptor</data>
  <data key="d29">Cell membrane</data>
  <data key="d30">GNRH1, KISS1, KISS1R, GNRH2, PROK2, TAC3, TRHR, AVPR1B</data>
  <data key="d31">Adrenal Gland Neoplasms, Neoplasms, Adenoma, Malignant Neoplasms, Pituitary Diseases, Primary malignant neoplasm, Uterine Fibroids, Mammary Neoplasms, Congenital Abnormality, Anxiety Disorders, Carcinoma, Prostatic Neoplasms</data>
  <data key="d32">Leuprolide, Abarelix, Gonadorelin, Nafarelin, Cetrorelix, Danazol, Elagolix, Sufugolix, Degarelix, Goserelin, Buserelin, Triptorelin, Ganirelix, Histrelin, Gestrinone, Teverelix, Relugolix</data>
  <data key="d33">https://www.drugbank.ca/polypeptides/P30968</data>
  <data key="d13">Gonadotropin-releasing hormone receptor</data>
  <data key="d14">https://cdn.rcsb.org/images/structures/br/7br3/7br3_assembly-1.jpeg</data>
  <data key="d15">Target</data>
  <data key="d16">1</data>
  <data key="d17">0.0006868131868131869</data>
  <data key="d18">0.0</data>
  <data key="d19">5.0830653221943947e-85</data>
  <data key="d20">0</data>
  <data key="d21">0</data>
  <data key="d22">#12EAEA</data>
  <data key="d23">#0EBEBE</data>
</node>
<node id="Aliskiren">
  <data key="d0">DB09026</data>
  <data key="d1">CC(C)[C@@H](CC1=CC(=C(C=C1)OC)OCCCOC)C[C@@H]([C@H](C[C@@H](C(C)C)C(=O)NCC(C)(C)C(=O)N)O)N</data>
  <data key="d2">C</data>
  <data key="d3">C09</data>
  <data key="d4">C09D, C09X</data>
  <data key="d5">C09DX, C09XA</data>
  <data key="d6">C09XA52, C09XA02, C09DX02, C09XA54, C09XA53</data>
  <data key="d7">Renin</data>
  <data key="d8">Cytochrome P450 3A4</data>
  <data key="d9"></data>
  <data key="d10">Multidrug resistance protein 1</data>
  <data key="d11">Enzyme</data>
  <data key="d12">1-benzylimidazole, 2,5-Dimethoxy-4-ethylamphetamine, 2,5-Dimethoxy-4-ethylthioamphetamine, 4-Bromo-2,5-dimethoxyamphetamine, 4-Methoxyamphetamine, 5-methoxy-N,N-dimethyltryptamine, 7,8-Dichloro-1,2,3,4-tetrahydroisoquinoline, Abametapir, Abediterol, Acebutolol, Aceclofenac, Acemetacin, Acepromazine, Acetylsalicylic acid, Adrafinil, Agmatine, Alclofenac, Aldesleukin, Alfentanil, Alfuzosin, Alminoprofen, Almotriptan, Alprenolol, Ambrisentan, Amibegron, Amifostine, Amiloride, Amineptine, Aminophenazone, Amiodarone, Amitraz, Amitriptyline, Amitriptylinoxide, Ammonium chloride, Amobarbital, Amoxapine, Amphetamine, Amphotericin B, Amyl Nitrite, Angiotensin 1-7, Anisodamine, Antipyrine, Antrafenine, Apomorphine, Aranidipine, Arbutamine, Ardeparin, Arformoterol, Aripiprazole, Aripiprazole lauroxil, Arotinolol, Arsenic trioxide, Asenapine, Atenolol, Atipamezole, Atomoxetine, Atropine, Avanafil, Azapropazone, Azelnidipine, Azilsartan medoxomil, Baclofen, Balsalazide, Bambuterol, Barbexaclone, Barbital, Barnidipine, Bemiparin, Benazepril, Benazeprilat, Bencyclane, Bendroflumethiazide, Benidipine, Benmoxin, Benorilate, Benoxaprofen, Benzphetamine, Benzthiazide, Benzydamine, Bepridil, Betaxolol, Bethanidine, Bevantolol, Bietaserpine, Bimatoprost, Bisoprolol, Bitolterol, Bopindolol, Bosentan, BQ-123, Bretylium, Brexpiprazole, Brimonidine, Brofaromine, Bromocriptine, Bucindolol, Buflomedil, Bufuralol, Bumadizone, Bumetanide, Bupivacaine, Bupranolol, Buspirone, Butabarbital, Butalbital, Butriptyline, Cabergoline, Cadralazine, Canagliflozin, Candesartan, Candesartan cilexetil, Candoxatril, Cannabidiol, Canrenoic acid, Canrenone, Captopril, Carbaspirin calcium, Carbetocin, Carbidopa, Carboxyamidotriazole, Cariprazine, Caroverine, Caroxazone, Carprofen, Carteolol, Carvedilol, Celecoxib, Celiprolol, Cenobamate, Certoparin, Chlorothiazide, Chlorphentermine, Chlorpromazine, Chlorthalidone, Choline magnesium trisalicylate, Cicletanine, Cilazapril, Cilazaprilat, Cilnidipine, Cimicoxib, Cinitapride, Cinnarizine, Cirazoline, Clenbuterol, Clevidipine, Clofarabine, Clomipramine, Clonidine, Clonixin, Cloranolol, Clorgiline, Clozapine, Conivaptan, Cryptenamine, Cyclandelate, Cyclopenthiazide, Cyclosporine, Cyclothiazide, Dalteparin, Danaparoid, Dantrolene, Dapagliflozin, Darodipine, Debrisoquine, Delapril, Deoxyepinephrine, Deserpidine, Desflurane, Desipramine, Desmopressin, Detomidine, Dexibuprofen, Dexketoprofen, Dexmedetomidine, Dexmethylphenidate, Dexniguldipine, Dexpropranolol, Dextroamphetamine, Dexverapamil, Diazoxide, Dibenzepin, Diclofenac, Diclofenamide, Diethyl ether, Diethylnorspermine, Diethylpropion, Difenpiramide, Diflunisal, Digoxin, Dihydralazine, Dihydroergocornine, Dihydroergocristine, Dihydroergocryptine, Dihydroergotamine, Diltiazem, Dimetacrine, Dinutuximab, Dipotassium phosphate, Dipyridamole, DL-Methylephedrine, Dobutamine, Dopamine, Dopexamine, Dorzolamide, Dosulepin, Dotarizine, Doxapram, Doxazosin, Doxepin, Doxofylline, Dronedarone, Droperidol, Drospirenone, Droxicam, Droxidopa, Duloxetine, Dutasteride, Ebselen, Efonidipine, Eletriptan, Emopamil, Empagliflozin, Enalapril, Enalaprilat, Endralazine, Enoxaparin, Epanolol, Eperisone, Ephedra sinica root, Ephedrine, Epicaptopril, Epinephrine, Epirizole, Eplerenone, Epoprostenol, Eprosartan, Ergoloid mesylate, Ergometrine, Ergotamine, Esatenolol, Esmirtazapine, Esmolol, Etacrynic acid, Etafedrine, Ethanol, Ethenzamide, Ethosuximide, Etilefrine, Etodolac, Etofenamate, Etomidate, Etoricoxib, Felodipine, Fenbufen, Fendiline, Fenoldopam, Fenoprofen, Fenoterol, Fenozolone, Fentanyl, Fentiazac, Ferulic acid, Fimasartan, Finasteride, Firocoxib, Fish oil, Flibanserin, Floctafenine, Fluconazole, Flunarizine, Flunixin, Flupentixol, Flurbiprofen, Flurbiprofen axetil, Fluspirilene, Forasartan, Formoterol, Fosinopril, Fosinoprilat, Fostamatinib, Frovatriptan, Furazolidone, Furosemide, Gallopamil, Gepefrine, Guacetisal, Guanabenz, Guanadrel, Guanazodine, Guanethidine, Guanfacine, Guanoclor, Guanoxabenz, Guanoxan, Haloperidol, Halothane, Harmaline, Heparin, Hexamethonium, Hexobarbital, Hexoprenaline, Higenamine, Hydracarbazine, Hydralazine, Hydroflumethiazide, Ibudilast, Ibuprofen, Ibuproxam, Icosapent, Idazoxan, Ifenprodil, Iloperidone, Iloprost, Imidapril, Imidazole salicylate, Imipramine, Imipramine oxide, Indacaterol, Indapamide, Indenolol, Indobufen, Indomethacin, Indoprofen, Indoramin, Iofetamine I-123, Iprindole, Iproniazid, Irbesartan, Isocarboxazid, Isoetharine, Isoflurane, Isometheptene, Isoprenaline, Isosorbide dinitrate, Isosorbide mononitrate, Isoxicam, Isoxsuprine, Isradipine, Itraconazole, Kebuzone, Ketanserin, Ketoconazole, Ketoprofen, Ketorolac, Labetalol, Lacidipine, Lamotrigine, Landiolol, Lercanidipine, Levamlodipine, Levobetaxolol, Levobupivacaine, Levodopa, Levomenthol, Levonordefrin, Levosalbutamol, Levosimendan, Licofelone, Lidoflazine, Linezolid, Linsidomine, Lisdexamfetamine, Lisinopril, Lisuride, Lofepramine, Lofexidine, Lomerizine, Lonazolac, Loperamide, Lornoxicam, Losartan, Loxoprofen, Lumiracoxib, Lurasidone, Lysergic acid diethylamide, Macitentan, Magnesium salicylate, Magnesium sulfate, Manidipine, Mannitol, Mannitol busulfan, Mebanazine, Mebutizide, Mecamylamine, Meclofenamic acid, Medetomidine, Mefenamic acid, Mefenorex, Melitracen, Meloxicam, Mephedrone, Mephentermine, Mepindolol, Mesalazine, Metamfetamine, Metamizole, Metaraminol, Metergoline, Methazolamide, Methohexital, Methoserpidine, Methotrimeprazine, Methoxamine, Methoxyflurane, Methoxyphenamine, Methsuximide, Methyclothiazide, Methyldopa, Methylene blue, Methylergometrine, Methylphenidate, Methylphenobarbital, Methysergide, Metipranolol, Metolazone, Metoprolol, Metreleptin, Metyrosine, Mianserin, Mibefradil, Midodrine, Midomafetamine, Milrinone, Minaprine, Minoxidil, Mirabegron, Mirodenafil, Mirtazapine, MMDA, Moclobemide, Moexipril, Moexiprilat, Mofebutazone, Molsidomine, Monopotassium phosphate, Morniflumate, Morphine, Moxisylyte, Moxonidine, Muzolimine, Nabilone, Nabumetone, Nadolol, Nadroparin, Naftopidil, Naluzotan, Naphazoline, Naproxen, Naratriptan, Naxitamab, Nebivolol, Nefazodone, Nesiritide, Nialamide, Nicardipine, Nicergoline, Nicorandil, Nifedipine, Nifenazone, Niguldipine, Niludipine, Nilvadipine, Nimesulide, Nimodipine, Nisoldipine, Nitrendipine, Nitric Oxide, Nitroaspirin, Nitrofurantoin, Nitroglycerin, Nitroprusside, Nitrous acid, Nitrous oxide, Norepinephrine, Norfenefrine, Nortriptyline, NS-398, Nylidrin, Obinutuzumab, Octamoxin, Octopamine, Olanzapine, Olmesartan, Olodaterol, Olsalazine, Omapatrilat, Opipramol, Orciprenaline, Otilonium, Oxaprotiline, Oxaprozin, Oxprenolol, Oxyfedrine, Oxymetazoline, Oxyphenbutazone, Paclitaxel, Paliperidone, Papaverine, Parecoxib, Pargyline, Parnaparin, Penbutolol, Penfluridol, Penicillin G Acyl-Serine, Pentamidine, Pentobarbital, Pentolinium, Pentoxifylline, Pergolide, Perhexiline, Periciazine, Perindopril, Perindoprilat, PF-00610355, Phendimetrazine, Phenelzine, Pheniprazine, Phenmetrazine, Phenobarbital, Phenoxybenzamine, Phenoxypropazine, Phentermine, Phentolamine, Phenylbutazone, Phenylephrine, Phenylpropanolamine, Piclozotan, Pinacidil, Pinaverium, Pindolol, Pipamperone, Pirbuterol, Pirlindole, Piroxicam, Pirprofen, Pitolisant, Pivhydrazine, Pizotifen, Polmacoxib, Polythiazide, Potassium, Potassium acetate, Potassium alum, Potassium bicarbonate, Potassium bitartrate, Potassium carbonate, Potassium cation, Potassium chloride, Potassium citrate, Potassium gluconate, Potassium guaiacolsulfonate, Potassium hydroxide, Potassium Iodide, Potassium lactate, Potassium nitrate, Potassium perchlorate, Potassium permanganate, Potassium sulfate, Potassium triiodide, Practolol, Pramipexole, Prazosin, Prenalterol, Prenylamine, Primidone, Procaine, Procarbazine, Procaterol, Proglumetacin, Promazine, Propacetamol, Propafenone, Propiomazine, Propiverine, Propofol, Propranolol, Propyphenazone, Proquazone, Protriptyline, Pseudoephedrine, Quetiapine, Quinapril, Quinaprilat, Quinidine, Quinine, Quinoline Yellow WS, Quinupramine, Racepinephrine, Ractopamine, Ramipril, Ramiprilat, Rasagiline, Rauwolfia serpentina root, Remifentanil, Remikiren, Reproterol, Rescinnamine, Reserpine, Reviparin, Rilmenidine, Rimiterol, Riociguat, Risperidone, Ritobegron, Ritodrine, Ritonavir, Rituximab, Rizatriptan, Robenacoxib, Rofecoxib, Romifidine, Ropinirole, Ropivacaine, Rotigotine, Sacubitril, Safinamide, Safrazine, Salbutamol, Salicylamide, Salicylic acid, Salmeterol, Salsalate, Salvia miltiorrhiza root, Saprisartan, Saralasin, Satralizumab, SC-236, Secobarbital, Selegiline, Seletracetam, Selexipag, Selpercatinib, Sevoflurane, Sildenafil, Siponimod, Sitaxentan, Sodium phosphate, monobasic, Solabegron, Solifenacin, Solriamfetol, Sotalol, Spirapril, Spironolactone, Streptokinase, Succinylcholine, Sufentanil, Sulfamethoxazole, Sulfasalazine, Sulindac, Sulodexide, Sumatriptan, Suxibuzone, Synephrine, Tacrolimus, Tadalafil, Talinolol, Talniflumate, Tamsulosin, Tasosartan, Taxifolin, Telmisartan, Temocapril, Tenamfetamine, Tenidap, Tenoxicam, Tepoxalin, Terazosin, Terbutaline, Terguride, Terodiline, Tertatolol, Tetrahydrocannabivarin, Tetrahydropalmatine, Tetrandrine, Tetryzoline, Thalidomide, Theodrenaline, Thiamylal, Thiopental, Thioproperazine, Thioridazine, Tianeptine, Tiaprofenic acid, Tienilic acid, Timolol, Tinoridine, Tinzaparin, Tizanidine, Tocopherylquinone, Tolazoline, Tolcapone, Tolfenamic acid, Tolmetin, Tolonidine, Toloxatone, Tolvaptan, Torasemide, Tramazoline, Trandolapril, Trandolaprilat, Tranilast, Tranylcypromine, Travoprost, Trazodone, Treprostinil, Tretinoin, Tretoquinol, Triamterene, Trichlormethiazide, Trichloroethylene, Trifluoperazine, Trimazosin, Trimebutine, Trimethadione, Trimethaphan, Trimethoprim, Trimipramine, Tucatinib, Tulobuterol, Tyramine, Udenafil, Unoprostone, Urapidil, Valdecoxib, Vardenafil, Verapamil, Vilanterol, Vilazodone, Vincamine, Vinpocetine, Vortioxetine, WIN 55212-2, Xamoterol, Xenon, Xipamide, Xylazine, Xylometazoline, Yohimbine, Zaltoprofen, Ziprasidone, Zofenopril, Zolmitriptan, Zomepirac, Zonisamide, Zuclopenthixol</data>
  <data key="d13">Aliskiren</data>
  <data key="d14">https://www.drugbank.ca/structures/DB09026/image.svg</data>
  <data key="d15">Drug</data>
  <data key="d16">1</data>
  <data key="d17">0.0006868131868131869</data>
  <data key="d18">0.0</data>
  <data key="d19">5.0830653221943947e-85</data>
  <data key="d20">0</data>
  <data key="d21">97</data>
  <data key="d22">#FC5F67</data>
  <data key="d23">#FB3640</data>
</node>
<node id="Renin">
  <data key="d24">REN</data>
  <data key="d0">P00797</data>
  <data key="d25">3VCM</data>
  <data key="d26">Humans</data>
  <data key="d27">Enzyme</data>
  <data key="d28">Protease</data>
  <data key="d29">Secreted</data>
  <data key="d30">AGT, ATP6AP2, ACE, ENSG00000264813, AGTR1, ACE2</data>
  <data key="d31">Drug toxicity, Adverse reaction to drug, Malignant Neoplasms, Metabolic Diseases, Cerebrovascular accident, Primary malignant neoplasm, Neurodegenerative Disorders, Adenoma, Vascular Diseases, Cerebrovascular Disorders, Heart Diseases, Liver diseases, nervous system disorder, Complications of Diabetes Mellitus, Lung diseases, Retinal Diseases, Dyslipidemias, Renal vascular disorder, Adrenal Gland Neoplasms, Inflammatory Bowel Diseases, Polycystic Kidney Diseases, Cardiomyopathies, Cerebral Small Vessel Diseases, Bacterial Infections, Nephrotic Syndrome, Peripheral Neuropathy, Lipid Metabolism Disorders, Renal glomerular disease, Neuropathy, Autonomic nervous system disorders, Peripheral Nervous System Diseases, Adenocarcinoma, Extrinsic allergic alveolitis, Anxiety Disorders, Aortic Diseases, Autoimmune Diseases, Mental disorders, Blood Coagulation Disorders, Bone Diseases, Bone Diseases, Developmental, Brain Diseases, Brain Neoplasms, Cardiomyopathy, Dilated, CNS disorder, Demyelinating Diseases, Endocrine System Diseases, Congenital Heart Defects, Parathyroid Neoplasms, Periodontal Diseases, Phenylketonurias, Pituitary Diseases, Signs and Symptoms, Respiratory, Thyroid Diseases, Urinary tract infection, Urologic Diseases, Viral hepatitis, Virus Diseases, Congenital heart disease, Lesion of brain, Neurologic Symptoms, Parkinsonian Disorders, Cardiovascular Abnormalities, Hematologic Neoplasms, Osteoporotic Fractures, Sleep Disorders, Chronic inflammatory disorder, Peripheral Arterial Diseases, Secondary Neoplasm</data>
  <data key="d32">Remikiren, N,N-dimethylformamide, Isoamyl alcohol, 3-Phenyl-1,2-Propandiol, Enalkiren, 2-Cyclopropylmethylenepropanal, 1-Methyl-2-Oxy-5,5-Dimethyl Pyrrolidine, 1-Hydroxy-2-Amino-3-Cyclohexylpropane, SPP1148, N-{2-[6-(2,4-DIAMINO-6-ETHYLPYRIMIDIN-5-YL)-2,2-DIMETHYL-3-OXO-2,3-DIHYDRO-4H-1,4-BENZOTHIAZIN-4-YL]ETHYL}ACETAMIDE, 6-ETHYL-5-[9-(3-METHOXYPROPYL)-9H-CARBAZOL-2-YL]PYRIMIDINE-2,4-DIAMINE, N-{2-[6-(2,4-DIAMINO-6-ETHYLPYRIMIDIN-5-YL)-2,2-DIMETHYL-3-OXO-2,3-DIHYDRO-4H-1,4-BENZOXAZIN-4-YL]ETHYL}ACETAMIDE, (2S)-6-(2,4-DIAMINO-6-ETHYLPYRIMIDIN-5-YL)-2-(3,5-DIFLUOROPHENYL)-4-(3-METHOXYPROPYL)-2H-1,4-BENZOXAZIN-3(4H)-ONE, 6-(2,4-DIAMINO-6-ETHYLPYRIMIDIN-5-YL)-4-(3-METHOXYPROPYL)-2,2-DIMETHYL-2H-1,4-BENZOXAZIN-3(4H)-ONE, 5-{4-[(3,5-DIFLUOROBENZYL)AMINO]PHENYL}-6-ETHYLPYRIMIDINE-2,4-DIAMINE, 2-Methyl-3-(2-Aminothiazolo)Propanal, 6-ethyl-5-[(2S)-1-(3-methoxypropyl)-2-phenyl-1,2,3,4-tetrahydroquinolin-7-yl]pyrimidine-2,4-diamine, N-Methyl-N-(Methylbenzyl)Formamide, Aliskiren, Minoxidil, Lisinopril</data>
  <data key="d33">https://www.drugbank.ca/polypeptides/P00797</data>
  <data key="d13">Renin</data>
  <data key="d14">https://cdn.rcsb.org/images/structures/vc/3vcm/3vcm_assembly-1.jpeg</data>
  <data key="d15">Target</data>
  <data key="d16">1</data>
  <data key="d17">0.0006868131868131869</data>
  <data key="d18">0.0</data>
  <data key="d19">5.0830653221943947e-85</data>
  <data key="d20">0</data>
  <data key="d21">0</data>
  <data key="d22">#12EAEA</data>
  <data key="d23">#0EBEBE</data>
</node>
<node id="Edoxaban">
  <data key="d0">DB09075</data>
  <data key="d1">CN1CCC2=C(C1)SC(=N2)C(=O)N[C@@H]3C[C@H](CC[C@@H]3NC(=O)C(=O)NC4=NC=C(C=C4)Cl)C(=O)N(C)C</data>
  <data key="d2">B</data>
  <data key="d3">B01</data>
  <data key="d4">B01A</data>
  <data key="d5">B01AF</data>
  <data key="d6">B01AF03</data>
  <data key="d7">Coagulation factor X</data>
  <data key="d8"></data>
  <data key="d9"></data>
  <data key="d10">Multidrug resistance protein 1</data>
  <data key="d11">Enzyme</data>
  <data key="d12">(1,2,6,7-3H)Testosterone, (R)-warfarin, (S)-Warfarin, 1-Testosterone, 18-methyl-19-nortestosterone, 3,5-Diiodotyrosine, 4-hydroxycoumarin, 4-Hydroxytestosterone, 5beta-dihydrotestosterone, 7,8-Dichloro-1,2,3,4-tetrahydroisoquinoline, Abacavir, Abciximab, Abemaciclib, Acarbose, Aceclofenac, Acemetacin, Acenocoumarol, Acetaminophen, Acetazolamide, Acetylsalicylic acid, Aclidinium, Acrivastine, Acyclovir, Adefovir, Adefovir dipivoxil, Afatinib, Alaproclate, Albutrepenonacog alfa, Alclofenac, Aldesleukin, Alemtuzumab, Allopurinol, Allylestrenol, Almasilate, Alminoprofen, Almotriptan, Alogliptin, Aloxiprin, Alprazolam, Alteplase, Altrenogest, Altretamine, Amantadine, Ambrisentan, Amediplase, Amikacin, Amiloride, Aminophenazone, Aminosalicylic acid, Amiodarone, Amitriptyline, Ammonium chloride, Amoxicillin, Amphetamine, Amphotericin B, Ampicillin, Amrinone, Amsacrine, Anagrelide, Ancestim, Ancrod, Andexanet alfa, Andrographolide, Anistreplase, Anti-inhibitor coagulant complex, Antihemophilic Factor (Recombinant), PEGylated, Antihemophilic factor human, Antihemophilic factor, human recombinant, Antipyrine, Antithrombin Alfa, Antithrombin III human, Antrafenine, Apalutamide, Apixaban, Apramycin, Apremilast, Aprotinin, Arbekacin, Ardeparin, Arformoterol, Argatroban, Arotinolol, Arsenic trioxide, Astaxanthin, Asunaprevir, Atazanavir, Atomoxetine, Auranofin, Aurothioglucose, Avatrombopag, Axitinib, Azacitidine, Azapropazone, Azathioprine, Azelaic acid, Azficel-T, Azithromycin, Azosemide, Aztreonam, Bacitracin, Baclofen, Balsalazide, Bamet-UD2, Baricitinib, Belantamab mafodotin, Belinostat, Bemiparin, Bendamustine, Bendroflumethiazide, Benmoxin, Benorilate, Benoxaprofen, Benserazide, Benzatropine, Benznidazole, Benzthiazide, Benzydamine, Benzylthiouracil, Bepotastine, Beraprost, Beroctocog alfa, Berotralstat, Betrixaban, Bexarotene, Bicisate, Binimetinib, Biochanin A, Biricodar, Bismuth subgallate, Bismuth subsalicylate, Bisoprolol, Bisoxatin, Bivalirudin, Bleomycin, Blinatumomab, Blonanserin, Boldenone, Bortezomib, Bosutinib, Brefeldin A, Brentuximab vedotin, Brinase, Brincidofovir, Brivaracetam, Brofaromine, Bromazepam, Bromotheophylline, Budesonide, Buflomedil, Bumadizone, Bumetanide, Bupropion, Buspirone, Busulfan, Butabarbital, Butylphthalide, Cabazitaxel, Cabergoline, Calcium, Calcium acetate, Calcium carbonate, Calcium cation, Calcium chloride, Calcium citrate, Calcium gluconate, Calcium Phosphate, Calcium threonate, Calusterone, Canagliflozin, Cangrelor, Canrenoic acid, Canrenone, Capecitabine, Caplacizumab, Capreomycin, Carbamazepine, Carbaspirin calcium, Carbidopa, Carbimazole, Carboplatin, Carfilzomib, Carmustine, Caroxazone, Carprofen, Carvedilol, Catridecacog, Cefacetrile, Cefaclor, Cefadroxil, Cefaloridine, Cefalotin, Cefamandole, Cefamandole nafate, Cefapirin, Cefatrizine, Cefazedone, Cefazolin, Cefbuperazone, Cefcapene, Cefdinir, Cefditoren, Cefepime, Cefetamet, Cefixime, Cefmenoxime, Cefmetazole, Cefminox, Cefodizime, Cefonicid, Cefoperazone, Ceforanide, Cefotaxime, Cefotetan, Cefotiam, Cefoxitin, Cefozopran, Cefpiramide, Cefpirome, Cefpodoxime, Cefprozil, Cefradine, Cefroxadine, Cefsulodin, Ceftaroline fosamil, Ceftazidime, Ceftezole, Ceftibuten, Ceftizoxime, Ceftobiprole, Ceftolozane, Ceftriaxone, Cefuroxime, Celecoxib, Cepeginterferon alfa-2B, Cephalexin, Cephaloglycin, Cephalothin Group, Ceritinib, Certolizumab pegol, Cetirizine, Cevimeline, Chenodeoxycholic acid, Chloral hydrate, Chlorambucil, Chloramphenicol, Chlormadinone, Chloroquine, Chlorothiazide, Chlorotrianisene, Chloroxylenol, Chlorpromazine, Chlorpropamide, Chlorthalidone, Chlorzoxazone, Cholic Acid, Choline C 11, Choline magnesium trisalicylate, Choline salicylate, Chondroitin sulfate, Chromic chloride, Chromic citrate, Chromic nitrate, Chromium, Chromium gluconate, Chromium nicotinate, Chromous sulfate, Cicletanine, Cidofovir, Cilostazol, Cimetidine, Cimicoxib, Ciprofloxacin, Cisplatin, Citalopram, Cladribine, Clarithromycin, Clevidipine, Clobazam, Clofarabine, Clofazimine, Clofenamide, Clomifene, Clomipramine, Clonazepam, Clonixin, Clopamide, Clopidogrel, Cloprostenol, Clorazepic acid, Clorexolone, Clorgiline, Cloricromen, Clorindione, Clove oil, Clozapine, Coagulation Factor IX (Recombinant), Coagulation Factor IX Human, Coagulation factor VII human, Coagulation factor VIIa Recombinant Human, Coagulation factor X human, Cobicistat, Cobimetinib, Codeine, Colchicine, Colistimethate, Colistin, Collagenase clostridium histolyticum, Conivaptan, Conjugated estrogens, Copanlisib, Corifollitropin alfa, Coumarin, Crizotinib, Cyanocobalamin, Cyclopenthiazide, Cyclophosphamide, Cyclosporine, Cyclothiazide, Cyproterone acetate, Cytarabine, Dabigatran, Dabigatran etexilate, Dabrafenib, Dacarbazine, Daclatasvir, Dacomitinib, Dactinomycin, Dalfampridine, Dalteparin, Damoctocog alfa pegol, Danaparoid, Dapagliflozin, Dapoxetine, Daptomycin, Darexaban, Darolutamide, Dasabuvir, Dasatinib, Daunorubicin, Decitabine, Deferasirox, Deferiprone, Defibrotide, Dehydrochloromethyltestosterone, Dehydrocholic acid, Delafloxacin, Demegestone, Deoxycholic acid, Dersalazine, Desipramine, Desirudin, Desmopressin, Desmoteplase, Desogestrel, Desvenlafaxine, Deutetrabenazine, Dexibuprofen, Dexketoprofen, Dexmedetomidine, Dexniguldipine, Dexpanthenol, Dexrazoxane, Dextran, Diatrizoate, Diazepam, Diazoxide, Dibromotyrosine, Dichlorobenzyl alcohol, Diclofenac, Diclofenamide, Dicoumarol, Dicyclomine, Didanosine, Dienogest, Diethylstilbestrol, Difenpiramide, Diflunisal, Difluocortolone, Digitoxin, Digoxin, Dihydrostreptomycin, Dimercaprol, Dimetacrine, Dimethyl sulfoxide, Dinutuximab, Diphenadione, Dipyridamole, Disopyramide, Ditazole, DL-Methylephedrine, Dobutamine, Docetaxel, Dolutegravir, Dopamine, Doripenem, Doxacurium, Doxepin, Doxorubicin, Doxycycline, Dronedarone, Drospirenone, Drostanolone propionate, Drotrecogin alfa, Droxicam, Droxidopa, Duloxetine, Duvelisib, Dydrogesterone, Dyphylline, Ebselen, Edetate calcium disodium anhydrous, Edetic acid, Edrophonium, Efonidipine, Eftrenonacog alfa, Elacridar, Elagolix, Elbasvir, Eliglustat, Emicizumab, Emtricitabine, Enalaprilat, Enasidenib, Enfortumab vedotin, Enoxaparin, Entrectinib, Enzalutamide, Epimestrol, Epirizole, Epirubicin, Epitizide, Eplerenone, Epoprostenol, Eptifibatide, Equol, Erdafitinib, Eribulin, Ertapenem, Ertugliflozin, Erythromycin, Escitalopram, Estazolam, Esterified estrogens, Estradiol, Estradiol acetate, Estradiol benzoate, Estradiol cypionate, Estradiol dienanthate, Estradiol valerate, Estriol, Estrone, Estrone sulfate, Eszopiclone, Etacrynic acid, Etafedrine, Ethambutol, Ethenzamide, Ethinylestradiol, Ethoxzolamide, Ethyl biscoumacetate, Ethynodiol diacetate, Etodolac, Etofenamate, Etomidate, Etonogestrel, Etoperidone, Etoposide, Etoricoxib, Etynodiol, Eucalyptus oil, Evening primrose oil, Everolimus, Ezogabine, Factor IX Complex (Human), Factor XIII (human), Favipiravir, Fedratinib, Fenbufen, Fenofibrate, Fenofibric acid, Fenoldopam, Fenoprofen, Fenproporex, Fenquizone, Fentanyl, Fentiazac, Ferulic acid, Fesoterodine, Fexofenadine, Fibrinogen human, Fibrinolysin, Firocoxib, Flavoxate, Flibanserin, Floctafenine, Flomoxef, Florbetaben (18F), Florbetapir (18F), Floxuridine, Fluconazole, Flucytosine, Fludarabine, Fludeoxyglucose (18F), Fluindione, Flumazenil, Flunixin, Fluocinolone acetonide, Fluorouracil, Fluoxetine, Flupirtine, Flurazepam, Flurbiprofen, Flurbiprofen axetil, Flutamide, Fluvoxamine, Folic acid, Fomepizole, Fondaparinux, Formebolone, Formestane, Formic acid, Formononetin, Foscarnet, Fosfomycin, Fosinopril, Fostemsavir, Framycetin, Furazolidone, Furosemide, Gabapentin enacarbil, Gabexate, Gadobenic acid, Gadodiamide, Gadofosveset trisodium, Gadopentetic acid, Gadoteric acid, Gadoteridol, Ganciclovir, Gemcitabine, Gemfibrozil, Gemtuzumab ozogamicin, Geneticin, Gentamicin, Gentamicin C1a, Gestodene, Gestonorone, Gestrinone, Gilteritinib, Gimeracil, Ginkgo biloba, Givosiran, Glasdegib, Glecaprevir, Glipizide, Glycerol phenylbutyrate, Glycochenodeoxycholic Acid, Glycocholic acid, Golodirsen, Goserelin, Gossypol, Grapiprant, Grazoprevir, Guacetisal, Guanethidine, Guanfacine, Haloperidol, Harmaline, Hemin, Heparin, Hexestrol, Human interferon omega-1, Hydracarbazine, Hydralazine, Hydrochlorothiazide, Hydroflumethiazide, Hydrolyzed Cephalothin, Hydromorphone, Hydroxocobalamin, Hydroxyethyl Starch, Hydroxyprogesterone, Hydroxyprogesterone caproate, Hydroxytyrosol, Hydroxyurea, Hygromycin B, Hyodeoxycholic Acid, Ibritumomab tiuxetan, Ibrutinib, Ibudilast, Ibuprofen, Ibuproxam, Ibutilide, Icatibant, Icosapent, Icosapent ethyl, Idarubicin, Idarucizumab, Idebenone, Idelalisib, Idraparinux, Ifetroban, Ifosfamide, Iloprost, Imatinib, Imidafenacin, Imidazole salicylate, Imipramine, Indacaterol, Indalpine, Indapamide, Indigotindisulfonic acid, Indisulam, Indobufen, Indomethacin, Indoprofen, Inosine pranobex, Inositol, Inotersen, Inotuzumab ozogamicin, Interferon alfa, Interferon alfa-2a, Recombinant, Interferon alfa-2b, Interferon alfa-n1, Interferon alfa-n3, Interferon alfacon-1, Interferon beta-1b, Interferon gamma-1b, Invert sugar, Iobenguane sulfate I-123, Iodixanol, Ioflupane I-123, Iopromide, Iothalamic acid, Ioversol, Ioxilan, Ipecac, Ipilimumab, Iproniazid, Irinotecan, Isavuconazole, Isavuconazonium, Isepamicin, Isocarboxazid, Isoflavone, Isoniazid, Isosorbide, Isosorbide mononitrate, Isosulfan blue, Isotretinoin, Isoxicam, Isradipine, Istradefylline, Itraconazole, Ivacaftor, Ivosidenib, Ixabepilone, Ixazomib, Kallidinogenase, Kanamycin, Kebuzone, Ketamine, Ketanserin, Ketazolam, Ketoconazole, Ketoprofen, Ketorolac, Labetalol, Lamivudine, Lamotrigine, Laniquidar, Lapatinib, Larotrectinib, Lasmiditan, Latamoxef, Ledipasvir, Lefamulin, Lemborexant, Lenalidomide, Lenvatinib, Lepirudin, Lesinurad, Letaxaban, Leuprolide, Levobupivacaine, Levocarnitine, Levocetirizine, Levofloxacin, Levomilnacipran, Levonorgestrel, Levosalbutamol, Licofelone, Limaprost, Linagliptin, Linezolid, Linsidomine, Liothyronine, Lisinopril, Lithium carbonate, Lithium cation, Lithium citrate, Lithium hydroxide, Lixisenatide, Lofexidine, Lomitapide, Lomustine, Lonafarnib, Lonazolac, Lonidamine, Loperamide, Lopinavir, Loracarbef, Lorazepam, Lorcaserin, Lornoxicam, Lorpiprazole, Loxapine, Loxoprofen, Lubiprostone, Lumacaftor, Lumiracoxib, Lusutrombopag, Lynestrenol, Macitentan, Magnesium carbonate, Magnesium chloride, Magnesium hydroxide, Magnesium salicylate, Magnesium trisilicate, Mangafodipir, Mannitol, Maprotiline, Mebanazine, Mebutizide, Mecamylamine, Mechlorethamine, Meclofenamic acid, Medrogestone, Medroxyprogesterone acetate, Mefenamic acid, Mefruside, Megestrol acetate, Melagatran, Meloxicam, Melperone, Melphalan, Memantine, Meperidine, Mepivacaine, Mercaptopurine, Meropenem, Mersalyl, Mesalazine, Mestranol, Metamfetamine, Metamizole, Metaxalone, Metformin, Methadone, Methallenestril, Methazolamide, Methimazole, Methotrexate, Methoxsalen, Methyclothiazide, Methyl salicylate, Methyl-1-testosterone, Methyldopa, Methylene blue, Methylestrenolone, Methylnaltrexone, Methylphenidate, Methyltestosterone, Methylthiouracil, Meticrane, Metoclopramide, Metolazone, Metoprolol, Metyrapone, Mibefradil, Mibolerone, Midazolam, Mifepristone, Migalastat, Milnacipran, Milrinone, Minaprine, Mirabegron, Mitomycin, Mitoxantrone, Moclobemide, Mofebutazone, Monteplase, Morniflumate, Moroctocog alfa, Morphine, Moxestrol, Moxisylyte, Muzolimine, Mycophenolate mofetil, Mycophenolic acid, N-acetyltyrosine, N-methylnicotinamide, Nabumetone, Nadolol, Nadroparin, Nafamostat, Naftopidil, Naldemedine, Nalmefene, Naloxone, Naproxen, Nateglinide, Neamine, Nedaplatin, Nedocromil, Nefazodone, Nelarabine, Neomycin, Neratinib, Netilmicin, Netupitant, Nialamide, Nicorandil, Nifedipine, Nifenazone, Niguldipine, Nilotinib, Nilutamide, Nimesulide, Nintedanib, Nisoldipine, Nitric Oxide, Nitroaspirin, Nitrofurantoin, Nitroprusside, Nomegestrol, Nomegestrol acetate, Nonacog beta pegol, Norelgestromin, Norethindrone enanthate, Norethisterone, Norethynodrel, Norgestimate, Norgestrel, Norgestrienone, Nortriptyline, NS-398, Obeticholic acid, Obinutuzumab, Octamoxin, Octinoxate, Octylphenoxy polyethoxyethanol, Odanacatib, Olaparib, Olsalazine, Omacetaxine mepesuccinate, Omadacycline, Ombitasvir, Omega-3 fatty acids, Omega-3-acid ethyl esters, Omega-3-carboxylic acids, ONT-093, Opium, Ormeloxifene, Oseltamivir, Osimertinib, Otamixaban, Oxabolone cipionate, Oxacillin, Oxaliplatin, Oxaprozin, Oxazepam, Oxybenzone, Oxyphenbutazone, Oxyquinoline, p-Coumaric acid, Paclitaxel, Palbociclib, Paliperidone, Palonosetron, Pamidronic acid, Panobinostat, Pantoprazole, Pantothenic acid, Parecoxib, Pargyline, Paritaprevir, Parnaparin, Paromomycin, Paroxetine, Patent Blue, Pazopanib, Pegaptanib, Peginesatide, Peginterferon alfa-2a, Peginterferon alfa-2b, Peginterferon beta-1a, Pemetrexed, Penbutolol, Penicillamine, Pentaerythritol tetranitrate, Pentamidine, Pentastarch, Pentetic acid, Pentobarbital, Pentosan polysulfate, Pentostatin, Pentoxifylline, Perindopril, Permethrin, Phenazopyridine, Phenelzine, Phenindione, Pheniprazine, Phenoxypropazine, Phenprocoumon, Phentolamine, Phenyl aminosalicylate, Phenylalanine, Phenylbutazone, Pholcodine, Phosphocreatine, Phosphoric acid, Phylloquinone, Pibrentasvir, Picosulfuric acid, Picotamide, Pidotimod, Pindolol, Piperacillin, Piracetam, Piretanide, Pirlindole, Piroxicam, Pirprofen, Pitolisant, Pivhydrazine, Platelet Activating Factor, Plazomicin, Plerixafor, Polmacoxib, Polyestradiol phosphate, Polyethylene glycol 400, Polythiazide, Pomalidomide, Ponatinib, Posaconazole, Potassium, Potassium acetate, Potassium bicarbonate, Potassium cation, Potassium chloride, Potassium citrate, Potassium Iodide, Potassium nitrate, Potassium perchlorate, Potassium sulfate, Pralatrexate, Pralidoxime, Pralsetinib, Pramipexole, Prasugrel, Pravastatin, Prednisolone phosphate, Prednisone, Pregabalin, Probenecid, Procainamide, Procaine, Procaine benzylpenicillin, Procarbazine, Progesterone, Proglumetacin, Promegestone, Promethazine, Propacetamol, Propafenone, Propantheline, Propiverine, Propranolol, Propylthiouracil, Propyphenazone, Proquazone, Protein C, Protein S human, Prothrombin, Protocatechualdehyde, Prucalopride, Puromycin, Pyrantel, Pyrazinamide, Pyridoxine, Pyrithione, Quetiapine, Quinestrol, Quinethazone, Quingestanol, Quingestanol acetate, Quinidine, Quinine, Rabeprazole, Raltitrexed, Ramatroban, Ramelteon, Ranitidine, Ranolazine, Rasagiline, Regorafenib, Relcovaptan, Remdesivir, Reserpine, Resorcinol, Resveratrol, Reteplase, Revefenacin, Reviparin, Ribavirin, Ribostamycin, Ridogrel, Rifamycin, Rimegepant, Ripretinib, Ritanserin, Ritonavir, Rituximab, Rivaroxaban, Rizatriptan, Robenacoxib, Rofecoxib, Roflumilast, Rolapitant, Rolofylline, Romidepsin, Ropivacaine, Rosiglitazone, Rucaparib, Rusalatide acetate, Ruxolitinib, Sacubitril, Safinamide, Safrazine, Salbutamol, Salicylamide, Salicylic acid, Salmon calcitonin, Salsalate, Saquinavir, Sarecycline, Sarpogrelate, Saruplase, Saxagliptin, SC-236, Secobarbital, Selegiline, Selenious acid, Selenium, Selexipag, Selumetinib, Semuloparin, Seproxetine, Sertraline, Sevoflurane, Sibutramine, Sildenafil, Silodosin, Simeprevir, Simvastatin, Sirolimus, Sisomicin, Sitagliptin, Sodium acetate, Sodium aurothiomalate, Sodium citrate, Sodium fluoride, Sodium sulfate, Sofosbuvir, Solriamfetol, Sorafenib, Sorbitol, Spiradoline, Spironolactone, Stanolone acetate, Stiripentol, Streptokinase, Streptomycin, Streptozocin, Strontium chloride, Sucralfate, Sugammadex, Sulbactam, Sulfadiazine, Sulfamethoxazole, Sulfasalazine, Sulfinpyrazone, Sulindac, Sulodexide, Sumatriptan, Susoctocog alfa, Suvorexant, Suxibuzone, Synthetic Conjugated Estrogens, A, Synthetic Conjugated Estrogens, B, Tacrolimus, Tadalafil, Talazoparib, Talinolol, Talniflumate, Tamoxifen, Tamsulosin, Tariquidar, Tasimelteon, Taurochenodeoxycholic acid, Taurocholic acid, Tauroursodeoxycholic acid, Taxifolin, Tazemetostat, Tazobactam, Technetium Tc-99m exametazime, Technetium Tc-99m mebrofenin, Technetium Tc-99m oxidronate, Technetium Tc-99m pyrophosphate, Technetium Tc-99m sestamibi, Tedizolid phosphate, Teduglutide, Tegafur, Tegaserod, Telaprevir, Telavancin, Temazepam, Temozolomide, Temsirolimus, Tenecteplase, Tenidap, Teniposide, Tenofovir, Tenofovir alafenamide, Tenofovir disoproxil, Tenoxicam, Tepoxalin, Terbutaline, Tesmilifene, Testolactone, Testosterone, Testosterone cypionate, Testosterone enantate benzilic acid hydrazone, Testosterone enanthate, Testosterone propionate, Testosterone succinate, Testosterone undecanoate, Tetracycline, Tetradecyl hydrogen sulfate (ester), Tezacaftor, Thalidomide, Theobromine, Thiabendazole, Thiethylperazine, Thiosalicylic acid, Thiotepa, Tiapride, Tiaprofenic acid, Tibolone, Ticagrelor, Ticlopidine, Tienilic acid, Tiludronic acid, Timolol, Tinidazole, Tinoridine, Tinzaparin, Tioclomarol, Tioguanine, Tiopronin, Tiotropium, Tipranavir, Tirofiban, Tixocortol, Tobramycin, Tocopherol, Tocopherylquinone, Tofacitinib, Tolazamide, Tolbutamide, Tolcapone, Tolfenamic acid, Tolmetin, Toloxatone, Tolterodine, Tolvaptan, Topiramate, Topiroxostat, Topotecan, Torasemide, Toremifene, Tositumomab, Trabectedin, Tramadol, Trametinib, Tranilast, Tranylcypromine, Trapidil, Trastuzumab emtansine, Trazodone, Trenonacog alfa, Treprostinil, Trestolone, Trestolone acetate, Triamcinolone, Triamterene, Triazolam, Trichlormethiazide, Triethylenetetramine, Trifluridine, Triflusal, Trimebutine, Trimethoprim, Trimetrexate, Trimipramine, Triptolide, Trolamine salicylate, Tropisetron, Troxerutin, Tucatinib, Turoctocog alfa, Turoctocog alfa pegol, Ubrogepant, Ularitide, Ulipristal, Umeclidinium, Urokinase, Ursodeoxycholic acid, Vaborbactam, Valaciclovir, Valbenazine, Valdecoxib, Valganciclovir, Valspodar, Vancomycin, Vandetanib, Vardenafil, Varenicline, Vatreptacog alfa, Velpatasvir, Vemurafenib, Venetoclax, Venlafaxine, Verapamil, Vilanterol, Viloxazine, Vinblastine, Vincristine, Vindesine, Vinflunine, Vinorelbine, Vitamin E, Von Willebrand Factor Human, Vorapaxar, Vorinostat, Vortioxetine, Voxilaprevir, Warfarin, Ximelagatran, Xipamide, Zaleplon, Zaltoprofen, Zanamivir, Zeranol, Zidovudine, Zimelidine, Zinc citrate, Zomepirac, Zonisamide, Zosuquidar</data>
  <data key="d13">Edoxaban</data>
  <data key="d14">https://www.drugbank.ca/structures/DB09075/image.svg</data>
  <data key="d15">Drug</data>
  <data key="d16">1</data>
  <data key="d17">0.11428866010875544</data>
  <data key="d18">0.0</data>
  <data key="d19">1.6724450246290248e-05</data>
  <data key="d20">0</data>
  <data key="d21">0</data>
  <data key="d22">#FC5F67</data>
  <data key="d23">#FB3640</data>
</node>
<node id="Coagulation factor X">
  <data key="d24">F10</data>
  <data key="d0">P00742</data>
  <data key="d25">1P0S</data>
  <data key="d26">Humans</data>
  <data key="d27">Enzyme</data>
  <data key="d28">Protease</data>
  <data key="d29">Secreted</data>
  <data key="d30">SERPINC1, F3, F5, TFPI, F8, SERPIND1, F7, THBD, GGCX, SERPINA5</data>
  <data key="d31">Blood Coagulation Disorders, Cerebrovascular accident, Mammary Neoplasms, Chronic Kidney Diseases, Diabetes Mellitus, Hepatitis, Liver diseases, Viral hepatitis, Coagulation factor deficiency syndrome, Blood Coagulation Disorders, Inherited, Peripheral Arterial Diseases, Infection, Heart valve disease, Hypertensive disease, Kidney Diseases, Lymphoma, Vascular Diseases, Virus Diseases, B-Cell Lymphomas, Adult Solid Neoplasm, Adenoviral infections, Arteriopathic disease</data>
  <data key="d32">Antihemophilic factor, human recombinant, Coagulation Factor IX (Recombinant), Coagulation factor VIIa Recombinant Human, Heparin, Enoxaparin, SSR-126517E, gamma-carboxy-L-glutamic acid, 4-[(5-CHLOROINDOL-2-YL)SULFONYL]-2-(2-METHYLPROPYL)-1-[[5-(PYRIDIN-4-YL)PYRIMIDIN-2-YL]CARBONYL]PIPERAZINE, LY-517717, Rivaroxaban, Lanoteplase, Idraparinux, rNAPc2, Apixaban, Otamixaban, Eribaxaban, (2R)-2-(5-CHLORO-2-THIENYL)-N-{(3S)-1-[(1S)-1-METHYL-2-MORPHOLIN-4-YL-2-OXOETHYL]-2-OXOPYRROLIDIN-3-YL}PROPENE-1-SULFONAMIDE, THIENO[3,2-B]PYRIDINE-2-SULFONIC ACID [1-(1-AMINO-ISOQUINOLIN-7-YLMETHYL)-2-OXO-PYRROLDIN-3-YL]-AMIDE, 2-(5-CHLORO-2-THIENYL)-N-{(3S)-1-[(1S)-1-METHYL-2-MORPHOLIN-4-YL-2-OXOETHYL]-2-OXOPYRROLIDIN-3-YL}ETHANESULFONAMIDE, GW-813893, 2-({4-[(5-CHLORO-1H-INDOL-2-YL)SULFONYL]PIPERAZIN-1-YL}CARBONYL)THIENO[3,2-B]PYRIDINE 4-OXIDE, N-((1R,2S)-2-(5-CHLORO-1H-INDOLE-2-CARBOXAMIDO)CYCLOHEXYL)-5-METHYL-4,5,6,7-TETRAHYDROTHIAZOLO[5,4-C]PYRIDINE-2-CARBOXAMIDE, N-((1R,2R)-2-(5-CHLORO-1H-INDOLE-2-CARBOXAMIDO)CYCLOHEXYL)-5-METHYL-4,5,6,7-TETRAHYDROTHIAZOLO[5,4-C]PYRIDINE-2-CARBOXAMIDE, N-(2-(((5-CHLORO-2-PYRIDINYL)AMINO)SULFONYL)PHENYL)-4-(2-OXO-1(2H)-PYRIDINYL)BENZAMIDE, 5-(5-CHLORO-2-THIENYL)-N-{(3S)-1-[(1S)-1-METHYL-2-MORPHOLIN-4-YL-2-OXOETHYL]-2-OXOPYRROLIDIN-3-YL}-1H-1,2,4-TRIAZOLE-3-SULFONAMIDE, 5-CHLORO-N-{(3S)-1-[(1S)-1-METHYL-2-MORPHOLIN-4-YL-2-OXOETHYL]-2-OXOPYRROLIDIN-3-YL}-1-BENZOTHIOPHENE-2-SULFONAMIDE, 6-CHLORO-N-{(3S)-1-[(1S)-1-METHYL-2-MORPHOLIN-4-YL-2-OXOETHYL]-2-OXOPYRROLIDIN-3-YL}-1-BENZOTHIOPHENE-2-SULFONAMIDE, 6-CHLORO-N-{(3S)-1-[(1S)-1-METHYL-2-(4-MORPHOLINYL)-2-OXO ETHYL]-2-OXO-3-PYRROLIDINYL}-2-NAPHTHALENESULFONAMIDE, 5-Chloro-N-{(3S)-1-[(2S)-1-(4-morpholinyl)-1-oxo-2-propanyl]-2-oxo-3-pyrrolidinyl}-1H-indole-2-sulfonamide, 5-chloro-N-[(3R)-1-(2-{[2-fluoro-4-(2-oxopyridin-1(2H)-yl)phenyl]amino}-2-oxoethyl)pyrrolidin-3-yl]thiophene-2-carboxamide, 5-Chloro-thiophene-2-carboxylic acid ((3S,4S)-1-{[2-fluoro-4-(2-oxo-2H-pyridin-1-yl)-phenylcarbamoyl]-methyl}-4-hydroxy-pyrrolidin-3-yl)-amide, N-(1-ISOPROPYLPIPERIDIN-4-YL)-1-(3-METHOXYBENZYL)-1H-INDOLE-2-CARBOXAMIDE, 1-{2-[(4-CHLOROPHENYL)AMINO]-2-OXOETHYL}-N-(1-ISOPROPYLPIPERIDIN-4-YL)-1H-INDOLE-2-CARBOXAMIDE, 5-CHLORO-THIOPHENE-2-CARBOXYLIC ACID ((3S,4S)-4-FLUORO- 1-{[2-FLUORO-4-(2-OXO-2H-PYRIDIN-1-YL)-PHENYLCARBAMOYL]-METHYL}-PYRROLIDIN-3-YL)-AMIDE, 5-CHLORO-N-(2-(4-(2-OXOPYRIDIN-1(2H)-YL)BENZAMIDO)ETHYL)THIOPHENE-2-CARBOXAMIDE, 5-CHLORO-N-((1R,2S)-2-(4-(2-OXOPYRIDIN-1(2H)-YL)BENZAMIDO) CYCLOPENTYL)THIOPHENE-2-CARBOXAMIDE, THIENO[3,2-B]PYRIDINE-2-SULFONIC ACID [2-OXO-1-(1H-PYRROLO[2,3-C]PYRIDIN-2-YLMETHYL)-PYRROLIDIN-3-YL]-AMIDE, 3-({4-[(6-CHLORO-1-BENZOTHIEN-2-YL)SULFONYL]-2-OXOPIPERAZIN-1-YL}METHYL)BENZENECARBOXIMIDAMIDE, 4-{[(E)-2-(5-CHLOROTHIEN-2-YL)VINYL]SULFONYL}-1-(1H-PYRROLO[3,2-C]PYRIDIN-2-YLMETHYL)PIPERAZIN-2-ONE, 4-({4-[(6-CHLORO-1-BENZOTHIEN-2-YL)SULFONYL]-2-OXOPIPERAZIN-1-YL}METHYL)BENZENECARBOXIMIDAMIDE, 4-[[(1E)-2-(4-CHLOROPHENYL)ETHENYL]SULFONYL]-1-[[1-(4-PYRIDINYL)-4-PIPERIDINYL]METHYL]PIPERAZINONE, 1-[[(1E)-2-(4-CHLOROPHENYL)ETHENYL]SULFONYL]-4-[[1-(4-PYRIDINYL)-4-PIPERIDINYL]METHYL]PIPERAZINE, Fondaparinux, Edoxaban, Coagulation factor VII human, Antithrombin Alfa, Nafamostat, Coagulation Factor IX Human, Prothrombin, Protein S human, Anti-inhibitor coagulant complex, Betrixaban, Emicizumab, Antihemophilic factor human, Nonacog beta pegol, Turoctocog alfa, Bemiparin, Kappadione, Lonoctocog alfa, Moroctocog alfa, Albutrepenonacog alfa, Protamine sulfate, Turoctocog alfa pegol</data>
  <data key="d33">https://www.drugbank.ca/polypeptides/P00742</data>
  <data key="d13">Coagulation factor X</data>
  <data key="d14">https://cdn.rcsb.org/images/structures/p0/1p0s/1p0s_assembly-1.jpeg</data>
  <data key="d15">Target</data>
  <data key="d16">8</data>
  <data key="d17">0.13247743805582818</data>
  <data key="d18">0.011838544471543996</data>
  <data key="d19">0.0002933563965775864</data>
  <data key="d20">0</data>
  <data key="d21">222</data>
  <data key="d22">#12EAEA</data>
  <data key="d23">#0EBEBE</data>
</node>
<node id="Imatinib">
  <data key="d0">DB00619</data>
  <data key="d1">CC1=C(C=C(C=C1)NC(=O)C2=CC=C(C=C2)CN3CCN(CC3)C)NC4=NC=CC(=N4)C5=CN=CC=C5</data>
  <data key="d2">L</data>
  <data key="d3">L01</data>
  <data key="d4">L01X</data>
  <data key="d5">L01XE</data>
  <data key="d6">L01XE01</data>
  <data key="d7">Breakpoint cluster region protein, Mast/stem cell growth factor receptor Kit, RET proto-oncogene, High affinity nerve growth factor receptor, Macrophage colony-stimulating factor 1 receptor, Platelet-derived growth factor receptor alpha, Epithelial discoidin domain-containing receptor 1, Tyrosine-protein kinase ABL1, Platelet-derived growth factor receptor beta</data>
  <data key="d8">Cytochrome P450 3A4, Cytochrome P450 3A5, Cytochrome P450 3A7, Cytochrome P450 1A2, Cytochrome P450 2C9, Cytochrome P450 2D6, Cytochrome P450 2C19, Prostaglandin G/H synthase 1, Cytochrome P450 2C8</data>
  <data key="d9">Serum albumin, Alpha-1-acid glycoprotein 1</data>
  <data key="d10">Solute carrier family 22 member 1, Multidrug resistance protein 1, Solute carrier family 22 member 2, ATP-binding cassette sub-family G member 2, ATP-binding cassette sub-family A member 3, Bile salt export pump</data>
  <data key="d11">Other cytosolic protein, Enzyme, Not Available, Enzyme, Enzyme, Enzyme, Enzyme, Enzyme, Enzyme</data>
  <data key="d12">(R)-warfarin, (S)-Warfarin, 1-(2-Phenylethyl)-4-phenyl-4-acetoxypiperidine, 2-Methoxyethanol, 3,5-diiodothyropropionic acid, 3,5-Diiodotyrosine, 4-hydroxycoumarin, 4-Methoxyamphetamine, 5-methoxy-N,N-dimethyltryptamine, 6-O-benzylguanine, 8-azaguanine, 8-chlorotheophylline, 9-(N-methyl-L-isoleucine)-cyclosporin A, 9-aminocamptothecin, 9-Deazaguanine, 9-Methylguanine, Abaloparatide, Abametapir, Abatacept, Abciximab, Abemaciclib, Abetimus, Abexinostat, Abiraterone, Acalabrutinib, Acebutolol, Acefylline, Acenocoumarol, Aceprometazine, Acetaminophen, Acetohexamide, Acetyl sulfisoxazole, Acetyldigitoxin, Acetyldigoxin, Acetylsalicylic acid, Acrivastine, Acteoside, Acyclovir, Adalimumab, Adenosine, Adenovirus type 7 vaccine live, Afatinib, Afelimomab, Agmatine, Agomelatine, Ajmaline, Albendazole, Albinterferon Alfa-2B, Aldesleukin, Aldosterone, Aldoxorubicin, Alectinib, Alefacept, Alemtuzumab, Alfentanil, Alfuzosin, Alimemazine, Allopurinol, Allylestrenol, Almotriptan, Alogliptin, Alosetron, Alpelisib, Alprazolam, Alprenolol, Alteplase, Altretamine, Aluminum hydroxide, Alvocidib, Amantadine, Ambrisentan, Amediplase, Amifampridine, Aminophenazone, Aminophylline, Amiodarone, Amisulpride, Amitriptyline, Amodiaquine, Amoxapine, Amphetamine, Amprenavir, Amsacrine, Anagrelide, Anakinra, Anastrozole, Ancrod, Andrographolide, Anisodamine, Anistreplase, Antazoline, Anthrax immune globulin human, Anthrax vaccine, Antilymphocyte immunoglobulin (horse), Antipyrine, Antithrombin Alfa, Antithrombin III human, Antithymocyte immunoglobulin (rabbit), Apalutamide, Apixaban, Apomorphine, Apremilast, Aprepitant, Aprindine, Arachidonic Acid, Aranidipine, Ardeparin, Arformoterol, Argatroban, Aripiprazole, Aripiprazole lauroxil, Armodafinil, Arotinolol, Arsenic trioxide, Artemether, Artenimol, Asenapine, Asparaginase Erwinia chrysanthemi, Asparaginase Escherichia coli, Astaxanthin, Astemizole, Asunaprevir, Atazanavir, Atenolol, Atomoxetine, Atorvastatin, Atovaquone, Atropine, Avapritinib, Avasimibe, Avatrombopag, Axitinib, Azacitidine, Azatadine, Azathioprine, Azelastine, Azimilide, Azithromycin, Bacillus calmette-guerin substrain connaught live antigen, Bacillus calmette-guerin substrain danish 1331 live antigen, Bacillus calmette-guerin substrain tice live antigen, Balaglitazone, Bamifylline, Baricitinib, Basiliximab, BCG vaccine, Beclomethasone dipropionate, Bedaquiline, Begelomab, Belantamab mafodotin, Belatacept, Belimumab, Belinostat, Bemiparin, Bencyclane, Bendamustine, Bendroflumethiazide, Benidipine, Benzatropine, Benzbromarone, Benzthiazide, Benzyl alcohol, Benzylthiouracil, Bepridil, Beraprost, Berotralstat, beta-Naphthoflavone, Betamethasone, Betamethasone phosphate, Betaxolol, Betrixaban, Bevacizumab, Bevantolol, Bexarotene, Bezafibrate, Bicalutamide, Bicifadine, Bilastine, Binimetinib, Biperiden, Bivalirudin, Black cohosh, Bleomycin, Bleselumab, Blinatumomab, Boceprevir, Bopindolol, Bortezomib, Bosentan, Bosutinib, Brentuximab vedotin, Brequinar, Bretylium, Brexpiprazole, Briakinumab, Brigatinib, Brinase, Brivaracetam, Brodalumab, Bromazepam, Bromotheophylline, Brompheniramine, Bucindolol, Buclizine, Budesonide, Buflomedil, Bufuralol, Bufylline, Bunaftine, Bupivacaine, Bupranolol, Buprenorphine, Bupropion, Buserelin, Buspirone, Busulfan, Butriptyline, Butylphthalide, Butyrfentanyl, Cabazitaxel, Cabergoline, Cabozantinib, Cafedrine, Caffeine, Camptothecin, Canakinumab, Candesartan, Candesartan cilexetil, Cangrelor, Cannabidiol, Capecitabine, Caplacizumab, Capmatinib, Capravirine, Capsaicin, Carbamazepine, Carbimazole, Carbinoxamine, Carboplatin, Carbutamide, Carfilzomib, Cariporide, Cariprazine, Carmustine, Carvedilol, Castanospermine, Cefaclor, Celecoxib, Celiprolol, Cenobamate, Cepeginterferon alfa-2B, Cephalexin, Ceritinib, Cerivastatin, Certolizumab pegol, Cethromycin, Cetirizine, Cevimeline, Chlorambucil, Chloramphenicol, Chlorcyclizine, Chloroquine, Chlorothiazide, Chlorpheniramine, Chlorpromazine, Chlorpropamide, Chlorprothixene, Chlorzoxazone, Cholecalciferol, Cholesterol, Cholic Acid, Choline, Choline salicylate, Cibenzoline, Ciclesonide, Cicletanine, Ciglitazone, Cilostazol, Cimetidine, Cinacalcet, Cinnarizine, Cinoxacin, Ciprofloxacin, Cisapride, Cisplatin, Citalopram, Cladribine, Clarithromycin, Clemastine, Clevidipine, Clinafloxacin, Clindamycin, Clobazam, Clobetasol, Clobetasol propionate, Clocortolone acetate, Clofarabine, Clofazimine, Clomipramine, Clonidine, Clopidogrel, Cloprednol, Cloranolol, Cloricromen, Clorindione, Clostridium tetani toxoid antigen (formaldehyde inactivated), Clozapine, Cobicistat, Cobimetinib, Cocaine, Codeine, Colchicine, Conivaptan, Conjugated estrogens, Copanlisib, Corticotropin, Cortisone, Cortisone acetate, Cortivazol, Corynebacterium diphtheriae toxoid antigen (formaldehyde inactivated), Coumaphos, Coumarin, Crizotinib, CUDC-101, CUDC-907, Curcumin sulfate, Cyanocobalamin, Cyclizine, Cyclobenzaprine, Cyclopenthiazide, Cyclophosphamide, Cyclosporine, Cyclothiazide, Cymarin, Cyproheptadine, Cyproterone acetate, Cytarabine, Dabigatran, Dabigatran etexilate, Dabrafenib, Dacarbazine, Daclatasvir, Daclizumab, Dacomitinib, Dactinomycin, Daidzin, Dalfampridine, Dalteparin, Danaparoid, Dapagliflozin, Dapoxetine, Dapsone, Darbepoetin alfa, Darexaban, Darifenacin, Darolutamide, Dasabuvir, Dasatinib, Daunorubicin, Debrisoquine, Decitabine, Deferasirox, Defibrotide, Deflazacort, Degarelix, Delafloxacin, Delamanid, Delavirdine, Denosumab, Deoxycholic acid, Deoxyspergualin, Deramciclane, Desflurane, Desipramine, Desirudin, Deslanoside, Desloratadine, Desmoteplase, Desogestrel, Desoximetasone, Desvenlafaxine, Deutetrabenazine, Dexamethasone, Dexamethasone isonicotinate, Dexbrompheniramine, Dexchlorpheniramine, Dexchlorpheniramine maleate, Dexfenfluramine, Dexibuprofen, Dexloxiglumide, Dexmedetomidine, Dexrazoxane, Dextran, Dextroamphetamine, Dextromethorphan, Dextropropoxyphene, Dexverapamil, Diacerein, Diazepam, Dibromotyrosine, Dichlorvos, Diclofenac, Dicoumarol, Diethylstilbestrol, Difloxacin, Difluocortolone, Digitoxin, Digoxin, Dihydralazine, Dihydrocodeine, Dihydroergocornine, Dihydroergocristine, Dihydroergocryptine, Dihydroergotamine, Diltiazem, Dimenhydrinate, Dimethyl fumarate, Dimethyl sulfoxide, Dinoprostone, Dinutuximab, Diphenadione, Diphenhydramine, Dipyridamole, Disopyramide, Disulfiram, Ditazole, Ditiocarb, Docetaxel, Doconexent, Dofetilide, Dolasetron, Dolutegravir, Domperidone, Donepezil, Dopamine, Doravirine, Dosulepin, Dovitinib, Doxazosin, Doxepin, Doxifluridine, Doxofylline, Doxorubicin, Doxylamine, Dronabinol, Dronedarone, Droperidol, Drospirenone, Drotrecogin alfa, Duloxetine, Dutasteride, Duvelisib, Ebastine, Ebola Zaire vaccine (live, attenuated), Eculizumab, Edetate calcium disodium anhydrous, Edetic acid, Edoxaban, Efalizumab, Efavirenz, Efonidipine, Elacridar, Elagolix, Elbasvir, Elcatonin, Eletriptan, Elexacaftor, Eliglustat, Eltrombopag, Emapalumab, Emedastine, Enasidenib, Encainide, Enclomiphene, Encorafenib, Enoxacin, Enoxaparin, Enrofloxacin, Entacapone, Entecavir, Entinostat, Entrectinib, Enzalutamide, Epanolol, Eperisone, Epinastine, Epinephrine, Epirubicin, Eplerenone, Epoprostenol, Eptifibatide, Erdafitinib, Ergotamine, Eribulin, Erlotinib, Ertugliflozin, Erythromycin, Erythropoietin, Esatenolol, Escitalopram, Esketamine, Esmirtazapine, Esmolol, Estradiol, Estradiol acetate, Estradiol benzoate, Estradiol cypionate, Estradiol dienanthate, Estradiol valerate, Estramustine, Estrone, Estrone sulfate, Eszopiclone, Etamiphylline, Etanercept, Ethanol, Ethinylestradiol, Ethosuximide, Ethyl biscoumacetate, Ethylmorphine, Etodolac, Etoposide, Etoricoxib, Etravirine, Everolimus, Ezetimibe, Ezogabine, Famciclovir, Famotidine, Famphur, Farnesyl diphosphate, Farnesyl thiopyrophosphate, Favipiravir, Fedratinib, Felbamate, Felodipine, Fendiline, Fenethylline, Fenfluramine, Fenofibrate, Fentanyl, Fenthion, Ferulic acid, Fesoterodine, Fibrinolysin, Fimasartan, Finasteride, Fingolimod, Flecainide, Fleroxacin, Floxuridine, Fluclorolone, Flucloxacillin, Fluconazole, Flucytosine, Fludarabine, Fludrocortisone, Fluindione, Flumequine, Flunarizine, Flunisolide, Flunitrazepam, Fluocinolone acetonide, Fluocinonide, Fluocortin, Fluocortolone, Fluorescein, Fluorometholone, Fluorouracil, Fluoxetine, Flupentixol, Fluperolone, Fluphenazine, Fluprednidene, Fluprednisolone, Flurbiprofen, Fluspirilene, Flutamide, Fluticasone, Fluticasone furoate, Fluticasone propionate, Fluvastatin, Fluvoxamine, Folic acid, Follitropin, Fondaparinux, Formoterol, Fosaprepitant, Foscarnet, Fosphenytoin, Fostamatinib, Fostemsavir, Frovatriptan, Furafylline, Fusidic acid, G17DT, Gabexate, Gadobenic acid, Galantamine, Gallium nitrate, Gallopamil, Ganciclovir, Garenoxacin, Gatifloxacin, Gefitinib, Gemcitabine, Gemfibrozil, Gemifloxacin, Gemtuzumab ozogamicin, Genistein, Geranylgeranyl diphosphate, Gestodene, GI-5005, Gilteritinib, Ginkgo biloba, Gitoformate, Givinostat, Givosiran, Glasdegib, Glatiramer, Glecaprevir, Glibornuride, Gliclazide, Glimepiride, Glipizide, Gliquidone, Glisoxepide, Glyburide, Glycerol phenylbutyrate, Glycochenodeoxycholic Acid, Glycyrrhizic acid, Golimumab, Goserelin, Granisetron, Grepafloxacin, Griseofulvin, GTS-21, Guanabenz, Guanfacine, Guanidine, Guselkumab, Gusperimus, Haemophilus influenzae type B capsular polysaccharide meningococcal outer membrane protein conjugate antigen, Haemophilus influenzae type B strain 1482 capsular polysaccharide tetanus toxoid conjugate antigen, Haemophilus influenzae type B strain 20752 capsular polysaccharide tetanus toxoid conjugate antigen, Halofantrine, Haloperidol, Halothane, Heparin, Hepatitis A Vaccine, Hepatitis B Vaccine (Recombinant), Hesperetin, Hexobarbital, Histamine, Histrelin, Human adenovirus e serotype 4 strain cl-68578 antigen, Human interferon omega-1, Human rabies virus immune globulin, Hydrochlorothiazide, Hydrocodone, Hydrocortisone, Hydrocortisone acetate, Hydrocortisone butyrate, Hydrocortisone cypionate, Hydrocortisone phosphate, Hydrocortisone succinate, Hydroflumethiazide, Hydromorphone, Hydroxychloroquine, Hydroxyprogesterone caproate, Hydroxytyrosol, Hydroxyurea, Hydroxyzine, Hyoscyamine, Hypericin, Hypoxanthine, Ibandronate, Ibritumomab tiuxetan, Ibrutinib, Ibudilast, Ibuprofen, Ibutilide, Icosapent ethyl, Icotinib, Idarubicin, Idelalisib, Idraparinux, Ifetroban, Ifosfamide, Iloperidone, Iloprost, Imipramine, Indacaterol, Indapamide, Indenolol, Indinavir, Indisulam, Indobufen, Indocyanine green acid form, Indomethacin, Inebilizumab, Infliximab, Influenza A virus A/Brisbane/59/2007(H1N1) antigen (propiolactone inactivated), Influenza A virus A/Brisbane/59/2007(H1N1) hemagglutinin antigen (propiolactone inactivated), Influenza A virus A/California/7/2009 (H1N1) live (attenuated) antigen, Influenza A virus A/California/7/2009 X-181 (H1N1) antigen (propiolactone inactivated), Influenza A virus A/California/7/2009 X-181 (H1N1) hemagglutinin antigen (propiolactone inactivated), Influenza A virus A/Perth/16/2009 (H3N2) live (attenuated) antigen, Influenza A virus A/Uruguay/716/2007(H3N2) antigen (propiolactone inactivated), Influenza A virus A/Victoria/210/2009 X-187 (H3N2) antigen (formaldehyde inactivated), Influenza A virus A/Victoria/210/2009 X-187 (H3N2) hemagglutinin antigen (formaldehyde inactivated), Influenza B virus B/Brisbane/60/2008 antigen (formaldehyde inactivated), Influenza B virus B/Brisbane/60/2008 antigen (propiolactone inactivated), Influenza B virus B/Brisbane/60/2008 hemagglutinin antigen (formaldehyde inactivated), Influenza B virus B/Brisbane/60/2008 hemagglutinin antigen (propiolactone inactivated), INGN 225, Inotersen, Insulin beef, Insulin degludec, Insulin glargine, Insulin glulisine, Insulin human, Insulin lispro, Insulin peglispro, Insulin pork, Insulin tregopil, Interferon alfa, Interferon alfa-2a, Recombinant, Interferon alfa-2b, Interferon alfa-2c, Interferon alfa-n1, Interferon alfa-n3, Interferon alfacon-1, Interferon beta-1a, Interferon beta-1b, Interferon gamma-1b, Ipecac, Iproniazid, Irbesartan, Irinotecan, Isavuconazole, Isoflurane, Isoniazid, Isradipine, Istradefylline, Itraconazole, Ivabradine, Ivacaftor, Ivermectin, Ivosidenib, Ixabepilone, Ixazomib, Ixekizumab, Japanese encephalitis virus strain sa 14-14-2 antigen (formaldehyde inactivated), Ketamine, Ketanserin, Ketobemidone, Ketoconazole, Ketoprofen, Ketorolac, Ketotifen, Labetalol, Lacidipine, Lacosamide, Lamivudine, Lamotrigine, Lanatoside C, Landiolol, Lansoprazole, Lapatinib, Lasmiditan, Lefamulin, Leflunomide, Lemborexant, Lenalidomide, Lenvatinib, Lepirudin, Lercanidipine, Lesinurad, Letaxaban, Letermovir, Leuprolide, Levacetylmethadol, Levamlodipine, Levobetaxolol, Levobupivacaine, Levocabastine, Levocetirizine, Levofloxacin, Levomenthol, Levomilnacipran, Levonorgestrel, Levosalbutamol, Levosimendan, Levothyroxine, Licofelone, Lidocaine, Lidoflazine, Linagliptin, Linezolid, Linsidomine, Liothyronine, Liotrix, Lipegfilgrastim, Lisdexamfetamine, Lisofylline, Lisuride, Lithium cation, Lobeglitazone, Lobucavir, Lofexidine, Lomefloxacin, Lomitapide, Lomustine, Lonafarnib, Loperamide, Lopinavir, Lorajmine, Loratadine, Lorazepam, Lorcainide, Lorcaserin, Lorlatinib, Lornoxicam, Lorpiprazole, Losartan, Lovastatin, Lumacaftor, Lumefantrine, Lumiracoxib, Lurasidone, Lusutrombopag, Lynestrenol, Lysergic acid diethylamide, Macimorelin, Magnesium, Magnesium hydroxide, Manidipine, Maprotiline, Mebutizide, Mechlorethamine, Meclizine, Medical Cannabis, Medroxyprogesterone acetate, Mefenamic acid, Mefloquine, Melagatran, Melatonin, Melengestrol, Melengestrol acetate, Meloxicam, Melperone, Melphalan, Memantine, Menadione, Meperidine, Mephenytoin, Mepindolol, Mepolizumab, Meprednisone, Mepyramine, Mequitazine, Mercaptopurine, Mesoridazine, Mestranol, Metahexamide, Metamfetamine, Metamizole, Metformin, Methadone, Methimazole, Methotrexate, Methotrimeprazine, Methoxsalen, Methoxy polyethylene glycol-epoetin beta, Methoxyflurane, Methsuximide, Methyclothiazide, Methylene blue, Methylprednisolone, Methylprednisolone hemisuccinate, Methylprednisone, Methylthiouracil, Methysergide, Metildigoxin, Metoclopramide, Metoprolol, Metreleptin, Metronidazole, Mexiletine, Mianserin, Mibefradil, Miconazole, Midazolam, Midomafetamine, Midostaurin, Mifepristone, Minaprine, Mirabegron, Mirtazapine, Mitomycin, Mitotane, Mitoxantrone, Mizolastine, Mizoribine, Mocetinostat, Moclobemide, Modafinil, Moderna COVID-19 Vaccine, Modified vaccinia ankara, Moexipril, Mometasone, Mometasone furoate, Monomethyl fumarate, Montelukast, Monteplase, Moricizine, Morphine, Moxifloxacin, Muraglitazar, Muromonab, Mycophenolate mofetil, Mycophenolic acid, Nabilone, Nabiximols, Nabumetone, Nadolol, Nadroparin, Nafamostat, Nafcillin, Naftopidil, Nalidixic acid, Naloxegol, Naproxen, Naringenin, Natalizumab, Nateglinide, Nebivolol, Nefazodone, Nelarabine, Nelfinavir, Nemonoxacin, Neratinib, Netoglitazone, Netupitant, Nevirapine, Niacin, Nicardipine, Nicergoline, Niclosamide, Nicotine, Nifedipine, Niguldipine, Nilotinib, Nilutamide, Nilvadipine, Nimesulide, Nimodipine, Nintedanib, Nisoldipine, Nitrendipine, Nitric Oxide, Nitroaspirin, Nitrofurantoin, Nizofenone, NN344, Norepinephrine, Norethisterone, Norfloxacin, Norgestimate, Nortriptyline, Noscapine, Novobiocin, Obeticholic acid, Obinutuzumab, Ocrelizumab, Octreotide, Odanacatib, Ofloxacin, Olanzapine, Olaparib, Oleandrin, Oliceridine, Olmesartan, Olodaterol, Ombitasvir, Omeprazole, Ondansetron, Opicapone, Opipramol, Opium, Orbifloxacin, Oritavancin, Orphenadrine, Osilodrostat, Osimertinib, Ospemifene, Otamixaban, Otilonium, Ouabain, Oxaliplatin, Oxamniquine, Oxandrolone, Oxatomide, Oxcarbazepine, Oxolinic acid, Oxprenolol, Oxtriphylline, Oxybutynin, Oxycodone, Oxymetholone, Oxymorphone, Oxytocin, Ozanimod, Paclitaxel, Paclitaxel poliglumex, Paclitaxel trevatide, Palbociclib, Palifermin, Paliperidone, Palonosetron, Pancuronium, Panobinostat, Pantoprazole, Papaverine, Paramethadione, Paramethasone, Parathyroid hormone, Parecoxib, Paritaprevir, Parnaparin, Paroxetine, Pasireotide, Pazopanib, Pazufloxacin, Peficitinib, Pefloxacin, Pegaspargase, Peginesatide, Peginterferon alfa-2a, Peginterferon alfa-2b, Peginterferon beta-1a, Peldesine, Pemetrexed, Penbutolol, Penciclovir, Penfluridol, Penicillamine, Pentamidine, Pentifylline, Pentobarbital, Pentosan polysulfate, Pentostatin, Pentoxifylline, Peppermint oil, Perampanel, Perflutren, Perhexiline, Perospirone, Perphenazine, Pertussis vaccine, Pertuzumab, Peruvoside, PEV3A, Pexidartinib, Phenacetin, Phenelzine, Phenformin, Phenindione, Pheniramine, Phenobarbital, Phenoxybenzamine, Phenprocoumon, Phentermine, Phenylalanine, Phenylbutazone, Phenylbutyric acid, Phenylephrine, Phenytoin, Phosmet, Pibrentasvir, Picotamide, Pilsicainide, Pimecrolimus, Pimozide, Pinaverium, Pindolol, Pioglitazone, Pipemidic acid, Piperaquine, Piperazine, Pipotiazine, Pirarubicin, Pirfenidone, Piromidic acid, Piroxicam, Pitavastatin, Pitolisant, Polythiazide, Pomalidomide, Ponatinib, Posaconazole, Potassium citrate, Potassium Iodide, Potassium perchlorate, Pracinostat, Practolol, Prajmaline, Pralatrexate, Pralsetinib, Pramipexole, Pranlukast, Prasterone sulfate, Prasugrel, Pravastatin, Praziquantel, Prazosin, Prednisolone, Prednisolone hemisuccinate, Prednisolone phosphate, Prednisone, Prednisone acetate, Prednylidene, Pregabalin, Prenylamine, Primaquine, Primidone, Probenecid, Probucol, Procainamide, Procarbazine, Prochlorperazine, Progesterone, Proguanil, Promazine, Promethazine, Propacetamol, Propafenone, Propentofylline, Propofol, Propranolol, Propylthiouracil, Proscillaridin, Protein C, Protein S human, Protirelin, Protriptyline, Proxyphylline, Prucalopride, Prulifloxacin, Pyrimethamine, Quazepam, Quercetin, Quetiapine, Quinacrine, Quinidine, Quinine, R,S-Warfarin alcohol, Rabeprazole, Rabies virus inactivated antigen, A, Rabies virus inactivated antigen, B, Raloxifene, Raltitrexed, Ramatroban, Ramelteon, Ramosetron, Ranitidine, Ranolazine, Rasagiline, Ravulizumab, Reboxetine, Regorafenib, Relcovaptan, Relugolix, Remoxipride, Repaglinide, Repinotan, Reserpine, Resveratrol, Retapamulin, Reteplase, Revefenacin, Reviparin, Rhein, Ribociclib, Ricolinostat, Ridogrel, Rifabutin, Rifampicin, Rifamycin, Rifapentine, Rifaximin, Rilonacept, Rilpivirine, Riluzole, Rimegepant, Rindopepimut, Riociguat, Ripretinib, Risankizumab, Risperidone, Ritanserin, Ritonavir, Rituximab, Rivaroxaban, Rivoglitazone, Rocuronium, Rofecoxib, Roflumilast, Rolapitant, Romidepsin, Ropeginterferon alfa-2b, Ropivacaine, Rosiglitazone, Rosoxacin, Rosuvastatin, Rotavirus vaccine, Rotigotine, Roxithromycin, Rozanolixizumab, Rubella virus vaccine, Rucaparib, Rufinamide, Rufloxacin, Rupatadine, Rutin, Ruxolitinib, S,R-Warfarin alcohol, Safinamide, Salbutamol, Salicylic acid, Salmeterol, Salmon calcitonin, Saquinavir, Sarafloxacin, Sarilumab, Sarpogrelate, Saruplase, Satralizumab, Saxagliptin, Secobarbital, Secukinumab, Selegiline, Selexipag, Selpercatinib, Selumetinib, Semuloparin, Seproxetine, Seratrodast, Sertindole, Sertraline, Sevoflurane, Sildenafil, Siltuximab, Simendan, Simeprevir, Simvastatin, Siponimod, Sipuleucel-T, Sirolimus, Sirukumab, Sitafloxacin, Sitagliptin, Sitaxentan, Smallpox (Vaccinia) Vaccine, Live, Sodium citrate, Sofosbuvir, Solifenacin, Solriamfetol, Sonidegib, Sorafenib, Sotalol, Sparfloxacin, Sparteine, Spironolactone, SRP 299, St. John's Wort, Stepronin, Stiripentol, Streptokinase, Streptozocin, Sulfadiazine, Sulfadimethoxine, Sulfamethizole, Sulfamethoxazole, Sulfamoxole, Sulfaphenazole, Sulfapyridine, Sulfasalazine, Sulfinpyrazone, Sulfisoxazole, Sulodexide, Sulpiride, Sultopride, Sumatriptan, Sunitinib, Suvorexant, Tacrine, Tacrolimus, Tadalafil, Tafamidis, Tafenoquine, Talazoparib, Talinolol, Tamoxifen, Tamsulosin, Tandutinib, Tapentadol, Tasimelteon, Taurocholic acid, Tazarotene, Tazemetostat, Tecemotide, Technetium Tc-99m ciprofloxacin, Tedisamil, Tedizolid phosphate, Tegafur, Tegaserod, Telaprevir, Telavancin, Telithromycin, Telmisartan, Temafloxacin, Temefos, Temozolomide, Temsirolimus, Tenecteplase, Teniposide, Tenofovir, Tenofovir alafenamide, Tenoxicam, Tepoxalin, Terbinafine, Terbutaline, Terfenadine, Teriflunomide, Teriparatide, Terlipressin, Terodiline, Tertatolol, Tesmilifene, Testosterone, Testosterone cypionate, Testosterone enanthate, Testosterone undecanoate, Tetrabenazine, Tetrahydropalmatine, Tetrandrine, Tezacaftor, TG4010, Thalidomide, Theobromine, Theodrenaline, Theophylline, Thiabendazole, Thiamylal, Thioridazine, Thiotepa, Thiothixene, Thyroid, porcine, Thyrotropin, Thyrotropin alfa, Tianeptine, Ticagrelor, Ticlopidine, Tienilic acid, Timolol, Tinidazole, Tinzaparin, Tioclomarol, Tioguanine, Tiotropium, Tipiracil, Tipranavir, Tiratricol, Tirofiban, Tixocortol, Tizanidine, Tocainide, Tocilizumab, Tocopherylquinone, Tofacitinib, Tolazamide, Tolbutamide, Tolcapone, Tolterodine, Tolvaptan, Topiroxostat, Topotecan, Torasemide, Toremifene, Tositumomab, Trabectedin, Tramadol, Trametinib, Tranilast, Tranylcypromine, Trapidil, Trastuzumab, Trastuzumab emtansine, Trazodone, Treprostinil, Tretinoin, Triamcinolone, Triamterene, Triazolam, Trichlormethiazide, Triclabendazole, Trifluoperazine, Trifluridine, Triflusal, Trilostane, Trimebutine, Trimethadione, Trimethoprim, Trimipramine, Tripelennamine, Triprolidine, Triptolide, Triptorelin, Trofosfamide, Troglitazone, Troleandomycin, Trospium, Trovafloxacin, Troxerutin, Tucatinib, Tucidinostat, Typhoid vaccine, Typhoid Vaccine Live, Typhoid Vi polysaccharide vaccine, Ubrogepant, Udenafil, Umeclidinium, Urokinase, Ursodeoxycholic acid, Vadimezan, Valbenazine, Valdecoxib, Valinomycin, Valproic acid, Valsartan, Vandetanib, Vardenafil, Varenicline, Varicella Zoster Vaccine (Live/attenuated), Varicella Zoster Vaccine (Recombinant), Vedolizumab, Velpatasvir, Vemurafenib, Venetoclax, Venlafaxine, Verapamil, Vernakalant, Vibrio cholerae CVD 103-HgR strain live antigen, Vicriviroc, Vilanterol, Vilazodone, Viloxazine, Vinblastine, Vincristine, Vindesine, Vinflunine, Vinorelbine, Vismodegib, Vitamin D, Vitespen, Voclosporin, Vorapaxar, Voriconazole, Vorinostat, Vortioxetine, Voxelotor, Voxilaprevir, Warfarin, Wortmannin, Xanthine, Ximelagatran, Yellow Fever Vaccine, Yersinia pestis 195/p antigen (formaldehyde inactivated), Yohimbine, Zafirlukast, Zaleplon, Zaltoprofen, Zanubrutinib, Zidovudine, Zileuton, Zinc citrate, Ziprasidone, Zolmitriptan, Zolpidem, Zonisamide, Zopiclone, Zotepine, Zuclopenthixol</data>
  <data key="d13">Imatinib</data>
  <data key="d14">https://www.drugbank.ca/structures/DB00619/image.svg</data>
  <data key="d15">Drug</data>
  <data key="d16">9</data>
  <data key="d17">0.14260596935274833</data>
  <data key="d18">0.0022941426107847317</data>
  <data key="d19">0.01669246210051177</data>
  <data key="d20">0</data>
  <data key="d21">218</data>
  <data key="d22">#FC5F67</data>
  <data key="d23">#FB3640</data>
</node>
<node id="Breakpoint cluster region protein">
  <data key="d24">BCR</data>
  <data key="d0">P11274</data>
  <data key="d25">5N7E</data>
  <data key="d26">Humans</data>
  <data key="d27">Other cytosolic protein</data>
  <data key="d28">Not Available</data>
  <data key="d29">Cell junction</data>
  <data key="d30">ABL1, CRKL, CDC42, JAK2, RAC1, RHOA, GRB2, FN1</data>
  <data key="d31">Neoplasms, Immunologic Deficiency Syndromes, Hematologic Neoplasms, Hematopoietic Neoplasms, Myelodysplastic-Myeloproliferative Diseases, Eosinophilic disorder, Autoimmune Diseases, Lymphoproliferative Disorders, Uterine Fibroids, Gastrointestinal Stromal Tumors, Cardiovascular Diseases, Colorectal Neoplasms, Diabetes Mellitus, Mycoses, Mycosis Fungoides, Pleural effusion disorder, Skin lesion, Spinal Cord Diseases, Virus Diseases, Epstein-Barr Virus Infections, Complications of Diabetes Mellitus, Neuropathy, Mammary Neoplasms, Chronic Kidney Diseases, Thrombotic Microangiopathies</data>
  <data key="d32">Imatinib, Bosutinib, Ponatinib, Dasatinib</data>
  <data key="d33">https://www.drugbank.ca/polypeptides/P11274</data>
  <data key="d13">Breakpoint cluster region protein</data>
  <data key="d14">https://cdn.rcsb.org/images/structures/n7/5n7e/5n7e_assembly-1.jpeg</data>
  <data key="d15">Target</data>
  <data key="d16">1</data>
  <data key="d17">0.1217485750681085</data>
  <data key="d18">0.0</data>
  <data key="d19">0.0009518266620069301</data>
  <data key="d20">0</data>
  <data key="d21">0</data>
  <data key="d22">#12EAEA</data>
  <data key="d23">#0EBEBE</data>
</node>
<node id="Mast/stem cell growth factor receptor Kit">
  <data key="d24">KIT</data>
  <data key="d0">P10721</data>
  <data key="d25">2E9W</data>
  <data key="d26">Humans</data>
  <data key="d27">Enzyme</data>
  <data key="d28">Kinase</data>
  <data key="d29">Cell membrane</data>
  <data key="d30">KITLG, PIK3R1, PIK3CA, STAT1, HRAS, PTPN11, NRAS, SOCS6, STAT5A, DOK1</data>
  <data key="d31">Skin Neoplasms, Mammary Neoplasms, Lung diseases, Sarcoma, MYELODYSPLASTIC SYNDROME, Carcinoma, Colonic Neoplasms, Hematologic Neoplasms, Deglutition Disorders, Stomach Neoplasms, Secondary Neoplasm, Malignant neoplasm of soft tissue, Congenital chromosomal disease, Myeloproliferative disease, Lymphoma, Neuroendocrine Tumors, Adenoma, Skin lesion, Hematopoietic Neoplasms, Neoplasms, Germ Cell and Embryonal, Eosinophilic disorder, Sarcoma of soft tissue, Congenital Abnormality, Brain Neoplasms, Monosomy, Neurofibromatoses, Nerve Sheath Tumors, Perivascular Epithelioid Cell Neoplasms, Developmental Disabilities, Colorectal Neoplasms, Endocrine System Diseases, Gastrointestinal Neoplasms, Hematological Disease, Hypertensive disease, Intestinal Neoplasms, Kidney Diseases, Liver neoplasms, Lung Neoplasms, Lymphoproliferative Disorders, Malabsorption Syndrome, Mediastinal Neoplasms, Mycosis Fungoides, Nervous System Neoplasms, Precancerous Conditions, Respiration Disorders, Respiratory Tract Diseases, Sexually Transmitted Diseases, Thyroid Diseases, Benign Neoplasm, Lung Diseases, Interstitial, Nevi and Melanomas, Adult Solid Neoplasm, Neurodegenerative Disorders, Monoclonal Gammapathies, Bone Sarcoma, Skin Pigmentation Disorder, Sex Differentiation Disorders, Anorectal Malformations</data>
  <data key="d32">Sorafenib, Imatinib, Dasatinib, Sunitinib, Phosphonotyrosine, Nilotinib, Amuvatinib, XL820, ABT-869, OSI-930, Pazopanib, Midostaurin, Regorafenib, Ponatinib, Lenvatinib, Ancestim, Fostamatinib, Erdafitinib, Pexidartinib, Avapritinib, Ripretinib</data>
  <data key="d33">https://www.drugbank.ca/polypeptides/P10721</data>
  <data key="d13">Mast/stem cell growth factor receptor Kit</data>
  <data key="d14">https://cdn.rcsb.org/images/structures/e9/2e9w/2e9w_assembly-1.jpeg</data>
  <data key="d15">Target</data>
  <data key="d16">2</data>
  <data key="d17">0.17155952334158775</data>
  <data key="d18">0.00047968987975510936</data>
  <data key="d19">0.04108593176619035</data>
  <data key="d20">0</data>
  <data key="d21">0</data>
  <data key="d22">#12EAEA</data>
  <data key="d23">#0EBEBE</data>
</node>
<node id="RET proto-oncogene">
  <data key="d24">RET</data>
  <data key="d0">O43519</data>
  <data key="d25">Not Available</data>
  <data key="d26">Humans</data>
  <data key="d27">Not Available</data>
  <data key="d28">Not Available</data>
  <data key="d29">Not Available</data>
  <data key="d30">GDNF, GFRA1, PLCG1, NRTN, PSPN, HRAS, GRB2, PTK2, KRAS, FRS2</data>
  <data key="d31">Colorectal Neoplasms, Parkinsonian Disorders, Neoplastic Syndromes, Hereditary, Congenital Abnormality, Carcinoma, Thyroid Diseases, Sarcoma, Malignant neoplasm of soft tissue, Congenital chromosomal disease, Congenital anomaly of the kidney, Mammary Neoplasms, Adrenal Gland Neoplasms, Lymphoma, Parathyroid Diseases, Benign Neoplasm, Neurofibromatoses, Gastrointestinal Stromal Tumors, Disorder of endocrine pancreas, Diverticular Diseases, Tumors of Adrenal Cortex, Brain Neoplasms, Developmental Disabilities, Endocrine Gland Neoplasms, Gastrointestinal Diseases, Myeloproliferative disease, nervous system disorder, Paraneoplastic Syndromes, Phenylketonurias, Pituitary Diseases, Precancerous Conditions, Prostatic Neoplasms, Retinal Diseases, Skin Neoplasms, Urogenital Abnormalities, Atrophic condition of skin, Hematopoietic Neoplasms, Hematologic Neoplasms, Neuropathy, Benign neurologic neoplasms, Drug Dependence, Anorectal Malformations, Peripheral Nervous System Diseases</data>
  <data key="d32">Imatinib, XL999, Erdafitinib</data>
  <data key="d33">https://www.drugbank.ca/polypeptides/O43519</data>
  <data key="d13">RET proto-oncogene</data>
  <data key="d14">https://cdn.rcsb.org/images/structures/ot/not available/not available_model-1.jpeg</data>
  <data key="d15">Target</data>
  <data key="d16">1</data>
  <data key="d17">0.1217485750681085</data>
  <data key="d18">0.0</data>
  <data key="d19">0.0009518266620069301</data>
  <data key="d20">0</data>
  <data key="d21">0</data>
  <data key="d22">#12EAEA</data>
  <data key="d23">#0EBEBE</data>
</node>
<node id="High affinity nerve growth factor receptor">
  <data key="d24">NTRK1</data>
  <data key="d0">P04629</data>
  <data key="d25">2IFG</data>
  <data key="d26">Humans</data>
  <data key="d27">Enzyme</data>
  <data key="d28">Kinase</data>
  <data key="d29">Cell membrane</data>
  <data key="d30">NGF, SHC1, NTF3, NGFR, BDNF, FRS2, SHC3, SHC2, GIPC1, RGS19</data>
  <data key="d31">Hereditary Sensory and Autonomic Neuropathies, Psychotic Disorders, Schizophreniform Disorders, Diabetic Neuropathies, Intellectual Disability, Autoimmune Diseases, Multiple congenital anomalies, Neoplasms, Adenocarcinoma, Brain Neoplasms, Carcinoma, Sarcoma, Sarcoma of soft tissue, Neuroendocrine Tumors, Secondary Neoplasm, Adenoma, Kidney Diseases, Lung Neoplasms, Lymphoma, Nervous System Neoplasms, Adult Solid Neoplasm, Hematologic Neoplasms, Mammary Neoplasms, Chronic Kidney Diseases, Congenital abnormality of vein, Malignant neoplasm of soft tissue, Congenital Abnormality, Cognition Disorders, Eating Disorders, Endocrine System Diseases, Inflammatory Bowel Diseases, Osteochondrodysplasias, Parathyroid Diseases, Prostatic Neoplasms, Retinal Diseases, Sex Chromosome Aberrations, Skin Neoplasms, Soft Tissue Neoplasms, Renal glomerular disease, Hematopoietic Neoplasms, Neuropathy, Neurodegenerative Disorders, Mood Disorders, Myelodysplastic-Myeloproliferative Diseases, Neurodevelopmental Disorders, Congenital vascular anomaly, Infection, Peripheral Nervous System Diseases</data>
  <data key="d32">Imatinib, Amitriptyline, Regorafenib, Fostamatinib, Cenegermin, Larotrectinib, Entrectinib, Pralsetinib</data>
  <data key="d33">https://www.drugbank.ca/polypeptides/P04629</data>
  <data key="d13">High affinity nerve growth factor receptor</data>
  <data key="d14">https://cdn.rcsb.org/images/structures/if/2ifg/2ifg_assembly-1.jpeg</data>
  <data key="d15">Target</data>
  <data key="d16">2</data>
  <data key="d17">0.17155952334158775</data>
  <data key="d18">0.00047968987975510936</data>
  <data key="d19">0.04108593176619035</data>
  <data key="d20">0</data>
  <data key="d21">0</data>
  <data key="d22">#12EAEA</data>
  <data key="d23">#0EBEBE</data>
</node>
<node id="Macrophage colony-stimulating factor 1 receptor">
  <data key="d24">CSF1R</data>
  <data key="d0">P07333</data>
  <data key="d25">4LIQ</data>
  <data key="d26">Humans</data>
  <data key="d27">Enzyme</data>
  <data key="d28">Kinase</data>
  <data key="d29">Cell membrane</data>
  <data key="d30">CSF1, IL34, SPI1, CBL, TYROBP, HRAS</data>
  <data key="d31">Malignant Neoplasms, Leukoencephalopathy, Hematologic Neoplasms, MYELODYSPLASTIC SYNDROME, Mammary Neoplasms, Benign Neoplasm, Multiple congenital anomalies, Movement Disorders, Myeloproliferative disease, Primary malignant neoplasm, Lymphoma, nervous system disorder, Neurodegenerative Disorders, Sarcoma, Malignant neoplasm of soft tissue, Adenocarcinoma, Carcinoma, CNS disorder, Osteochondrodysplasias, Cerebrovascular accident, Viral Encephalitis, Congenital anomaly of brain, Anxiety Disorders, Mental disorders, Bone Diseases, Cytomegalovirus Infections, Diabetes Mellitus, HIV Infections, Immunologic Deficiency Syndromes, Inflammatory Bowel Diseases, Lung diseases, Monosomy, Myopathy, Peripheral Neuropathy, Prostatic Neoplasms, Retroviridae Infections, Urinary tract infection, Lentivirus Infections, B-Cell Lymphomas, Encephalopathies, Prion Diseases, Hematopoietic Neoplasms, Sleep Disorders, Tauopathies, Inflammatory disorder, Chronic Kidney Diseases, Secondary Neoplasm, Peripheral Nervous System Diseases</data>
  <data key="d32">Sunitinib, Imatinib, ABT-869, 5-CYANO-FURAN-2-CARBOXYLIC ACID [5-HYDROXYMETHYL-2-(4-METHYL-PIPERIDIN-1-YL)-PHENYL]-AMIDE, 6-CHLORO-3-(3-METHYLISOXAZOL-5-YL)-4-PHENYLQUINOLIN-2(1H)-ONE, Fostamatinib, Erdafitinib, Pexidartinib</data>
  <data key="d33">https://www.drugbank.ca/polypeptides/P07333</data>
  <data key="d13">Macrophage colony-stimulating factor 1 receptor</data>
  <data key="d14">https://cdn.rcsb.org/images/structures/li/4liq/4liq_assembly-1.jpeg</data>
  <data key="d15">Target</data>
  <data key="d16">2</data>
  <data key="d17">0.17155952334158775</data>
  <data key="d18">0.00047968987975510936</data>
  <data key="d19">0.04108593176619035</data>
  <data key="d20">0</data>
  <data key="d21">0</data>
  <data key="d22">#12EAEA</data>
  <data key="d23">#0EBEBE</data>
</node>
<node id="Platelet-derived growth factor receptor alpha">
  <data key="d24">PDGFRA</data>
  <data key="d0">P16234</data>
  <data key="d25">6A32</data>
  <data key="d26">Humans</data>
  <data key="d27">Enzyme</data>
  <data key="d28">Kinase</data>
  <data key="d29">Cell membrane</data>
  <data key="d30">PDGFA, PIK3R1, STAT3, PDGFB, PIK3CA, PDGFC, CRK, STAT1, PLCG1, PTPN11</data>
  <data key="d31">Craniofacial Abnormalities, Fetal Alcohol Spectrum Disorders, Lung diseases, Congenital abnormality of respiratory system, Hypertensive disease, Cerebrovascular accident, Myeloproliferative disease, Sarcoma, Stomach Neoplasms, Sarcoma of soft tissue, Neural Tube Defects, Malignant neoplasm of soft tissue, Mammary Neoplasms, Hematopoietic Neoplasms, Hematologic Neoplasms, Adenocarcinoma, Lymphoma, Neurofibromatoses, Brain Neoplasms, Cytomegalovirus Infections, Gastrointestinal Neoplasms, Lung Neoplasms, Skin lesion, Autoimmune Diseases, Carcinoma, Colorectal Neoplasms, Diabetes Mellitus, Gastrointestinal Diseases, Hematological Disease, Intestinal Neoplasms, Liver diseases, Liver neoplasms, Monosomy, Pituitary Diseases, Prostatic Neoplasms, Soft Tissue Neoplasms, Supratentorial Neoplasms, Central Nervous System Neoplasms, Nerve Sheath Tumors, Chronic liver disease, Brain Stem Neoplasms, Gestational Trophoblastic Neoplasms, Disorder of skull, Perivascular Epithelioid Cell Neoplasms, Neoplasms, Intracranial, Bone Sarcoma, Anorectal Malformations, Infection</data>
  <data key="d32">Sunitinib, Imatinib, Becaplermin, Amuvatinib, XL820, Olaratumab, Pazopanib, Midostaurin, Regorafenib, Ponatinib, Lenvatinib, Nintedanib, Foreskin keratinocyte (neonatal), Fostamatinib, Erdafitinib, Ripretinib</data>
  <data key="d33">https://www.drugbank.ca/polypeptides/P16234</data>
  <data key="d13">Platelet-derived growth factor receptor alpha</data>
  <data key="d14">https://cdn.rcsb.org/images/structures/a3/6a32/6a32_assembly-1.jpeg</data>
  <data key="d15">Target</data>
  <data key="d16">3</data>
  <data key="d17">0.17161798629041772</data>
  <data key="d18">0.0005768180382091077</data>
  <data key="d19">0.04273099705013432</data>
  <data key="d20">0</data>
  <data key="d21">0</data>
  <data key="d22">#12EAEA</data>
  <data key="d23">#0EBEBE</data>
</node>
<node id="Epithelial discoidin domain-containing receptor 1">
  <data key="d24">DDR1</data>
  <data key="d0">Q08345</data>
  <data key="d25">4AG4</data>
  <data key="d26">Humans</data>
  <data key="d27">Enzyme</data>
  <data key="d28">Kinase</data>
  <data key="d29">Cell membrane</data>
  <data key="d30"></data>
  <data key="d31">Lung Neoplasms, Adenocarcinoma, Prostatic Neoplasms, Acquired Immunodeficiency Syndrome, Child Development Disorders, Pervasive, Kidney Diseases, Mammary Neoplasms, Hypertensive disease, Chronic Kidney Diseases, Carcinoma, Autoimmune Diseases, Mental disorders, Brain Neoplasms, Cardiomyopathy, Dilated, Collagen Diseases, Diabetes Mellitus, Endometrial Neoplasms, Liver neoplasms, Lung diseases, Lymphoma, Pituitary Neoplasms, Stomach Neoplasms, Central Nervous System Neoplasms, Malignant neoplasm of mouth, Renal glomerular disease</data>
  <data key="d32">Imatinib, Fostamatinib, Pralsetinib</data>
  <data key="d33">https://www.drugbank.ca/polypeptides/Q08345</data>
  <data key="d13">Epithelial discoidin domain-containing receptor 1</data>
  <data key="d14">https://cdn.rcsb.org/images/structures/ag/4ag4/4ag4_assembly-1.jpeg</data>
  <data key="d15">Target</data>
  <data key="d16">2</data>
  <data key="d17">0.17155952334158775</data>
  <data key="d18">0.00047968987975510936</data>
  <data key="d19">0.04108593176619035</data>
  <data key="d20">0</data>
  <data key="d21">0</data>
  <data key="d22">#12EAEA</data>
  <data key="d23">#0EBEBE</data>
</node>
<node id="Tyrosine-protein kinase ABL1">
  <data key="d24">ABL1</data>
  <data key="d0">P00519</data>
  <data key="d25">3UYO</data>
  <data key="d26">Humans</data>
  <data key="d27">Enzyme</data>
  <data key="d28">Kinase</data>
  <data key="d29">Cytoplasm</data>
  <data key="d30">ABI2, ABI1, CRK, TP73, ATM, RAD51, RIN1, YAP1, MDM2, CTNNB1</data>
  <data key="d31">Mammary Neoplasms, Bone Diseases, Developmental, Esophageal Neoplasms, Congenital Heart Defects, Precancerous Conditions, Adenocarcinoma, Liver neoplasms, Congenital musculoskeletal anomalies, Congenital heart disease, Atrial Septal Defects, Hematopoietic Neoplasms, Hematologic Neoplasms, MYELODYSPLASTIC SYNDROME, Hematological Disease, Gastrointestinal Stromal Tumors, Immunologic Deficiency Syndromes, Myelodysplastic-Myeloproliferative Diseases, Bacterial Infections, Lung Neoplasms, Lymphoproliferative Disorders, B-Cell Lymphomas, Eosinophilic disorder, Infection, Sarcoma, Chronic Kidney Diseases, Malignant neoplasm of soft tissue, Congenital Abnormality, Autoimmune Diseases, Pneumonia, Bacterial, Cardiovascular Diseases, Colorectal Neoplasms, Disorder of eye, Virus Diseases, Parkinsonian Disorders, Congenital abnormality of vein, Secondary Neoplasm</data>
  <data key="d32">ATP, Imatinib, Dasatinib, Nilotinib, XL228, 2-{[(6-OXO-1,6-DIHYDROPYRIDIN-3-YL)METHYL]AMINO}-N-[4-PROPYL-3-(TRIFLUOROMETHYL)PHENYL]BENZAMIDE, 1-[4-(PYRIDIN-4-YLOXY)PHENYL]-3-[3-(TRIFLUOROMETHYL)PHENYL]UREA, Myristic acid, PD-166326, 5-[3-(2-METHOXYPHENYL)-1H-PYRROLO[2,3-B]PYRIDIN-5-YL]-N,N-DIMETHYLPYRIDINE-3-CARBOXAMIDE, N-[4-Methyl-3-[[4-(3-Pyridinyl)-2-Pyrimidinyl]Amino]Phenyl]-3-Pyridinecarboxamide, 2-amino-5-[3-(1-ethyl-1H-pyrazol-5-yl)-1H-pyrrolo[2,3-b]pyridin-5-yl]-N,N-dimethylbenzamide, Regorafenib, Bosutinib, Ponatinib, Radotinib, Brigatinib, Magnesium gluconate, Fostamatinib</data>
  <data key="d33">https://www.drugbank.ca/polypeptides/P00519</data>
  <data key="d13">Tyrosine-protein kinase ABL1</data>
  <data key="d14">https://cdn.rcsb.org/images/structures/uy/3uyo/3uyo_assembly-1.jpeg</data>
  <data key="d15">Target</data>
  <data key="d16">2</data>
  <data key="d17">0.17155952334158775</data>
  <data key="d18">0.00047968987975510936</data>
  <data key="d19">0.04108593176619035</data>
  <data key="d20">0</data>
  <data key="d21">0</data>
  <data key="d22">#12EAEA</data>
  <data key="d23">#0EBEBE</data>
</node>
<node id="Platelet-derived growth factor receptor beta">
  <data key="d24">PDGFRB</data>
  <data key="d0">P09619</data>
  <data key="d25">3MJG</data>
  <data key="d26">Humans</data>
  <data key="d27">Enzyme</data>
  <data key="d28">Kinase</data>
  <data key="d29">Cell membrane</data>
  <data key="d30">PLCG1, PDGFB, STAT3, PTPN11, PDGFA, PTEN, STAT5A, PDGFD, PDGFC, STAT1</data>
  <data key="d31">Basal Ganglia Diseases, Extrapyramidal Disorders, Intellectual Disability, Hypertensive disease, Prostatic Neoplasms, Myeloproliferative disease, Psychotic Disorders, Malignant Neoplasms, Gastrointestinal Stromal Tumors, Primary malignant neoplasm, Secondary Neoplasm, Uterine Fibroids, Carcinoma, Colorectal Neoplasms, Lymphoma, Hematologic Neoplasms, Sarcoma, Congenital chromosomal disease, Retinal Diseases, Skin lesion, Soft Tissue Neoplasms, Cerebrovascular accident, Neurofibromatoses, Malignant neoplasm of soft tissue, Congenital Abnormality, Adenocarcinoma, Adenoma, Brain Neoplasms, Esophageal Neoplasms, Disorder of eye, Gastrointestinal Neoplasms, Liver diseases, Movement Disorders, nervous system disorder, Odontogenic Tumors, Pituitary Diseases, Rectal Neoplasms, Testicular Neoplasms, Benign Neoplasm, Myelodysplastic-Myeloproliferative Diseases, MYELODYSPLASTIC SYNDROME</data>
  <data key="d32">Becaplermin, Imatinib, Sorafenib, Dasatinib, Sunitinib, XL999, XL820, Pazopanib, Midostaurin, Regorafenib, Nintedanib, Trapidil, Polaprezinc, Foreskin fibroblast (neonatal), Fostamatinib, Erdafitinib, Pexidartinib, Ripretinib, Pralsetinib</data>
  <data key="d33">https://www.drugbank.ca/polypeptides/P09619</data>
  <data key="d13">Platelet-derived growth factor receptor beta</data>
  <data key="d14">https://cdn.rcsb.org/images/structures/mj/3mjg/3mjg_assembly-1.jpeg</data>
  <data key="d15">Target</data>
  <data key="d16">3</data>
  <data key="d17">0.17161798629041772</data>
  <data key="d18">0.0005768180382091077</data>
  <data key="d19">0.04273099705013432</data>
  <data key="d20">0</data>
  <data key="d21">0</data>
  <data key="d22">#12EAEA</data>
  <data key="d23">#0EBEBE</data>
</node>
<node id="Noscapine">
  <data key="d0">DB06174</data>
  <data key="d1">CN1CCC2=CC3=C(C(=C2[C@@H]1[C@@H]4C5=C(C(=C(C=C5)OC)OC)C(=O)O4)OC)OCO3</data>
  <data key="d2">R</data>
  <data key="d3">R05</data>
  <data key="d4">R05D</data>
  <data key="d5">R05DA</data>
  <data key="d6">R05DA07</data>
  <data key="d7">Sigma non-opioid intracellular receptor 1</data>
  <data key="d8">Cytochrome P450 2C9, Cytochrome P450 3A4</data>
  <data key="d9"></data>
  <data key="d10"></data>
  <data key="d11">Membrane receptor</data>
  <data key="d12">(R)-warfarin, (S)-Warfarin, 9-aminocamptothecin, Abemaciclib, Acalabrutinib, Acenocoumarol, Acetohexamide, Acetylsalicylic acid, Albendazole, Alectinib, Alfuzosin, Allylestrenol, Alosetron, Alpelisib, Alprazolam, Aminophenazone, Aminophylline, Amiodarone, Amitriptyline, Amprenavir, Antipyrine, Apixaban, Arachidonic Acid, Arformoterol, Aripiprazole, Aripiprazole lauroxil, Artemether, Astemizole, Asunaprevir, Atazanavir, Atorvastatin, Avapritinib, Axitinib, Azelastine, Azithromycin, Baricitinib, Bexarotene, Bicalutamide, Bortezomib, Bosentan, Bosutinib, Brentuximab vedotin, Brigatinib, Brivaracetam, Buprenorphine, Bupropion, Busulfan, Cabazitaxel, Cabergoline, Cabozantinib, Candesartan, Candesartan cilexetil, Cannabidiol, Capecitabine, Carbamazepine, Carbutamide, Carvedilol, Celecoxib, Cephalexin, Ceritinib, Chlorpromazine, Chlorpropamide, Cilostazol, Cinnarizine, Cisapride, Clomipramine, Clonidine, Clopidogrel, Clozapine, Cobimetinib, Colchicine, Conivaptan, Copanlisib, Coumarin, Crizotinib, Cyclophosphamide, Cyclosporine, Dabrafenib, Dacomitinib, Dapagliflozin, Dapsone, Dasatinib, Desogestrel, Dexibuprofen, Dextromethorphan, Diazepam, Diclofenac, Dicoumarol, Digitoxin, Dihydroergocornine, Dihydroergocristine, Dihydroergocryptine, Dihydroergotamine, Diltiazem, Diphenhydramine, Docetaxel, Doconexent, Dofetilide, Donepezil, Doxazosin, Doxepin, Doxorubicin, Dronabinol, Dronedarone, Drospirenone, Duloxetine, Duvelisib, Ebastine, Eletriptan, Elexacaftor, Eliglustat, Enasidenib, Entrectinib, Enzalutamide, Erdafitinib, Ergotamine, Erlotinib, Esketamine, Estradiol, Estradiol acetate, Estradiol benzoate, Estradiol cypionate, Estradiol dienanthate, Estradiol valerate, Estrone, Estrone sulfate, Eszopiclone, Ethinylestradiol, Etodolac, Etoposide, Etoricoxib, Etravirine, Everolimus, Famciclovir, Fenofibrate, Fentanyl, Fluindione, Flunarizine, Flunitrazepam, Fluoxetine, Flurbiprofen, Fluvastatin, Formoterol, Fosaprepitant, Fosphenytoin, Gilteritinib, Glibornuride, Gliclazide, Glimepiride, Glipizide, Gliquidone, Glisoxepide, Glyburide, Haloperidol, Halothane, Hexobarbital, Hydromorphone, Ibrutinib, Ibuprofen, Idarubicin, Idelalisib, Ifosfamide, Iloperidone, Imatinib, Indisulam, Indomethacin, Irbesartan, Irinotecan, Isavuconazole, Istradefylline, Ivosidenib, Ixabepilone, Ixazomib, Ketamine, Ketobemidone, Ketorolac, Lacosamide, Lansoprazole, Lefamulin, Leflunomide, Lesinurad, Levacetylmethadol, Levamlodipine, Licofelone, Linagliptin, Lomitapide, Lonafarnib, Lorazepam, Lornoxicam, Losartan, Lovastatin, Lumiracoxib, Lynestrenol, Medical Cannabis, Mefenamic acid, Melatonin, Meloxicam, Meperidine, Mephenytoin, Mestranol, Metahexamide, Methadone, Methotrexate, Methoxyflurane, Methylprednisone, Methysergide, Metoprolol, Midazolam, Midostaurin, Moclobemide, Montelukast, Nabiximols, Nabumetone, Naproxen, Nateglinide, Neratinib, Netupitant, Nevirapine, Niclosamide, Nicotine, Nilotinib, Nintedanib, Norethisterone, Norgestimate, Nortriptyline, Olaparib, Olodaterol, Omeprazole, Ondansetron, Osimertinib, Ospemifene, Paclitaxel, Palbociclib, Panobinostat, Paramethadione, Parecoxib, Pazopanib, Pexidartinib, Phenacetin, Phenobarbital, Phenprocoumon, Phentermine, Phenylbutazone, Phenytoin, Pimozide, Piperaquine, Piroxicam, Pitavastatin, Pomalidomide, Ponatinib, Pranlukast, Prasugrel, Primidone, Prochlorperazine, Progesterone, Proguanil, Promazine, Propacetamol, Propofol, Prucalopride, Quazepam, Quinidine, Quinine, R,S-Warfarin alcohol, Ramelteon, Regorafenib, Retapamulin, Ribociclib, Rofecoxib, Roflumilast, Romidepsin, Rosiglitazone, Rosuvastatin, Rufinamide, Rupatadine, Ruxolitinib, S,R-Warfarin alcohol, Salicylic acid, Selegiline, Selumetinib, Seratrodast, Sertraline, Sildenafil, Siponimod, Sirolimus, Sitaxentan, Sonidegib, Sorafenib, St. John's Wort, Sulfamethoxazole, Sunitinib, Suvorexant, Tacrolimus, Tamoxifen, Tapentadol, Tasimelteon, Tazemetostat, Temsirolimus, Teniposide, Tenofovir, Tenofovir alafenamide, Tenoxicam, Terbinafine, Terfenadine, Testosterone, Testosterone cypionate, Testosterone enanthate, Testosterone undecanoate, Thalidomide, Theophylline, Thiamylal, Thiotepa, Tianeptine, Ticlopidine, Tofacitinib, Tolazamide, Tolbutamide, Tolterodine, Tolvaptan, Torasemide, Trabectedin, Tramadol, Tranilast, Trastuzumab emtansine, Treprostinil, Tretinoin, Triclabendazole, Trimethadione, Trimethoprim, Trimipramine, Troglitazone, Valdecoxib, Valproic acid, Valsartan, Vandetanib, Vardenafil, Vemurafenib, Venetoclax, Venlafaxine, Verapamil, Vicriviroc, Vinblastine, Vincristine, Vindesine, Vinflunine, Vinorelbine, Vismodegib, Vitamin D, Vorapaxar, Voriconazole, Vortioxetine, Voxelotor, Warfarin, Ximelagatran, Zafirlukast, Zaltoprofen, Zanubrutinib, Zidovudine, Zileuton, Ziprasidone, Zolpidem, Zopiclone, Zuclopenthixol</data>
  <data key="d13">Noscapine</data>
  <data key="d14">https://www.drugbank.ca/structures/DB06174/image.svg</data>
  <data key="d15">Drug</data>
  <data key="d16">1</data>
  <data key="d17">0.0006868131868131869</data>
  <data key="d18">0.0</data>
  <data key="d19">5.0830653221943947e-85</data>
  <data key="d20">0</data>
  <data key="d21">96</data>
  <data key="d22">#FC5F67</data>
  <data key="d23">#FB3640</data>
</node>
<node id="Sigma non-opioid intracellular receptor 1">
  <data key="d24">SIGMAR1</data>
  <data key="d0">Q99720</data>
  <data key="d25">6DK0</data>
  <data key="d26">Humans</data>
  <data key="d27">Membrane receptor</data>
  <data key="d28">Not Available</data>
  <data key="d29">Nucleus inner membrane</data>
  <data key="d30"></data>
  <data key="d31">Mood Disorders, HIV Infections, Learning Disorders, Cocaine-Related Disorders, Adult Learning Disorders, Age-Related Memory Disorders, Cerebrovascular accident, Neurodegenerative Disorders, Neoplasms, Drug abuse, Peripheral Nervous System Diseases, nervous system disorder, Peripheral Neuropathy, Retinal Diseases, Neuropathy, Anxiety Disorders, Mental disorders, CNS disorder, Diabetes Mellitus, Neuromuscular Diseases, Parkinsonian Disorders, Degenerative disorder, Mammary Neoplasms, Intellectual Disability</data>
  <data key="d32">Dextromethorphan, Phencyclidine, Noscapine, Pentazocine, Dimethyltryptamine, Remoxipride, Amitriptyline, Prasterone, Captodiame, Cocaine, Pentoxyverine, Haloperidol, Hydrocodone, Fenfluramine, Nortriptyline, Sertraline</data>
  <data key="d33">https://www.drugbank.ca/polypeptides/Q99720</data>
  <data key="d13">Sigma non-opioid intracellular receptor 1</data>
  <data key="d14">https://cdn.rcsb.org/images/structures/dk/6dk0/6dk0_assembly-1.jpeg</data>
  <data key="d15">Target</data>
  <data key="d16">1</data>
  <data key="d17">0.0006868131868131869</data>
  <data key="d18">0.0</data>
  <data key="d19">5.0830653221943947e-85</data>
  <data key="d20">0</data>
  <data key="d21">0</data>
  <data key="d22">#12EAEA</data>
  <data key="d23">#0EBEBE</data>
</node>
<node id="Mometasone furoate">
  <data key="d0">DB14512</data>
  <data key="d1">C[C@@H]1C[C@H]2[C@@H]3CCC4=CC(=O)C=C[C@@]4([C@]3([C@H](C[C@@]2([C@]1(C(=O)CCl)OC(=O)C5=CC=CO5)C)O)Cl)C</data>
  <data key="d2">D, R</data>
  <data key="d3">R03, R01, D07</data>
  <data key="d4">D07A, R01A, D07X, R03B, R03A</data>
  <data key="d5">D07AC, R03BA, D07XC, R03AK, R01AD</data>
  <data key="d6">D07XC03, D07AC13, R03AK09, R03BA07, R01AD09</data>
  <data key="d7">Glucocorticoid receptor, Progesterone receptor</data>
  <data key="d8">Cytochrome P450 2C8, Cytochrome P450 3A4, Cytochrome P450 3A5</data>
  <data key="d9"></data>
  <data key="d10"></data>
  <data key="d11">Transcription factor, Transcription factor</data>
  <data key="d12">(R)-warfarin, (S)-Warfarin, 1-Testosterone, 1,10-Phenanthroline, 16-Bromoepiandrosterone, 19-norandrostenedione, 1alpha-Hydroxyvitamin D5, 1alpha,24S-Dihydroxyvitamin D2, 2-Methoxyethanol, 2,4-thiazolidinedione, 4-hydroxycoumarin, 4-Hydroxytestosterone, 5-androstenedione, 9-(N-methyl-L-isoleucine)-cyclosporin A, 9-aminocamptothecin, Abametapir, Abatacept, Abediterol, Abemaciclib, Abetimus, Acalabrutinib, Acarbose, Aceclofenac, Acemetacin, Acenocoumarol, Acetohexamide, Acetyldigitoxin, Acetyldigoxin, Acetylsalicylic acid, Acotiamide, Acteoside, Adalimumab, Adenovirus type 7 vaccine live, Afelimomab, AICA ribonucleotide, Albendazole, Albiglutide, Alclofenac, Alcuronium, Aldesleukin, Aldosterone, Alectinib, Alefacept, Alemtuzumab, Alfacalcidol, Alfentanil, Allicin, Allylestrenol, Almasilate, Alminoprofen, Almotriptan, Alogliptin, Aloglutamol, Alpelisib, Alprazolam, Altretamine, Aluminium acetoacetate, Aluminium glycinate, Aluminium phosphate, Aluminum hydroxide, Ambenonium, Ambrisentan, AMG-222, Aminoglutethimide, Aminophenazone, Aminophylline, Amiodarone, Amitriptyline, Amlodipine, Amodiaquine, Amphotericin B, Amprenavir, Amsacrine, Anagliptin, Anakinra, Anastrozole, Androstenediol, Androstenedione, Anthrax immune globulin human, Anthrax vaccine, Antilymphocyte immunoglobulin (horse), Antipyrine, Antithymocyte immunoglobulin (rabbit), Antrafenine, Apalutamide, Apixaban, Apomorphine, Apremilast, Aprepitant, Aprotinin, Arbutamine, Arformoterol, Aripiprazole, Aripiprazole lauroxil, Arsenic trioxide, Artemether, Astemizole, Asunaprevir, Atamestane, Atazanavir, Atorvastatin, Atracurium, Atracurium besylate, Axitinib, Azacitidine, Azapropazone, Azathioprine, Azelastine, Azimilide, Azithromycin, Azosemide, Bacillus calmette-guerin substrain connaught live antigen, Bacillus calmette-guerin substrain danish 1331 live antigen, Bacillus calmette-guerin substrain tice live antigen, Balaglitazone, Balsalazide, Bambuterol, Baricitinib, Basiliximab, Batefenterol, BCG vaccine, Beclomethasone dipropionate, Becocalcidiol, Begelomab, Belatacept, Belimumab, Belinostat, Bendamustine, Bendroflumethiazide, Benfluorex, Benidipine, Benorilate, Benoxaprofen, Benzoic acid, Benzthiazide, Benzydamine, Benzyl alcohol, Beraprost, Betamethasone, Bevacizumab, Bexarotene, Bicalutamide, Bisegliptin, Bitolterol, Bleomycin, Bleselumab, Blinatumomab, Boceprevir, Bolandiol, Bolasterone, Boldenone, Bortezomib, Bosutinib, Brentuximab vedotin, Brequinar, Briakinumab, Brigatinib, Brodalumab, Bromocriptine, Budesonide, Buformin, Bumadizone, Bumetanide, Buprenorphine, Buspirone, Busulfan, Cabazitaxel, Cabergoline, Calcifediol, Calcitriol, Calcium carbonate, Calcium silicate, Calusterone, Canagliflozin, Canakinumab, Cannabidiol, Capecitabine, Capravirine, Capsaicin, Carbamazepine, Carbaspirin calcium, Carboplatin, Carbutamide, Carfilzomib, Carmegliptin, Carmustine, Carprofen, Castanospermine, Celecoxib, Celiprolol, Cenobamate, Cepeginterferon alfa-2B, Cephalexin, Ceritinib, Cerivastatin, Certolizumab pegol, Cethromycin, Chlorambucil, Chloramphenicol, Chlormadinone, Chloroquine, Chlorothiazide, Chlorpheniramine, Chlorpromazine, Chlorpropamide, Chlorthalidone, Cholecalciferol, Cholestyramine, Choline magnesium trisalicylate, Ciclesonide, Ciglitazone, Cilostazol, Cimicoxib, Cinchocaine, Cinoxacin, Ciprofloxacin, Cisapride, Cisatracurium, Cisplatin, Cladribine, Clarithromycin, Clenbuterol, Clindamycin, Clobetasol, Clobetasol propionate, Clofarabine, Clomipramine, Clonidine, Clonixin, Clopidogrel, Cloprednol, Cloprostenol, Clorindione, Clostebol, Clostridium tetani toxoid antigen (formaldehyde inactivated), Cobicistat, Cobimetinib, Colchicine, Conivaptan, Copanlisib, Corticorelin ovine triflutate, Corticotropin, Cortisone acetate, Cortivazol, Corynebacterium diphtheriae toxoid antigen (formaldehyde inactivated), Coumaphos, Coumarin, Crizotinib, Cyclopenthiazide, Cyclophosphamide, Cyclosporine, Cyclothiazide, Cyproterone acetate, Cytarabine, Dabrafenib, Dacarbazine, Daclatasvir, Daclizumab, Dacomitinib, Dactinomycin, Danazol, Dapagliflozin, Dapsone, Dasabuvir, Dasatinib, Daunorubicin, Decamethonium, Decitabine, Deferasirox, Deflazacort, Delafloxacin, Demecarium, Demegestone, Denosumab, Deoxyspergualin, Deslanoside, Desogestrel, Desoximetasone, Deutetrabenazine, Dexamethasone, Dexamethasone isonicotinate, Dexibuprofen, Dexketoprofen, Dexloxiglumide, Dexrazoxane, Dextromethorphan, Diazepam, Dichlorvos, Diclofenac, Dicoumarol, Dienogest, Diethylcarbamazine, Diethylstilbestrol, Difenpiramide, Difloxacin, Diflunisal, Difluocortolone, Digitoxin, Digoxin, Dihydroergocornine, Dihydroergocristine, Dihydroergocryptine, Dihydroergotamine, Dihydrotachysterol, Diltiazem, Dimethyl fumarate, Dinutuximab, Diphenadione, Disopyramide, Distigmine, Disulfiram, Dobutamine, Docetaxel, Dofetilide, Domperidone, Donepezil, Doravirine, Doxacurium, Doxazosin, Doxercalciferol, Doxifluridine, Doxofylline, Doxorubicin, Dronedarone, Drospirenone, Droxicam, Droxidopa, Dulaglutide, Duloxetine, Dutasteride, Dutogliptin, Duvelisib, Ebastine, Ebola Zaire vaccine (live, attenuated), Ebselen, Eculizumab, Edrophonium, Efalizumab, Elagolix, Elbasvir, Eldecalcitol, Elexacaftor, Elocalcitol, Eltrombopag, Emapalumab, Empagliflozin, Enasidenib, Englitazone, Enoxacin, Enrofloxacin, Entrectinib, Enzalutamide, Ephedra sinica root, Ephedrine, Epinephrine, Epirizole, Epirubicin, Epitestosterone, Epitizide, Eplerenone, Erdafitinib, Ergocalciferol, Ergotamine, Eribulin, Erlotinib, Ertugliflozin, Erythromycin, Estradiol, Estradiol acetate, Estradiol benzoate, Estradiol cypionate, Estradiol dienanthate, Estradiol valerate, Estramustine, Estrone, Estrone sulfate, Eszopiclone, Etacrynic acid, Etafedrine, Etanercept, Ethenzamide, Ethinylestradiol, Ethyl biscoumacetate, Ethynodiol diacetate, Etodolac, Etofenamate, Etonogestrel, Etoposide, Etoricoxib, Etynodiol, Everolimus, Evogliptin, Exenatide, Famciclovir, Felodipine, Fenbufen, Fenofibrate, Fenoprofen, Fenoterol, Fentanyl, Fenthion, Fentiazac, Finasteride, Fingolimod, Firocoxib, Fleroxacin, Floctafenine, Floxuridine, Fluasterone, Fluclorolone, Flucytosine, Fludarabine, Fludrocortisone, Fluindione, Flumequine, Flunisolide, Flunixin, Fluocinolone acetonide, Fluocinonide, Fluocortin, Fluocortolone, Fluorometholone, Fluorouracil, Fluoxymesterone, Fluperolone, Fluprednidene, Fluprednisolone, Flurbiprofen, Flurbiprofen axetil, Flutamide, Fluticasone, Fluticasone furoate, Fluticasone propionate, Fluvastatin, Formestane, Fosaprepitant, Fosphenytoin, Furosemide, G17DT, Galantamine, Gallamine, Gallamine triethiodide, Gallium nitrate, Garenoxacin, Gastric inhibitory polypeptide, Gatifloxacin, Gefitinib, Gemcitabine, Gemifloxacin, Gemigliptin, Gemtuzumab ozogamicin, Gestodene, Gestrinone, GI-5005, Gilteritinib, Ginkgo biloba, Gitoformate, Glasdegib, Glatiramer, Glibornuride, Gliclazide, Glimepiride, Glipizide, Gliquidone, Glisoxepide, GLPG-0492, Glyburide, Glycerol phenylbutyrate, Glycine betaine, Glymidine, Golimumab, Gosogliptin, Gossypol, Grepafloxacin, Guacetisal, Guar gum, Guselkumab, Gusperimus, Haemophilus influenzae type B capsular polysaccharide meningococcal outer membrane protein conjugate antigen, Haemophilus influenzae type B strain 1482 capsular polysaccharide tetanus toxoid conjugate antigen, Haemophilus influenzae type B strain 20752 capsular polysaccharide tetanus toxoid conjugate antigen, Halofantrine, Haloperidol, Hepatitis A Vaccine, Hepatitis B Vaccine (Recombinant), Hexafluronium, Hexoprenaline, Human adenovirus e serotype 4 strain cl-68578 antigen, Human interferon omega-1, Human rabies virus immune globulin, Huperzine A, Hydrochlorothiazide, Hydrocortisone, Hydrocortisone acetate, Hydrocortisone butyrate, Hydrocortisone cypionate, Hydrocortisone phosphate, Hydrocortisone succinate, Hydroflumethiazide, Hydrotalcite, Hydroxychloroquine, Hydroxyprogesterone caproate, Hydroxyurea, Hydroxyzine, Hypericin, Ibritumomab tiuxetan, Ibrutinib, Ibuprofen, Ibuproxam, Icosapent, Icotinib, Idarubicin, Idelalisib, Ifosfamide, Iloperidone, Imatinib, Imidazole salicylate, Indapamide, Indinavir, Indobufen, Indomethacin, Indoprofen, Inebilizumab, Inecalcitol, Infliximab, Influenza A virus A/Brisbane/59/2007(H1N1) antigen (propiolactone inactivated), Influenza A virus A/Brisbane/59/2007(H1N1) hemagglutinin antigen (propiolactone inactivated), Influenza A virus A/California/7/2009 (H1N1) live (attenuated) antigen, Influenza A virus A/California/7/2009 X-181 (H1N1) antigen (propiolactone inactivated), Influenza A virus A/California/7/2009 X-181 (H1N1) hemagglutinin antigen (propiolactone inactivated), Influenza A virus A/Perth/16/2009 (H3N2) live (attenuated) antigen, Influenza A virus A/Uruguay/716/2007(H3N2) antigen (propiolactone inactivated), Influenza A virus A/Victoria/210/2009 X-187 (H3N2) antigen (formaldehyde inactivated), Influenza A virus A/Victoria/210/2009 X-187 (H3N2) hemagglutinin antigen (formaldehyde inactivated), Influenza B virus B/Brisbane/60/2008 antigen (formaldehyde inactivated), Influenza B virus B/Brisbane/60/2008 antigen (propiolactone inactivated), Influenza B virus B/Brisbane/60/2008 hemagglutinin antigen (formaldehyde inactivated), Influenza B virus B/Brisbane/60/2008 hemagglutinin antigen (propiolactone inactivated), INGN 225, Insulin aspart, Insulin beef, Insulin degludec, Insulin detemir, Insulin glargine, Insulin glulisine, Insulin human, Insulin lispro, Insulin peglispro, Insulin pork, Insulin tregopil, Interferon alfa, Interferon alfa-2a, Recombinant, Interferon alfa-2b, Interferon alfa-n1, Interferon alfa-n3, Interferon alfacon-1, Interferon beta-1b, Interferon gamma-1b, Ipidacrine, Ipragliflozin, Irbesartan, Irinotecan, Isavuconazole, Isoetharine, Isoflurophate, Isoniazid, Isoprenaline, Isosorbide, Isoxicam, Istradefylline, Ivacaftor, Ivosidenib, Ixabepilone, Ixazomib, Ixekizumab, Japanese encephalitis virus strain sa 14-14-2 antigen (formaldehyde inactivated), Kebuzone, Ketamine, Ketobemidone, Ketoprofen, Ketorolac, Lacosamide, Lanatoside C, Lansoprazole, Lapatinib, Lefamulin, Leflunomide, Lemborexant, Lenalidomide, Lercanidipine, Levacetylmethadol, Levamlodipine, Levofloxacin, Levomilnacipran, Levonorgestrel, Levosalbutamol, Levothyroxine, Licofelone, Lidocaine, Linagliptin, Linezolid, Liothyronine, Liotrix, Liraglutide, Lixisenatide, Lobeglitazone, Lomefloxacin, Lomitapide, Lomustine, Lonafarnib, Lonazolac, Lonidamine, Loperamide, Lopinavir, Lorazepam, Lorlatinib, Lornoxicam, Lovastatin, Loxoprofen, Lumiracoxib, Lynestrenol, Macimorelin, Magaldrate, Magnesium, Magnesium carbonate, Magnesium hydroxide, Magnesium oxide, Magnesium peroxide, Magnesium salicylate, Magnesium silicate, Magnesium trisilicate, Maxacalcitol, Mebutizide, Mecasermin, Mechlorethamine, Meclofenamic acid, Medical Cannabis, Medroxyprogesterone acetate, Mefenamic acid, Mefloquine, Megestrol acetate, Melengestrol, Meloxicam, Melphalan, Memantine, Meperidine, Mephenytoin, Mepolizumab, Meprednisone, Mercaptopurine, Mesalazine, Mesterolone, Mestranol, Metahexamide, Metamizole, Metenolone, Metformin, Methadone, Methanesulfonyl Fluoride, Methimazole, Methotrexate, Methyclothiazide, Methylphosphinic Acid, Methylprednisolone, Methylprednisone, Methyltestosterone, Methysergide, Metildigoxin, Metoclopramide, Metocurine, Metocurine iodide, Metolazone, Metoprolol, Metreleptin, Metrifonate, Metronidazole, Mibolerone, Midazolam, Midostaurin, Mifepristone, Miglitol, Minaprine, Mitiglinide, Mitomycin, Mitotane, Mitoxantrone, Mivacurium, Mizoribine, Moderna COVID-19 Vaccine, Modified vaccinia ankara, Mofebutazone, Mometasone, Monomethyl fumarate, Montelukast, Morniflumate, Morphine, Moxifloxacin, Muraglitazar, Muromonab, Mycophenolate mofetil, Mycophenolic acid, Nabiximols, Nabumetone, Nalidixic acid, Nandrolone, Nandrolone decanoate, Nandrolone phenpropionate, Naproxen, Natalizumab, Nateglinide, NBI-6024, Nelarabine, Nemonoxacin, Neosaxitoxin, Neostigmine, Neratinib, Netoglitazone, Netupitant, Nevirapine, Nicardipine, Nicorandil, Nicotine, Nifedipine, Nifenazone, Nilotinib, Nimesulide, Nintedanib, Nisoldipine, Nitrendipine, Nitroaspirin, Nizatidine, NN344, Nomegestrol, Nomegestrol acetate, Norelgestromin, Norepinephrine, Norethindrone enanthate, Norethisterone, Norethynodrel, Norfloxacin, Norgestimate, Norgestrel, Norgestrienone, Nortriptyline, NS-398, Obinutuzumab, Ocrelizumab, Octylphenoxy polyethoxyethanol, Odanacatib, Ofloxacin, Olaparib, Olodaterol, Olsalazine, Omarigliptin, Ombitasvir, Omeprazole, Ondansetron, Orbifloxacin, Orciprenaline, Ormeloxifene, Osimertinib, Oxaliplatin, Oxandrolone, Oxaprozin, Oxolinic acid, Oxybutynin, Oxycodone, Oxymetholone, Oxyphenbutazone, Ozanimod, p-Coumaric acid, Paclitaxel, Palbociclib, Paliperidone, Pancuronium, Panobinostat, Paramethadione, Paramethasone, Paraoxon, Parecoxib, Paricalcitol, Paritaprevir, Pazopanib, Pazufloxacin, Peficitinib, Pefloxacin, Pegaspargase, Peginterferon alfa-2a, Peginterferon alfa-2b, Peginterferon beta-1a, Pegvisomant, Pemetrexed, Penicillamine, Pentamidine, Pentostatin, Perampanel, Perospirone, Pertussis vaccine, PEV3A, Pexidartinib, PF-00610355, Phenformin, Phenindione, Phenprocoumon, Phenserine, Phentermine, Phenylacetic acid, Phenylalanine, Phenylbutazone, Phenylbutyric acid, Phenylephrine, Phenylpropanolamine, Phenytoin, Physostigmine, Pimecrolimus, Pimozide, Pioglitazone, Pipecuronium, Pipemidic acid, Pirarubicin, Pirbuterol, Piretanide, Pirfenidone, Piroxicam, Pirprofen, Pitavastatin, Pitolisant, Polmacoxib, Polythiazide, Pomalidomide, Ponatinib, Posiphen, Pralatrexate, Pramlintide, Pranlukast, Prasterone sulfate, Praziquantel, Prednisolone, Prednisone, Prednylidene, Procainamide, Procaine, Procarbazine, Procaterol, Prochlorperazine, Profenamine, Progesterone, Proglumetacin, Propacetamol, Propofol, Propranolol, Propylthiouracil, Propyphenazone, Proquazone, Protokylol, Prucalopride, Prulifloxacin, Pyrantel, Pyridostigmine, Quetiapine, Quinacrine, Quinethazone, Quingestanol, Quinidine, Quinine, Rabies virus inactivated antigen, A, Rabies virus inactivated antigen, B, Racepinephrine, Raltitrexed, Rapacuronium, Ravulizumab, Regorafenib, Regramostim, Remogliflozin etabonate, Repaglinide, Ribociclib, Rilonacept, Rindopepimut, Riociguat, Risankizumab, Risperidone, Ritodrine, Ritonavir, Rituximab, Rivaroxaban, Rivastigmine, Rivoglitazone, Robenacoxib, Rocuronium, Rofecoxib, Roflumilast, Romidepsin, Rosiglitazone, Rosoxacin, Rosuvastatin, Rotavirus vaccine, Rozanolixizumab, Rubella virus vaccine, Rufinamide, Rufloxacin, Ruxolitinib, Salbutamol, Salicylamide, Salicylic acid, Salmeterol, Salsalate, Saquinavir, Sarafloxacin, Sarilumab, Satralizumab, Saxagliptin, SC-236, Secukinumab, Selegiline, Selexipag, Selumetinib, Semaglutide, Seocalcitol, Seratrodast, Sildenafil, Siltuximab, Simvastatin, Siponimod, Sipuleucel-T, Sirolimus, Sirukumab, Sitafloxacin, Sitagliptin, Smallpox (Vaccinia) Vaccine, Live, Sodium bicarbonate, Somapacitan, Somatotropin, Sonidegib, Sorafenib, Sotagliflozin, Sparfloxacin, SRP 299, St. John's Wort, Stanozolol, Stepronin, Streptozocin, Succinylcholine, Sulfadiazine, Sulfamethoxazole, Sulfasalazine, Sulfisoxazole, Sulindac, Sulpiride, Sunitinib, Suvorexant, Suxibuzone, Tacrine, Tacrolimus, Tadalafil, Talniflumate, Tamoxifen, Tasimelteon, Taspoglutide, Taxifolin, Tazarotene, Tazemetostat, Tecemotide, Technetium Tc-99m ciprofloxacin, Tegafur, Telaprevir, Telithromycin, Temafloxacin, Temozolomide, Temsirolimus, Teneligliptin, Tenidap, Teniposide, Tenofovir, Tenofovir alafenamide, Tenoxicam, Tepoxalin, Terbinafine, Terbutaline, Terfenadine, Teriflunomide, Testosterone, Testosterone cypionate, Testosterone enantate benzilic acid hydrazone, Testosterone enanthate, Testosterone propionate, Testosterone succinate, Testosterone undecanoate, Tetrandrine, Tezacaftor, TG4010, Thalidomide, Theophylline, Thiotepa, Thyroid, porcine, Thyrotropin alfa, Tianeptine, Tiaprofenic acid, Ticlopidine, Tinoridine, Tioclomarol, Tioguanine, Tiratricol, Tirzepatide, Tixocortol, Tocilizumab, Tofacitinib, Tofogliflozin, Tolazamide, Tolbutamide, Tolfenamic acid, Tolmetin, Tolvaptan, Topotecan, Torasemide, Tositumomab, Trabectedin, Trastuzumab, Trastuzumab emtansine, Trazodone, Treprostinil, Trestolone, Trestolone acetate, Tretamine, Tretinoin, Triamcinolone, Triazolam, Trichlormethiazide, Triflupromazine, Trifluridine, Trilostane, Trimethadione, Triptolide, Trofosfamide, Troglitazone, Trovafloxacin, Tubocurarine, Tucatinib, Typhoid vaccine, Typhoid Vaccine Live, Typhoid Vi polysaccharide vaccine, Tyrothricin, Udenafil, Ulipristal, Valbenazine, Valdecoxib, Vandetanib, Vardenafil, Varicella Zoster Vaccine (Live/attenuated), Varicella Zoster Vaccine (Recombinant), Vecuronium, Vedolizumab, Velpatasvir, Vemurafenib, Venetoclax, Verapamil, Vibrio cholerae CVD 103-HgR strain live antigen, Vicriviroc, Vilanterol, Vildagliptin, Vinblastine, Vincristine, Vindesine, Vinflunine, Vinorelbine, Vitamin D, Vitespen, Voclosporin, Voglibose, Vorapaxar, Vorinostat, Vortioxetine, Voxilaprevir, Warfarin, Wortmannin, Yellow Fever Vaccine, Yersinia pestis 195/p antigen (formaldehyde inactivated), Zafirlukast, Zaleplon, Zaltoprofen, Zanubrutinib, Zidovudine, Ziprasidone, Zolpidem, Zomepirac, Zonisamide, Zopiclone, Zuclopenthixol</data>
  <data key="d13">Mometasone furoate</data>
  <data key="d14">https://www.drugbank.ca/structures/DB14512/image.svg</data>
  <data key="d15">Drug</data>
  <data key="d16">2</data>
  <data key="d17">0.13503498612930173</data>
  <data key="d18">0.0001084121910544984</data>
  <data key="d19">5.557142522043663e-06</data>
  <data key="d20">0</data>
  <data key="d21">0</data>
  <data key="d22">#FC5F67</data>
  <data key="d23">#FB3640</data>
</node>
<node id="Glucocorticoid receptor">
  <data key="d24">NR3C1</data>
  <data key="d0">P04150</data>
  <data key="d25">1M2Z</data>
  <data key="d26">Humans</data>
  <data key="d27">Transcription factor</data>
  <data key="d28">Nuclear receptor</data>
  <data key="d29">Cytoplasm</data>
  <data key="d30">NCOA2, FKBP5, NCOA1, NCOR1, JUN, HSP90AA1, FKBP4, EP300, CREBBP, PPARGC1A</data>
  <data key="d31">Psychotic Disorders, Prostatic Neoplasms, Cerebrovascular accident, Lung Diseases, Obstructive, Drug toxicity, Schizophreniform Disorders, Adverse reaction to drug, Cocaine-Related Disorders, Glucose Metabolism Disorders, 46, XX Disorders of Sex Development, Lung diseases, Anxiety Disorders, Mental disorders, Malignant Neoplasms, Cardiovascular Diseases, Drug abuse, Primary malignant neoplasm, Autoimmune Diseases, Inflammatory Bowel Diseases, Nephrotic Syndrome, Inflammatory disorder, Mammary Neoplasms, Carcinoma, Eating Disorders, Metabolic Diseases, Dyslipidemias, Hematologic Neoplasms, HIV Infections, Respiratory Syncytial Virus Infections, Neurodegenerative Disorders, Secondary Neoplasm, Congenital Abnormality, Adenocarcinoma, Cognition Disorders, Herpes Simplex Infections, Virus Diseases, B-Cell Lymphomas, Acquired Immunodeficiency Syndrome, Adrenal Gland Neoplasms, Pneumonia, Bacterial, Esophageal Neoplasms, Hair Diseases, Hepatitis, Herpesviridae Infections, Immune System Diseases, Liver neoplasms, Lung Neoplasms, Lymphoma, Personality Disorders, Pleural effusion disorder, Respiration Disorders, Respiratory Tract Diseases, Respiratory Tract Infections, Dermatologic disorders, Stomach Diseases, Stress Disorders, Traumatic, Substance Use Disorders, Tracheal Diseases, Uterine Fibroids, Vascular Diseases, Atrophic condition of skin, Congenital defects, Caffeine related disorders, Renal glomerular disease, Adult Solid Neoplasm, Sleep Disorders, Eosinophilic disorder</data>
  <data key="d32">Amcinonide, Betamethasone, Prednisone, Mometasone, Methylprednisolone, Budesonide, Dexamethasone, Hydrocortisone, Hydrocortamate, Loteprednol etabonate, Fluticasone propionate, Mifepristone, Hexane-1,6-Diol, Flunisolide, Flumethasone, ORG-34517, Ciclesonide, Megestrol acetate, Prednicarbate, Prednisolone, Fluoxymesterone, Fluocinolone acetonide, Flurandrenolide, Beclomethasone dipropionate, Fludrocortisone, Triamcinolone, Clobetasol propionate, Clocortolone, Desoximetasone, Rimexolone, Ulobetasol, Medrysone, Alclometasone, Desonide, Diflorasone, Fluocinonide, Paramethasone, Difluprednate, Cortisone acetate, Fluorometholone, Ulipristal, Fluticasone furoate, Spironolactone, Clobetasone, Aldosterone, Cortivazol, Onapristone, Progesterone, Tixocortol, Difluocortolone, Gestrinone, Mometasone furoate, Hydrocortisone aceponate, Hydrocortisone acetate, Hydrocortisone butyrate, Hydrocortisone cypionate, Hydrocortisone phosphate, Hydrocortisone probutate, Hydrocortisone valerate, Segesterone acetate, Fluticasone, Deflazacort, Levonorgestrel, Drospirenone, Prednisolone acetate, Norethisterone, Prednisolone phosphate, Betamethasone phosphate, Dexamethasone acetate</data>
  <data key="d33">https://www.drugbank.ca/polypeptides/P04150</data>
  <data key="d13">Glucocorticoid receptor</data>
  <data key="d14">https://cdn.rcsb.org/images/structures/m2/1m2z/1m2z_assembly-1.jpeg</data>
  <data key="d15">Target</data>
  <data key="d16">13</data>
  <data key="d17">0.15139425244828822</data>
  <data key="d18">0.010848869075370094</data>
  <data key="d19">5.380446332412624e-05</data>
  <data key="d20">0</data>
  <data key="d21">241</data>
  <data key="d22">#12EAEA</data>
  <data key="d23">#0EBEBE</data>
</node>
<node id="Progesterone receptor">
  <data key="d24">PGR</data>
  <data key="d0">P06401</data>
  <data key="d25">4OAR</data>
  <data key="d26">Humans</data>
  <data key="d27">Transcription factor</data>
  <data key="d28">Nuclear receptor</data>
  <data key="d29">Nucleus</data>
  <data key="d30">HSP90AA1, FKBP4, EP300, SRC, ESR1, FKBP5, NCOA3, FOXA1, NCOR1, GATA3</data>
  <data key="d31">Endometrial Neoplasms, Secondary Neoplasm, Migraine Disorders, Brain Neoplasms, B-Cell Lymphomas, Neuroendocrine Tumors, Congenital Abnormality, Adenoma, CNS disorder, Colorectal Neoplasms, Psychosexual identity disorder, Meningeal Neoplasms, Monosomy, Disorder of the optic nerve, Peripheral Neuropathy, Prostatic Neoplasms, Salivary Gland Neoplasms, Uterine Diseases, Atrophic condition of skin, Prolapse of female genital organs, Neurofibromatoses, Pelvic Inflammatory Disease, Deformity, Sarcoma, Metastatic Carcinoma, Malignant neoplasm of soft tissue, Peripheral Nervous System Diseases</data>
  <data key="d32">Desogestrel, Megestrol acetate, Levonorgestrel, Dydrogesterone, Progesterone, Medroxyprogesterone acetate, Norethisterone, Mifepristone, Norgestimate, Etonogestrel, Ethynodiol diacetate, Drospirenone, Metribolone, Telapristone acetate, Tanaproget, Asoprisnil, Danazol, Allylestrenol, Fluticasone propionate, Norelgestromin, Ulipristal, Spironolactone, Hydroxyprogesterone caproate, Norgestrel, Lindane, Mitotane, Phthalic Acid, Mometasone, Enzacamene, Homosalate, Oxybenzone, Gestodene, Dienogest, Medrogestone, Gestrinone, Demegestone, Mometasone furoate, Segesterone acetate, Fluticasone, Fluticasone furoate, Darolutamide</data>
  <data key="d33">https://www.drugbank.ca/polypeptides/P06401</data>
  <data key="d13">Progesterone receptor</data>
  <data key="d14">https://cdn.rcsb.org/images/structures/oa/4oar/4oar_assembly-1.jpeg</data>
  <data key="d15">Target</data>
  <data key="d16">5</data>
  <data key="d17">0.15809542639121985</data>
  <data key="d18">0.003520280373940444</data>
  <data key="d19">4.36709860634998e-05</data>
  <data key="d20">0</data>
  <data key="d21">122</data>
  <data key="d22">#12EAEA</data>
  <data key="d23">#0EBEBE</data>
</node>
<node id="Clofazimine">
  <data key="d0">DB00845</data>
  <data key="d1">CC(C)N=C1C=C2C(=NC3=CC=CC=C3N2C4=CC=C(C=C4)Cl)C=C1NC5=CC=C(C=C5)Cl</data>
  <data key="d2">J</data>
  <data key="d3">J04</data>
  <data key="d4">J04B</data>
  <data key="d5">J04BA</data>
  <data key="d6">J04BA01</data>
  <data key="d7">Peroxisome proliferator-activated receptor gamma, Potassium voltage-gated channel subfamily A member 3</data>
  <data key="d8">Cytochrome P450 3A4, Cytochrome P450 3A5, Cytochrome P450 2C8, Cytochrome P450 2D6</data>
  <data key="d9">Serum albumin</data>
  <data key="d10">Multidrug resistance protein 1, ATP-binding cassette sub-family G member 2, Multidrug resistance-associated protein 1</data>
  <data key="d11">Transcription factor, Ion channel</data>
  <data key="d12">(R)-warfarin, (S)-Warfarin, 4-hydroxycoumarin, 9-aminocamptothecin, Abemaciclib, Abexinostat, Acalabrutinib, Acebutolol, Acenocoumarol, Aceprometazine, Acetyldigoxin, Acrivastine, Adenosine, Afatinib, Ajmaline, Albendazole, Alectinib, Alfentanil, Alfuzosin, Alimemazine, Allopurinol, Allylestrenol, Alpelisib, Alprazolam, Alvocidib, Amantadine, Ambrisentan, Amifampridine, Aminophylline, Amiodarone, Amisulpride, Amitriptyline, Amodiaquine, Amoxapine, Amprenavir, Anagrelide, Anisodamine, Antazoline, Apixaban, Apomorphine, Aprepitant, Aranidipine, Arformoterol, Aripiprazole, Aripiprazole lauroxil, Arsenic trioxide, Artemether, Asenapine, Astemizole, Asunaprevir, Atazanavir, Atomoxetine, Atorvastatin, Atropine, Avatrombopag, Axitinib, Azatadine, Azelastine, Azimilide, Azithromycin, Baricitinib, BCG vaccine, Bedaquiline, Belantamab mafodotin, Belinostat, Bencyclane, Bendamustine, Benidipine, Benzatropine, Bepridil, Berotralstat, Betaxolol, Betrixaban, Bicalutamide, Bilastine, Binimetinib, Bisoprolol, Boceprevir, Bortezomib, Bosutinib, Brentuximab vedotin, Bretylium, Brigatinib, Brompheniramine, Buclizine, Bunaftine, Bupranolol, Buprenorphine, Buserelin, Buspirone, Busulfan, Butriptyline, Cabazitaxel, Cabergoline, Camptothecin, Canagliflozin, Cannabidiol, Capmatinib, Carbamazepine, Carbinoxamine, Carfilzomib, Cariporide, Celecoxib, Celiprolol, Cenobamate, Cephalexin, Ceritinib, Cerivastatin, Cethromycin, Cetirizine, Chlorcyclizine, Chloroquine, Chlorpheniramine, Chlorpromazine, Chlorprothixene, Cibenzoline, Cicletanine, Cilostazol, Cinnarizine, Cinoxacin, Ciprofloxacin, Cisapride, Citalopram, Cladribine, Clarithromycin, Clemastine, Clindamycin, Clobazam, Clofarabine, Clomifene, Clomipramine, Clonidine, Clopidogrel, Clorindione, Clozapine, Cobicistat, Cobimetinib, Cocaine, Colchicine, Conivaptan, Conjugated estrogens, Copanlisib, Coumaphos, Coumarin, Crizotinib, CUDC-101, CUDC-907, Cyclizine, Cyclophosphamide, Cyclosporine, Cyproheptadine, Dabigatran etexilate, Dabrafenib, Daclatasvir, Dacomitinib, Dactinomycin, Dapsone, Darolutamide, Dasabuvir, Dasatinib, Daunorubicin, Degarelix, Delafloxacin, Delamanid, Desflurane, Desipramine, Desloratadine, Deutetrabenazine, Dexamethasone, Dexbrompheniramine, Dexchlorpheniramine, Dexchlorpheniramine maleate, Dexloxiglumide, Dextromethorphan, Dexverapamil, Diazepam, Dichlorvos, Dicoumarol, Difloxacin, Digitoxin, Digoxin, Dihydroergocornine, Dihydroergocristine, Dihydroergocryptine, Dihydroergotamine, Diltiazem, Dimenhydrinate, Diphenadione, Diphenhydramine, Disopyramide, Disulfiram, Docetaxel, Dofetilide, Dolasetron, Dolutegravir, Domperidone, Donepezil, Doravirine, Dosulepin, Doxazosin, Doxepin, Doxorubicin, Doxylamine, Dronedarone, Droperidol, Drospirenone, Duloxetine, Dutasteride, Duvelisib, Ebastine, Edoxaban, Efavirenz, Efonidipine, Elagolix, Elbasvir, Elexacaftor, Eliglustat, Emedastine, Enasidenib, Encainide, Encorafenib, Enfortumab vedotin, Enoxacin, Entinostat, Entrectinib, Enzalutamide, Eperisone, Epinastine, Eplerenone, Erdafitinib, Ergotamine, Eribulin, Erlotinib, Ertugliflozin, Erythromycin, Escitalopram, Esmolol, Estradiol, Estradiol acetate, Estradiol benzoate, Estradiol cypionate, Estradiol dienanthate, Estradiol valerate, Estrone, Eszopiclone, Ethinylestradiol, Ethosuximide, Ethyl biscoumacetate, Etoposide, Everolimus, Ezetimibe, Ezogabine, Famciclovir, Famotidine, Famphur, Farnesyl diphosphate, Farnesyl thiopyrophosphate, Fedratinib, Felbamate, Felodipine, Fendiline, Fenofibrate, Fentanyl, Fenthion, Fexofenadine, Fimasartan, Finasteride, Flecainide, Fleroxacin, Fluconazole, Fluindione, Flumequine, Fluorouracil, Fluoxetine, Flupentixol, Fluspirilene, Flutamide, Fluticasone, Fluticasone furoate, Fluticasone propionate, Fluvastatin, Folic acid, Formoterol, Fosaprepitant, Foscarnet, Fosphenytoin, Fostemsavir, Gadobenic acid, Galantamine, Gallopamil, Garenoxacin, Gatifloxacin, Gefitinib, Gemcitabine, Gemifloxacin, Geranylgeranyl diphosphate, Gilteritinib, Givinostat, Glasdegib, Glecaprevir, Glyburide, Goserelin, Granisetron, Grapiprant, Grazoprevir, Grepafloxacin, Halofantrine, Haloperidol, Histrelin, Hydrochlorothiazide, Hydrocortisone, Hydrocortisone acetate, Hydrocortisone butyrate, Hydrocortisone cypionate, Hydrocortisone phosphate, Hydroxychloroquine, Hydroxyprogesterone caproate, Hydroxyzine, Hyoscyamine, Ibandronate, Ibrutinib, Ibutilide, Icotinib, Idelalisib, Ifosfamide, Iloperidone, Imatinib, Imipramine, Indacaterol, Indapamide, Indenolol, Indinavir, Inotersen, Inotuzumab ozogamicin, Irinotecan, Isavuconazole, Isoflurane, Isradipine, Istradefylline, Itraconazole, Ivabradine, Ivacaftor, Ivermectin, Ivosidenib, Ixabepilone, Ixazomib, Ketoconazole, Ketotifen, Lacidipine, Lacosamide, Lactulose, Lamivudine, Lamotrigine, Lapatinib, Larotrectinib, Lasmiditan, Ledipasvir, Lefamulin, Leflunomide, Lemborexant, Lenvatinib, Lercanidipine, Leuprolide, Levacetylmethadol, Levamlodipine, Levocabastine, Levocetirizine, Levofloxacin, Levomenthol, Levonorgestrel, Levosimendan, Lidocaine, Lidoflazine, Linagliptin, Lithium cation, Lofexidine, Lomefloxacin, Lomitapide, Lonafarnib, Loperamide, Lopinavir, Lorajmine, Lorazepam, Lorcainide, Lorlatinib, Losartan, Lovastatin, Lumefantrine, Lurasidone, Lusutrombopag, Macimorelin, Mannitol, Maprotiline, Medical Cannabis, Mefloquine, Melperone, Meperidine, Mepyramine, Mequitazine, Mesoridazine, Methadone, Methotrexate, Methotrimeprazine, Methsuximide, Methylene blue, Methylprednisone, Methysergide, Metildigoxin, Metoclopramide, Metoprolol, Metronidazole, Mibefradil, Midazolam, Midostaurin, Mifepristone, Mirabegron, Mirtazapine, Mitoxantrone, Mizolastine, Mocetinostat, Moexipril, Moricizine, Morphine, Moxifloxacin, Mycophenolate mofetil, Nabiximols, Nalidixic acid, Naloxegol, Nateglinide, Nelfinavir, Nemonoxacin, Neratinib, Netupitant, Nevirapine, Nicardipine, Nifedipine, Niguldipine, Nilotinib, Nilvadipine, Nimodipine, Nintedanib, Nisoldipine, Nitrendipine, Nitrofurantoin, Nizofenone, Norethisterone, Norfloxacin, Nortriptyline, Octreotide, Odanacatib, Ofloxacin, Olanzapine, Olaparib, Olodaterol, Omadacycline, Ombitasvir, Ondansetron, Orbifloxacin, Orphenadrine, Osimertinib, Otilonium, Oxaliplatin, Oxatomide, Oxolinic acid, Oxprenolol, Oxybutynin, Oxycodone, Oxytocin, Ozanimod, Paclitaxel, Palbociclib, Paliperidone, Panobinostat, Papaverine, Paritaprevir, Pasireotide, Pazopanib, Pazufloxacin, Pefloxacin, Penfluridol, Pentamidine, Perampanel, Perflutren, Perhexiline, Pexidartinib, Phenindione, Pheniramine, Phenprocoumon, Phentermine, Phenytoin, Phosmet, Pibrentasvir, Picosulfuric acid, Pilsicainide, Pimozide, Pinaverium, Pipemidic acid, Piromidic acid, Pitavastatin, Pitolisant, Pomalidomide, Ponatinib, Porfimer sodium, Posaconazole, Pracinostat, Prajmaline, Pralatrexate, Pralsetinib, Pranlukast, Pravastatin, Praziquantel, Prazosin, Prednisolone phosphate, Pregabalin, Prenylamine, Primaquine, Probucol, Procainamide, Prochlorperazine, Progesterone, Promazine, Promethazine, Propafenone, Propofol, Propranolol, Protriptyline, Prucalopride, Prulifloxacin, Quetiapine, Quinacrine, Quinidine, Quinine, R,S-Warfarin alcohol, Raloxifene, Ranolazine, Regorafenib, Relugolix, Remdesivir, Retapamulin, Revefenacin, Ribociclib, Ricolinostat, Rifamycin, Rifaximin, Rilpivirine, Riluzole, Rimegepant, Riociguat, Ripretinib, Risperidone, Ritonavir, Rivaroxaban, Roflumilast, Romidepsin, Rosoxacin, Rosuvastatin, Roxithromycin, Rucaparib, Rufinamide, Rufloxacin, Rupatadine, Ruxolitinib, S,R-Warfarin alcohol, Salbutamol, Salmeterol, Saquinavir, Sarafloxacin, Saxagliptin, Selexipag, Selpercatinib, Selumetinib, Sevoflurane, Sildenafil, Silodosin, Simendan, Simeprevir, Simvastatin, Siponimod, Sirolimus, Sitafloxacin, Sitagliptin, Sofosbuvir, Solifenacin, Sonidegib, Sorafenib, Sotalol, Sparfloxacin, St. John's Wort, Sulfamethoxazole, Sulfasalazine, Sulfisoxazole, Sulpiride, Sultopride, Sumatriptan, Sunitinib, Suvorexant, Tacrolimus, Tadalafil, Talazoparib, Talinolol, Tamoxifen, Tandutinib, Tasimelteon, Tazemetostat, Technetium Tc-99m ciprofloxacin, Technetium Tc-99m sestamibi, Tedisamil, Tegafur, Tegaserod, Telaprevir, Telavancin, Telithromycin, Temafloxacin, Temefos, Temsirolimus, Teniposide, Tenofovir, Tenofovir alafenamide, Tenofovir disoproxil, Terbutaline, Terfenadine, Teriflunomide, Terlipressin, Terodiline, Testosterone, Testosterone cypionate, Testosterone enanthate, Testosterone undecanoate, Tetrabenazine, Tetrahydropalmatine, Tezacaftor, Theophylline, Thioridazine, Thiotepa, Thiothixene, Tianeptine, Ticagrelor, Ticlopidine, Timolol, Tioclomarol, Tipranavir, Tizanidine, Tofacitinib, Tolterodine, Tolvaptan, Topotecan, Toremifene, Trabectedin, Tramadol, Trastuzumab emtansine, Trazodone, Treprostinil, Tretinoin, Triamcinolone, Triazolam, Triclabendazole, Trimebutine, Trimethadione, Trimipramine, Triprolidine, Triptorelin, Trovafloxacin, Tucatinib, Tucidinostat, Typhoid vaccine, Ubrogepant, Udenafil, Umeclidinium, Valbenazine, Valproic acid, Valspodar, Vandetanib, Vardenafil, Velpatasvir, Vemurafenib, Venetoclax, Venlafaxine, Verapamil, Vernakalant, Verteporfin, Vibrio cholerae CVD 103-HgR strain live antigen, Vicriviroc, Vilanterol, Vinblastine, Vincristine, Vindesine, Vinflunine, Vinorelbine, Vitamin D, Vorapaxar, Voriconazole, Vorinostat, Vortioxetine, Voxelotor, Voxilaprevir, Warfarin, Zafirlukast, Zaleplon, Zanubrutinib, Zidovudine, Ziprasidone, Zonisamide, Zopiclone, Zuclopenthixol</data>
  <data key="d13">Clofazimine</data>
  <data key="d14">https://www.drugbank.ca/structures/DB00845/image.svg</data>
  <data key="d15">Drug</data>
  <data key="d16">2</data>
  <data key="d17">0.16412350685000188</data>
  <data key="d18">0.0011423284619160908</data>
  <data key="d19">2.5114305079025207e-05</data>
  <data key="d20">0</data>
  <data key="d21">95</data>
  <data key="d22">#FC5F67</data>
  <data key="d23">#FB3640</data>
</node>
<node id="Peroxisome proliferator-activated receptor gamma">
  <data key="d24">PPARG</data>
  <data key="d0">P37231</data>
  <data key="d25">3E00</data>
  <data key="d26">Humans</data>
  <data key="d27">Transcription factor</data>
  <data key="d28">Nuclear receptor</data>
  <data key="d29">Nucleus</data>
  <data key="d30">PPARGC1A, NCOA1, CREBBP, NCOA2, RXRA, ADIPOQ, LEP, FABP4, EP300, CEBPB</data>
  <data key="d31">Hypertensive disease, Metabolic Diseases, Dyslipidemias, Colorectal Neoplasms, Liver neoplasms, Stomach Neoplasms, Chronobiology Disorders, Mood Disorders, Polycystic Kidney Diseases, Kidney Diseases, Immunologic Deficiency Syndromes, Lung Neoplasms, B-Cell Lymphomas, Neurodegenerative Disorders, Mammary Neoplasms, Chronic Kidney Diseases, Adenoma, Prostatic Neoplasms, Esophageal Neoplasms, Vascular Diseases, Secondary Neoplasm, Congenital Abnormality, Autoimmune Diseases, Lymphoma, Brain Diseases, Lung diseases, nervous system disorder, Lipid Metabolism Disorders, Bone Diseases, Brain Neoplasms, Demyelinating Diseases, Chronic granulomatous disease, HIV Infections, Liver diseases, Pituitary Neoplasms, Respiratory Syncytial Virus Infections, Retinal Diseases, Uterine Fibroids, Virus Diseases, Peripheral Vascular Diseases, Oropharyngeal disorders, Granulomatous disorder, Cardiomyopathies, Tumors of Adrenal Cortex, Anxiety Disorders, Bacterial Infections, Cardiomyopathy, Dilated, Carotid Artery Diseases, CNS disorder, Connective Tissue Diseases, Digestive System Disorders, Endometrial Neoplasms, Gastrointestinal Diseases, Hepatitis, Immune System Diseases, Intestinal Neoplasms, Arthropathy, Alcoholic Liver Diseases, Musculoskeletal Diseases, Myeloproliferative disease, Nematode infections, Neoplasms, Vascular Tissue, Periodontal Diseases, Psychotic Disorders, Rectal Neoplasms, Salivary Gland Neoplasms, Dermatologic disorders, Skin Diseases, Infectious, Polyendocrinopathies, Autoimmune, Malignant neoplasm of mouth, Disorder of endocrine ovary, Caffeine related disorders, Acute infectious disease, Adult Solid Neoplasm, Hematopoietic Neoplasms, Hematologic Neoplasms, Neuropathy, Pervasive Development Disorder, Viral respiratory infection, Arteriopathic disease, Glucose Metabolism Disorders, Sarcoma, Chronic metabolic disorder, Inflammatory disorder, Drug Dependence, Infection, Malignant neoplasm of soft tissue</data>
  <data key="d32">Troglitazone, Rosiglitazone, Pioglitazone, Icosapent, Reglitazar, 2-{5-[3-(6-BENZOYL-1-PROPYLNAPHTHALEN-2-YLOXY)PROPOXY]INDOL-1-YL}ETHANOIC ACID, Elafibranor, AMG-131, CLX-0921, Arhalofenate, Naveglitazar, Muraglitazar, Ertiprotafib, Ragaglitazar, Tesaglitazar, Indomethacin, Nateglinide, Repaglinide, Mitiglinide, Glipizide, Telmisartan, Balsalazide, Bezafibrate, (2S)-3-(1-{[2-(2-CHLOROPHENYL)-5-METHYL-1,3-OXAZOL-4-YL]METHYL}-1H-INDOL-5-YL)-2-ETHOXYPROPANOIC ACID, (9Z,11E,13S)-13-hydroxyoctadeca-9,11-dienoic acid, 2-{5-[3-(7-PROPYL-3-TRIFLUOROMETHYLBENZO[D]ISOXAZOL-6-YLOXY)PROPOXY]INDOL-1-YL}ETHANOIC ACID, (4S,5E,7Z,10Z,13Z,16Z,19Z)-4-hydroxydocosa-5,7,10,13,16,19-hexaenoic acid, (5R,6E,8Z,11Z,14Z,17Z)-5-hydroxyicosa-6,8,11,14,17-pentaenoic acid, (8E,10S,12Z)-10-hydroxy-6-oxooctadeca-8,12-dienoic acid, (8R,9Z,12Z)-8-hydroxy-6-oxooctadeca-9,12-dienoic acid, 9(S)-HODE, difluoro(5-{2-[(5-octyl-1H-pyrrol-2-yl-kappaN)methylidene]-2H-pyrrol-5-yl-kappaN}pentanoato)boron, (2S)-2-ETHOXY-3-{4-[2-(10H-PHENOXAZIN-10-YL)ETHOXY]PHENYL}PROPANOIC ACID, 3-(5-methoxy-1H-indol-3-yl)propanoic acid, Indeglitazar, (2S)-2-(4-ethylphenoxy)-3-phenylpropanoic acid, 2-chloro-5-nitro-N-phenylbenzamide, (2S)-2-(biphenyl-4-yloxy)-3-phenylpropanoic acid, 3-[5-(2-nitropent-1-en-1-yl)furan-2-yl]benzoic acid, 2-[(2,4-DICHLOROBENZOYL)AMINO]-5-(PYRIMIDIN-2-YLOXY)BENZOIC ACID, (5E,14E)-11-oxoprosta-5,9,12,14-tetraen-1-oic acid, 3-FLUORO-N-[1-(4-FLUOROPHENYL)-3-(2-THIENYL)-1H-PYRAZOL-5-YL]BENZENESULFONAMIDE, (S)-3-(4-(2-Carbazol-9-Yl-Ethoxy)-Phenyl)-2-Ethoxy-Propionic Acid, (2S)-2-(4-chlorophenoxy)-3-phenylpropanoic acid, Mesalazine, Sulfasalazine, Ibuprofen, Aleglitazar, Dexibuprofen, Omega-3 fatty acids, Doconexent, Lobeglitazone, Clinofibrate, Ciglitazone, Curcumin, alpha-Linolenic acid, Phthalic Acid, Resveratrol, Amiodarone, Valproic acid, Capric acid, Oleic Acid, Triclosan, Fenoprofen, Flufenamic acid, Cannabidiol, Fenofibric acid, Nabiximols, Medical Cannabis, Fish oil, Darglitazone, Isoflavone, Curcumin sulfate, Clofazimine</data>
  <data key="d33">https://www.drugbank.ca/polypeptides/P37231</data>
  <data key="d13">Peroxisome proliferator-activated receptor gamma</data>
  <data key="d14">https://cdn.rcsb.org/images/structures/e0/3e00/3e00_assembly-1.jpeg</data>
  <data key="d15">Target</data>
  <data key="d16">14</data>
  <data key="d17">0.2043469185511182</data>
  <data key="d18">0.05145216584348636</data>
  <data key="d19">0.00043908718410137716</data>
  <data key="d20">0</data>
  <data key="d21">236</data>
  <data key="d22">#12EAEA</data>
  <data key="d23">#0EBEBE</data>
</node>
<node id="Potassium voltage-gated channel subfamily A member 3">
  <data key="d24">KCNA3</data>
  <data key="d0">P22001</data>
  <data key="d25">4BGC</data>
  <data key="d26">Humans</data>
  <data key="d27">Ion channel</data>
  <data key="d28">Voltage-gated ion channel</data>
  <data key="d29">Cell membrane</data>
  <data key="d30">KCNAB2, KCNAB1, KCNAB3</data>
  <data key="d31">Autoimmune Diseases, Neoplasms, Lymphoma</data>
  <data key="d32">Dalfampridine, Clofazimine, Enflurane, Promethazine, Miconazole</data>
  <data key="d33">https://www.drugbank.ca/polypeptides/P22001</data>
  <data key="d13">Potassium voltage-gated channel subfamily A member 3</data>
  <data key="d14">https://cdn.rcsb.org/images/structures/bg/4bgc/4bgc_assembly-1.jpeg</data>
  <data key="d15">Target</data>
  <data key="d16">1</data>
  <data key="d17">0.1370935023191046</data>
  <data key="d18">0.0</data>
  <data key="d19">1.4320514875529062e-06</data>
  <data key="d20">0</data>
  <data key="d21">0</data>
  <data key="d22">#12EAEA</data>
  <data key="d23">#0EBEBE</data>
</node>
<node id="Liothyronine">
  <data key="d0">DB00279</data>
  <data key="d1">C1=CC(=C(C=C1OC2=C(C=C(C=C2I)C[C@@H](C(=O)O)N)I)I)O</data>
  <data key="d2">H</data>
  <data key="d3">H03</data>
  <data key="d4">H03A</data>
  <data key="d5">H03AA</data>
  <data key="d6">H03AA02, H03AA03</data>
  <data key="d7">Thyroid hormone receptor alpha, Thyroid hormone receptor beta, Proliferating cell nuclear antigen</data>
  <data key="d8">UDP-glucuronosyltransferase 1-1</data>
  <data key="d9">Transthyretin, Thyroxine-binding globulin, Serum albumin</data>
  <data key="d10">Solute carrier organic anion transporter family member 1A2, Solute carrier organic anion transporter family member 1B1, Solute carrier organic anion transporter family member 1B3, Solute carrier organic anion transporter family member 4C1, Sodium/bile acid cotransporter, Solute carrier organic anion transporter family member 1C1, Solute carrier organic anion transporter family member 4A1, Solute carrier family 22 member 8, Monocarboxylate transporter 10, Multidrug resistance protein 1, Large neutral amino acids transporter small subunit 1</data>
  <data key="d11">Transcription factor, Transcription factor, Other nuclear protein</data>
  <data key="d12">(R)-warfarin, (S)-Warfarin, 2,4-thiazolidinedione, 2,5-Dimethoxy-4-ethylamphetamine, 2,5-Dimethoxy-4-ethylthioamphetamine, 3-[4-(1-formylpiperazin-4-yl)-benzylidenyl]-2-indolinone, 3-isobutyl-1-methyl-7H-xanthine, 4-Bromo-2,5-dimethoxyamphetamine, 4-hydroxycoumarin, 5-fluorouridine, 6-O-benzylguanine, 7-Deazaguanine, 7,9-Dimethylguanine, 8-azaguanine, 8-chlorotheophylline, 9-Deazaguanine, 9-Methylguanine, Abacavir, Acalabrutinib, Acarbose, Acebutolol, Aceclofenac, Acefylline, Acemetacin, Acenocoumarol, Acetaminophen, Acetazolamide, Acetohexamide, Acetylcysteine, Acetyldigoxin, Acetylsalicylic acid, Aclidinium, Acrivastine, Acyclovir, Adefovir, Adefovir dipivoxil, Adenine, Adrenalone, Afatinib, AICA ribonucleotide, Alaproclate, Albiglutide, Albutrepenonacog alfa, Alclofenac, Aldesleukin, Alectinib, Allantoin, Allicin, Allopurinol, Allylestrenol, Almasilate, Alminoprofen, Almotriptan, Alogliptin, Aloxiprin, Alprazolam, Alprenolol, Alprostadil, Amantadine, AMG-222, Amikacin, Amiloride, Amineptine, Aminohippuric acid, Aminophenazone, Aminophylline, Aminosalicylic acid, Amiodarone, Amitriptyline, Amitriptylinoxide, Ammonium chloride, Amoxapine, Amoxicillin, Amphetamine, Amphotericin B, Ampicillin, Amprenavir, Amrinone, Anagliptin, Ancestim, Angiotensin II, Angiotensinamide, Anisodamine, Antihemophilic Factor (Recombinant), PEGylated, Antipyrine, Antithrombin III human, Antrafenine, Apalutamide, Apramycin, Apremilast, Arbekacin, Arformoterol, Arotinolol, Arsenic trioxide, Asparaginase Erwinia chrysanthemi, Asparaginase Escherichia coli, Asunaprevir, Ataluren, Atazanavir, Atenolol, Atomoxetine, Atorvastatin, Auranofin, Aurothioglucose, Avibactam, Axitinib, Azacitidine, Azapropazone, Azathioprine, Azelaic acid, Azosemide, Aztreonam, Bacitracin, Baclofen, Balaglitazone, Balsalazide, Bamifylline, Baricitinib, Beclomethasone dipropionate, Bempedoic acid, Bendroflumethiazide, Benfluorex, Benorilate, Benoxaprofen, Benserazide, Benzatropine, Benzbromarone, Benznidazole, Benzphetamine, Benzthiazide, Benzydamine, Benzylpenicillin, Bepotastine, Betamethasone, Betamethasone phosphate, Betaxolol, Bevantolol, Bezafibrate, Bicisate, Biochanin A, Bisegliptin, Bismuth subgallate, Bismuth subsalicylate, Bisoprolol, Bisoxatin, Bleomycin, Blonanserin, Bopindolol, Bosutinib, Brigatinib, Brincidofovir, Brivaracetam, Bromazepam, Bromocriptine, Bromotheophylline, Bucindolol, Budesonide, Buformin, Bufuralol, Bufylline, Bumadizone, Bumetanide, Bupranolol, Bupropion, Buspirone, Butabarbital, Butriptyline, Cabazitaxel, Cabozantinib, Cafedrine, Caffeine, Calcium, Calcium acetate, Calcium carbonate, Calcium cation, Calcium chloride, Calcium citrate, Calcium glubionate anhydrous, Calcium glucoheptonate, Calcium gluconate, Calcium lactate, Calcium lactate gluconate, Calcium levulinate, Calcium pangamate, Calcium Phosphate, Calcium polycarbophil, Calyculin A, Canagliflozin, Candesartan, Canertinib, Canrenoic acid, Canrenone, Capecitabine, Capmatinib, Capreomycin, Captopril, Carbamazepine, Carbaspirin calcium, Carbidopa, Carboplatin, Carbutamide, Carmegliptin, Carmustine, Carprofen, Carvedilol, Caspofungin, Cediranib, Cefacetrile, Cefaclor, Cefadroxil, Cefaloridine, Cefalotin, Cefamandole, Cefapirin, Cefatrizine, Cefazedone, Cefazolin, Cefbuperazone, Cefcapene, Cefdinir, Cefditoren, Cefepime, Cefetamet, Cefmenoxime, Cefmetazole, Cefminox, Cefodizime, Cefonicid, Cefoperazone, Ceforanide, Cefotaxime, Cefotetan, Cefotiam, Cefoxitin, Cefozopran, Cefpiramide, Cefpirome, Cefpodoxime, Cefprozil, Cefradine, Cefroxadine, Cefsulodin, Ceftaroline fosamil, Ceftazidime, Ceftezole, Ceftibuten, Ceftizoxime, Ceftobiprole, Ceftolozane, Ceftriaxone, Cefuroxime, Celecoxib, Celiprolol, Cephalexin, Cephaloglycin, Cephalothin Group, Ceritinib, Cerivastatin, Certolizumab pegol, Cetirizine, Cevimeline, Chloral hydrate, Chloroquine, Chlorothiazide, Chlorotrianisene, Chloroxylenol, Chlorphentermine, Chlorpromazine, Chlorpropamide, Chlorthalidone, Chlorzoxazone, Cholecystokinin, Cholestyramine, Cholic Acid, Choline C 11, Choline magnesium trisalicylate, Choline salicylate, Chondroitin sulfate, Chromic chloride, Chromic citrate, Chromic nitrate, Chromium, Chromium gluconate, Chromium nicotinate, Chromous sulfate, Ciclesonide, Cicletanine, Cidofovir, Ciglitazone, Cilostazol, Cimetidine, Cimicoxib, Ciprofloxacin, Cirazoline, Cisplatin, Citalopram, Citrulline, Clenbuterol, Clevidipine, Clobazam, Clobetasol, Clobetasol propionate, Clocortolone acetate, Clofarabine, Clofenamide, Clofibrate, Clomipramine, Clonazepam, Clonixin, Clopamide, Cloprednol, Cloranolol, Clorazepic acid, Clorexolone, Clorindione, Clove oil, Clozapine, Cobicistat, Cobimetinib, Cocaine, Codeine, Colchicine, Colesevelam, Colestipol, Colistimethate, Colistin, Conivaptan, Conjugated estrogens, Corifollitropin alfa, Cortisone, Cortisone acetate, Cortivazol, Coumarin, Crenolanib, Crizotinib, Cyanocobalamin, Cyclic adenosine monophosphate, Cyclopenthiazide, Cyclosporine, Cyclothiazide, Dabigatran etexilate, Dabrafenib, Dacarbazine, Daclatasvir, Dacomitinib, Dalfampridine, Danazol, Dantrolene, Dapagliflozin, Dapoxetine, Daptomycin, Darunavir, Dasabuvir, Dasatinib, Deferasirox, Deferiprone, Deflazacort, Delafloxacin, Dersalazine, Desipramine, Desmopressin, Desogestrel, Desvenlafaxine, Deutetrabenazine, Dexamethasone, Dexamethasone isonicotinate, Dexibuprofen, Dexketoprofen, Dexmedetomidine, Dexpanthenol, Dexpropranolol, Dexrazoxane, Dextran, Dextroamphetamine, Diamorphine, Diatrizoate, Diazepam, Diazoxide, Dibenzepin, Dichlorobenzyl alcohol, Diclofenac, Diclofenamide, Dicoumarol, Dicyclomine, Didanosine, Dienogest, Diethylpropion, Diethylstilbestrol, Difenpiramide, Diflunisal, Difluocortolone, Digoxin, Dihydroergotamine, Dihydrostreptomycin, Dimercaprol, Dimetacrine, Dimethyl sulfoxide, Dinoprostone, Diphenadione, Dipyridamole, Disopyramide, DL-Methylephedrine, Dobutamine, Dopamine, Doripenem, Dosulepin, Dovitinib, Doxacurium, Doxepin, Doxofylline, Doxycycline, Dronedarone, Drospirenone, Droxicam, Droxidopa, Dulaglutide, Duloxetine, Dutogliptin, Dyphylline, Edaravone, Edoxaban, Edrophonium, Efavirenz, Efonidipine, Elexacaftor, Ellagic acid, Eltrombopag, Eluxadoline, Empagliflozin, Emtricitabine, Enalaprilat, Enasidenib, Englitazone, Entrectinib, Enzalutamide, Epanolol, Ephedrine, Epimestrol, Epinephrine, Epirizole, Epitizide, Eplerenone, Epoprostenol, Equol, Erdafitinib, Ergotamine, Erlotinib, Ertapenem, Ertugliflozin, Erythromycin, Esatenolol, Escitalopram, Esmolol, Estazolam, Esterified estrogens, Estradiol, Estradiol acetate, Estradiol benzoate, Estradiol cypionate, Estradiol dienanthate, Estradiol valerate, Estriol, Estrone, Estrone sulfate, Eszopiclone, Etacrynic acid, Etafedrine, Etamiphylline, Ethambutol, Ethenzamide, Ethinylestradiol, Ethionamide, Ethotoin, Ethoxzolamide, Ethyl biscoumacetate, Etilefrine, Etodolac, Etofenamate, Etomidate, Etonogestrel, Etoperidone, Etoricoxib, Eucalyptus oil, Evening primrose oil, Everolimus, Evogliptin, Exenatide, Ezogabine, Famotidine, Fedratinib, Felypressin, Fenbufen, Fenethylline, Fenofibrate, Fenofibric acid, Fenoldopam, Fenoprofen, Fenoterol, Fenozolone, Fenproporex, Fenquizone, Fentanyl, Fentiazac, Fesoterodine, Fexofenadine, Filgotinib, Firocoxib, Flavoxate, Floctafenine, Flomoxef, Florbetaben (18F), Florbetapir (18F), Floxuridine, Fluconazole, Flucytosine, Fludeoxyglucose (18F), Fluindione, Flumatinib, Flumazenil, Flunitrazepam, Flunixin, Fluocinolone acetonide, Fluocinonide, Fluocortolone, Fluorescein, Fluorouracil, Fluoxetine, Flupirtine, Fluprednidene, Flurazepam, Flurbiprofen, Flutamide, Fluticasone, Fluticasone furoate, Fluticasone propionate, Fluvastatin, Fluvoxamine, Folic acid, Fomepizole, Fondaparinux, Foretinib, Formestane, Formononetin, Foscarnet, Fosfomycin, Fosinopril, Fosphenytoin, Fostamatinib, Fostemsavir, Framycetin, Furafylline, Furosemide, Fusidic acid, Gabapentin enacarbil, Gadobenic acid, Gadodiamide, Gadofosveset trisodium, Gadopentetic acid, Gadoteric acid, Gadoteridol, Ganciclovir, Gastric inhibitory polypeptide, Gefitinib, Geldanamycin, Gemcitabine, Gemfibrozil, Gemigliptin, Geneticin, Genistein, Gentamicin, Gentamicin C1a, Gepefrine, Gilteritinib, Gimeracil, Ginsenoside Rb1, Givosiran, Glecaprevir, Glesatinib, Glibornuride, Gliclazide, Glimepiride, Glipizide, Gliquidone, Glisoxepide, Glutaric Acid, Glyburide, Glycerol phenylbutyrate, Glymidine, Golodirsen, Goserelin, Gosogliptin, Guacetisal, Guanethidine, Guanfacine, Guanine, Guar gum, Haloperidol, Heparin, Hexestrol, Hydralazine, Hydrochlorothiazide, Hydrocortisone, Hydroflumethiazide, Hydrolyzed Cephalothin, Hydromorphone, Hydroxocobalamin, Hydroxyethyl Starch, Hygromycin B, Hyperforin, Hypoxanthine, Ibrutinib, Ibuprofen, Ibuproxam, Ibutilide, Icatibant, Icosapent, Icotinib, Idarucizumab, Idebenone, Idelalisib, Ifosfamide, Imatinib, Imidafenacin, Imidazole salicylate, Imipramine, Imipramine oxide, Indalpine, Indapamide, Indenolol, Indigotindisulfonic acid, Indinavir, Indisulam, Indobufen, Indomethacin, Indoprofen, Inosine pranobex, Inositol, Inotersen, Insulin aspart, Insulin beef, Insulin degludec, Insulin detemir, Insulin glargine, Insulin glulisine, Insulin human, Insulin lispro, Insulin peglispro, Insulin pork, Insulin tregopil, Interferon alfa, Invert sugar, Iobenguane sulfate I-123, Iodixanol, Iofetamine I-123, Ioflupane I-123, Iopromide, Iothalamic acid, Ioversol, Ioxilan, Ipecac, Ipilimumab, Ipragliflozin, Iprindole, Irinotecan, Isepamicin, Isoflavone, Isoniazid, Isoprenaline, Isosorbide, Isosorbide mononitrate, Isosulfan blue, Isotretinoin, Isoxicam, Isoxsuprine, Isradipine, Istradefylline, Ivermectin, Ixazomib, Kanamycin, Kebuzone, Ketamine, Ketazolam, Ketoconazole, Ketoprofen, Ketorolac, Labetalol, Lamivudine, Lamotrigine, Landiolol, Lanthanum carbonate, Lapatinib, Larotrectinib, Latamoxef, Ledipasvir, Lenalidomide, Lenvatinib, Lesinurad, Lestaurtinib, Leucovorin, Leuprolide, Levobetaxolol, Levobupivacaine, Levocarnitine, Levocetirizine, Levofloxacin, Levomilnacipran, Levonordefrin, Levosalbutamol, Linagliptin, Liothyronine I-131, Liotrix, Liraglutide, Lisdexamfetamine, Lisinopril, Lisofylline, Lithium carbonate, Lithium cation, Lithium citrate, Lithium hydroxide, Lixisenatide, Lobeglitazone, Lobucavir, Lofepramine, Lofexidine, Lonazolac, Lopinavir, Loracarbef, Lorazepam, Lorcaserin, Lornoxicam, Lorpiprazole, Lovastatin, Loxoprofen, Lubiprostone, Lumiracoxib, Lypressin, Macitentan, Magnesium carbonate, Magnesium chloride, Magnesium hydroxide, Magnesium salicylate, Magnesium trisilicate, Mangafodipir, Mannitol, Maprotiline, Mebutizide, Mecamylamine, Mecasermin, Meclofenamic acid, Medroxyprogesterone acetate, Mefenamic acid, Mefenorex, Mefruside, Megestrol acetate, Melengestrol acetate, Melitracen, Meloxicam, Melperone, Memantine, Meperidine, Mephedrone, Mephentermine, Mephenytoin, Mepindolol, Mepivacaine, Meprednisone, Mercaptopurine, Meropenem, Mersalyl, Mesalazine, Mestranol, Metahexamide, Metamfetamine, Metamizole, Metaraminol, Metaxalone, Metformin, Methadone, Methallenestril, Methazolamide, Methimazole, Methotrexate, Methoxamine, Methoxsalen, Methoxyphenamine, Methyclothiazide, Methyl salicylate, Methyldopa, Methylene blue, Methylenedioxyethamphetamine, Methylnaltrexone, Methylphenidate, Methylprednisolone hemisuccinate, Methyltestosterone, Methysergide, Meticrane, Metildigoxin, Metoclopramide, Metolazone, Metoprolol, Metyrapone, Midazolam, Midodrine, Midomafetamine, Midostaurin, Mifepristone, Migalastat, Miglitol, Milnacipran, Milrinone, Mirabegron, Mitiglinide, Mitotane, MMDA, Mofebutazone, Mometasone, Mometasone furoate, Morniflumate, Motesanib, Moxestrol, Moxisylyte, Muzolimine, Mycophenolate mofetil, Mycophenolic acid, N-acetyltyrosine, N-methylnicotinamide, Nabumetone, Nadolol, Naldemedine, Nalmefene, Naloxone, Nandrolone, Nandrolone decanoate, Nandrolone phenpropionate, Naphazoline, Naproxen, Naratriptan, Nateglinide, NBI-6024, Neamine, Nebivolol, Nedaplatin, Nedocromil, Nefazodone, Nelfinavir, Neocitrullamon, Neomycin, Neratinib, Netilmicin, Netoglitazone, Niacin, Nicardipine, Nicorandil, Nifedipine, Nifenazone, Nilotinib, Nilutamide, Nimesulide, Nintedanib, Nisoldipine, Nitric Oxide, Nitroaspirin, Nitrofurantoin, Nitroprusside, NN344, Norepinephrine, Nortriptyline, Novobiocin, NS-398, Nylidrin, Nystatin, Octinoxate, Octopamine, Olsalazine, Omarigliptin, Ombitasvir, Opipramol, Opium, Orciprenaline, Ornipressin, Oseltamivir, Osimertinib, Ouabain, Oxabolone cipionate, Oxacillin, Oxalic Acid, Oxandrolone, Oxaprotiline, Oxaprozin, Oxazepam, Oxprenolol, Oxtriphylline, Oxybenzone, Oxymetazoline, Oxymetholone, Oxyphenbutazone, Oxyquinoline, Oxytetracycline, Pacritinib, Paliperidone, Palonosetron, Pamidronic acid, Pantoprazole, Paramethasone, Parecoxib, Paritaprevir, Paromomycin, Paroxetine, Patent Blue, Pazopanib, PCS-499, PD173955, Pegaptanib, Pegaspargase, Peginesatide, Peldesine, Pemetrexed, Penbutolol, Pentaerythritol tetranitrate, Pentamidine, Pentastarch, Pentetic acid, Pentifylline, Pentobarbital, Pentostatin, Pentoxifylline, Perindopril, Permethrin, Perphenazine, Perphenazine enanthate, Pexidartinib, Phenazopyridine, Phenelzine, Phenformin, Phenindione, Phenmetrazine, Phenobarbital, Phenprocoumon, Phentermine, Phentolamine, Phenyl aminosalicylate, Phenylbutazone, Phenylephrine, Phenylpropanolamine, Phenytoin, Pholcodine, Phosphocreatine, Phosphoric acid, Phylloquinone, Pibrentasvir, Piceatannol, Picosulfuric acid, Pidotimod, Pindolol, Pioglitazone, Piperacillin, Piracetam, Piretanide, Pirlindole, Piroxicam, Pirprofen, Pitavastatin, Pitolisant, Plazomicin, Plerixafor, Polyestradiol phosphate, Polyethylene glycol 400, Polythiazide, Pomalidomide, Ponatinib, Posizolid, Potassium, Potassium acetate, Potassium bicarbonate, Potassium cation, Potassium chloride, Potassium citrate, Potassium nitrate, Potassium perchlorate, Potassium sulfate, Practolol, Pralatrexate, Pralidoxime, Pralsetinib, Pramipexole, Pramlintide, Prasugrel, Pravastatin, Prednisolone hemisuccinate, Prednisolone phosphate, Prednisone, Prednisone acetate, Prednylidene, Pregabalin, Prenalterol, Primidone, Probenecid, Procainamide, Procaine benzylpenicillin, Procaterol, Progesterone, Proglumetacin, Promethazine, Propacetamol, Propafenone, Propantheline, Propentofylline, Propiverine, Propofol, Propranolol, Propyphenazone, Proquazone, Protriptyline, Proxyphylline, Prucalopride, Pseudoephedrine, Puromycin, Pyrantel, Pyrazinamide, Pyridoxine, Pyrithione, Quercetin, Quetiapine, Quinapril, Quinestrol, Quinethazone, Quinidine, Quinine, Quinupramine, Rabeprazole, Racepinephrine, Radicicol, Radotinib, Ramelteon, Ranitidine, Ranolazine, Rasagiline, Regorafenib, Relebactam, Remdesivir, Remogliflozin etabonate, Repaglinide, Reserpine, Resorcinol, Ribavirin, Ribostamycin, Rifampicin, Rifamycin, Rilpivirine, Ritanserin, Ritobegron, Ritodrine, Ritonavir, Rivaroxaban, Rivoglitazone, Rizatriptan, Robenacoxib, Rofecoxib, Roflumilast, Rolofylline, Ropivacaine, Rosiglitazone, Rosuvastatin, Roxithromycin, Rucaparib, Ruxolitinib, S-Ethylisothiourea, Sacubitril, Salbutamol, Salicylamide, Salicylic acid, Salmon calcitonin, Salsalate, Saquinavir, Saracatinib, Savolitinib, Saxagliptin, SC-236, Secobarbital, Selenious acid, Selenium, Selinexor, Selpercatinib, Selumetinib, Semaglutide, Seproxetine, Sertraline, Sevelamer, Sibutramine, Sildenafil, Silibinin, Simeprevir, Simvastatin, Sirolimus, Sisomicin, Sitagliptin, Sodium acetate, Sodium aurothiomalate, Sodium fluoride, Sodium sulfate, Sofosbuvir, Solriamfetol, Sorafenib, Sorbitol, Sotagliflozin, Sotalol, Spiradoline, Spironolactone, Stanolone, Stanozolol, Stiripentol, Streptomycin, Strontium chloride, Succinic acid, Sucralfate, Sulbactam, Sulfadiazine, Sulfamethoxazole, Sulfasalazine, Sulfisoxazole, Sulindac, Sumatriptan, Sunitinib, Suxibuzone, Synephrine, Synthetic Conjugated Estrogens, A, Synthetic Conjugated Estrogens, B, Tacrolimus, Tadalafil, Talinolol, Talniflumate, Tamoxifen, Tamsulosin, Tandutinib, Tasimelteon, Taspoglutide, Taurocholic acid, Tazobactam, Technetium Tc-99m exametazime, Technetium Tc-99m mebrofenin, Technetium Tc-99m oxidronate, Technetium Tc-99m pyrophosphate, Teduglutide, Tegafur, Telaprevir, Telavancin, Telithromycin, Temazepam, Temozolomide, Tenamfetamine, Teneligliptin, Tenidap, Tenofovir, Tenofovir alafenamide, Tenofovir disoproxil, Tenoxicam, Tepoxalin, Terbutaline, Teriflunomide, Terlipressin, Tertatolol, Tesevatinib, Testolactone, Testosterone, Testosterone cypionate, Testosterone enanthate, Testosterone propionate, Testosterone succinate, Testosterone undecanoate, Tetracycline, Tetradecyl hydrogen sulfate (ester), Tetryzoline, Theobromine, Theodrenaline, Theophylline, Thiabendazole, Thiethylperazine, Thiosalicylic acid, Tianeptine, Tiapride, Tiaprofenic acid, Tibolone, Ticlopidine, Tienilic acid, Tiludronic acid, Timolol, Tinidazole, Tinoridine, Tioclomarol, Tiopronin, Tiotropium, Tipranavir, Tirofiban, Tirzepatide, Tixocortol, Tobramycin, Tocopherol, Tofogliflozin, Tolazamide, Tolbutamide, Tolcapone, Tolevamer, Tolfenamic acid, Tolmetin, Toloxatone, Tolterodine, Tolvaptan, Topiramate, Topiroxostat, Topotecan, Torasemide, Tositumomab, Tramadol, Tramazoline, Trametinib, Trazodone, Tretoquinol, Triamcinolone, Triamterene, Triazolam, Trichlormethiazide, Triethylenetetramine, Trifluridine, Trimebutine, Trimethoprim, Trimetrexate, Trimipramine, Troglitazone, Tropisetron, Tucatinib, Tyramine, Ularitide, Uric acid, Vaborbactam, Valaciclovir, Valbenazine, Valdecoxib, Valganciclovir, Valomaciclovir, Valproic acid, Valsartan, Valspodar, Vancomycin, Vandetanib, Varenicline, Vasopressin, Vatalanib, Velpatasvir, Vemurafenib, Venetoclax, Venlafaxine, Verapamil, Vilanterol, Vildagliptin, Viloxazine, Vinblastine, Vincristine, Voglibose, Vortioxetine, Voxilaprevir, Warfarin, Xanthine, Xipamide, Xylometazoline, Zaleplon, Zaltoprofen, Zanamivir, Zeranol, Zidovudine, Zimelidine, Zomepirac, Zonisamide</data>
  <data key="d13">Liothyronine</data>
  <data key="d14">https://www.drugbank.ca/structures/DB00279/image.svg</data>
  <data key="d15">Drug</data>
  <data key="d16">3</data>
  <data key="d17">0.14002863360746026</data>
  <data key="d18">0.0006013359851955299</data>
  <data key="d19">0.00010215247560261906</data>
  <data key="d20">0</data>
  <data key="d21">121</data>
  <data key="d22">#FC5F67</data>
  <data key="d23">#FB3640</data>
</node>
<node id="Thyroid hormone receptor alpha">
  <data key="d24">THRA</data>
  <data key="d0">P10827</data>
  <data key="d25">3ILZ</data>
  <data key="d26">Humans</data>
  <data key="d27">Transcription factor</data>
  <data key="d28">Nuclear receptor</data>
  <data key="d29">Nucleus</data>
  <data key="d30">NCOR2, RXRA, RXRG, RXRB, NCOA1, MED1</data>
  <data key="d31">Osteochondrodysplasias, Multiple congenital anomalies, Neoplasms, Malignant Neoplasms, Primary malignant neoplasm, Mammary Neoplasms, Adenoma, Bone Diseases, Developmental, Diabetes Mellitus, Lung Neoplasms, Thyroid Diseases, Chronic Kidney Diseases, Intellectual Disability</data>
  <data key="d32">Liothyronine, Levothyroxine, NRP409, Eprotirome, KB-141, Liotrix, Dextrothyroxine, Dronedarone, Thyroid, porcine, Amiodarone</data>
  <data key="d33">https://www.drugbank.ca/polypeptides/P10827</data>
  <data key="d13">Thyroid hormone receptor alpha</data>
  <data key="d14">https://cdn.rcsb.org/images/structures/il/3ilz/3ilz_assembly-1.jpeg</data>
  <data key="d15">Target</data>
  <data key="d16">2</data>
  <data key="d17">0.14527995983534714</data>
  <data key="d18">0.00028444025133772234</data>
  <data key="d19">1.2186626325006598e-05</data>
  <data key="d20">0</data>
  <data key="d21">0</data>
  <data key="d22">#12EAEA</data>
  <data key="d23">#0EBEBE</data>
</node>
<node id="Thyroid hormone receptor beta">
  <data key="d24">THRB</data>
  <data key="d0">P10828</data>
  <data key="d25">4ZO1</data>
  <data key="d26">Humans</data>
  <data key="d27">Transcription factor</data>
  <data key="d28">Nuclear receptor</data>
  <data key="d29">Nucleus</data>
  <data key="d30">RXRA, NCOR2, NCOA1, RXRG, MED1, RXRB</data>
  <data key="d31">Craniofacial Abnormalities, Neoplasms, Malignant Neoplasms, Primary malignant neoplasm, Mammary Neoplasms, Congenital Abnormality, Adenocarcinoma, Diabetes Mellitus, Immunologic Deficiency Syndromes, Periodontal Diseases, Pituitary Diseases, Pituitary Neoplasms</data>
  <data key="d32">Liothyronine, [3,5-Dibromo-4-(4-Hydroxy-3-Phenethylcarbamoyl-Phenoxy)-Phenyl]-Acetic Acid, KB-141, 2-[4-(4-Hydroxy-3-Isopropyl-Phenoxy)-3,5-Dimethyl-Phenyl]-2h-[1,2,4]Triazine-3,5-Dione, Tiratricol, GC-24, Eprotirome, Levothyroxine, MB07811, Sobetirome, 1-(4-HEXYLPHENYL)PROP-2-EN-1-ONE, Liotrix, Dextrothyroxine, Thyroid, porcine, Amiodarone</data>
  <data key="d33">https://www.drugbank.ca/polypeptides/P10828</data>
  <data key="d13">Thyroid hormone receptor beta</data>
  <data key="d14">https://cdn.rcsb.org/images/structures/zo/4zo1/4zo1_assembly-1.jpeg</data>
  <data key="d15">Target</data>
  <data key="d16">2</data>
  <data key="d17">0.14527995983534714</data>
  <data key="d18">0.00028444025133772234</data>
  <data key="d19">1.2186626325006598e-05</data>
  <data key="d20">0</data>
  <data key="d21">0</data>
  <data key="d22">#12EAEA</data>
  <data key="d23">#0EBEBE</data>
</node>
<node id="Proliferating cell nuclear antigen">
  <data key="d24">PCNA</data>
  <data key="d0">P12004</data>
  <data key="d25">1U76</data>
  <data key="d26">Humans</data>
  <data key="d27">Other nuclear protein</data>
  <data key="d28">Not Available</data>
  <data key="d29">Nucleus</data>
  <data key="d30">RPA1, RFC2, LIG1, RFC5, POLH, RFC4, MSH6, POLD3, CDKN1A, FEN1</data>
  <data key="d31">Lung Neoplasms, Brain Neoplasms, Colonic Neoplasms, Neoplasms, Intracranial, Liver neoplasms, Inflammatory disease of mucous membrane, B-Cell Lymphomas, Primary malignant neoplasm, Adenoma, Secondary Neoplasm, Esophageal Neoplasms, Mammary Neoplasms, Skin lesion, Adenovirus Infections, Congenital chromosomal disease, Colorectal Neoplasms, Laryngeal Diseases, Precancerous Conditions, Prostatic Neoplasms, Malignant neoplasm of mouth, Gastrointestinal Stromal Tumors, Sarcoma, Infection, Breast Diseases, Cervix Diseases, Diabetes Mellitus, Endometrial Neoplasms, Hematological Disease, Herpes Simplex Infections, Hypertensive disease, Kidney Diseases, Polycystic Kidney Diseases, Lymphoma, Neck Neoplasms, Pituitary Neoplasms, Salivary Gland Neoplasms, Skin Neoplasms, Stomach Neoplasms, Virus Diseases, Benign Neoplasm, Lesion of brain, Disorder of vein, Caffeine related disorders, Chronic liver disease, Hematopoietic Neoplasms, Benign neurologic neoplasms, Oropharyngeal disorders, ADENOMAS AND ADENOCARCINOMAS, Sex Differentiation Disorders, MYELODYSPLASTIC SYNDROME, Thymus Neoplasms, Malignant neoplasm of soft tissue, Sarcoma of soft tissue</data>
  <data key="d32">Liothyronine, Acetylsalicylic acid</data>
  <data key="d33">https://www.drugbank.ca/polypeptides/P12004</data>
  <data key="d13">Proliferating cell nuclear antigen</data>
  <data key="d14">https://cdn.rcsb.org/images/structures/u7/1u76/1u76_assembly-1.jpeg</data>
  <data key="d15">Target</data>
  <data key="d16">2</data>
  <data key="d17">0.15824445585836003</data>
  <data key="d18">0.0012116565719976619</data>
  <data key="d19">0.0017674394349282423</data>
  <data key="d20">0</data>
  <data key="d21">0</data>
  <data key="d22">#12EAEA</data>
  <data key="d23">#0EBEBE</data>
</node>
<node id="Erythromycin">
  <data key="d0">DB00199</data>
  <data key="d1">CC[C@@H]1[C@@]([C@@H]([C@H](C(=O)[C@@H](C[C@@]([C@@H]([C@H]([C@@H]([C@H](C(=O)O1)C)O[C@H]2C[C@@]([C@H]([C@@H](O2)C)O)(C)OC)C)O[C@H]3[C@@H]([C@H](C[C@H](O3)C)N(C)C)O)(C)O)C)C)O)(C)O</data>
  <data key="d2">J, D, S</data>
  <data key="d3">J01, S01, D10</data>
  <data key="d4">J01F, S01A, D10A</data>
  <data key="d5">J01FA, D10AF, S01AA</data>
  <data key="d6">J01FA01, S01AA17, D10AF02, D10AF52</data>
  <data key="d7">Motilin receptor, Potassium voltage-gated channel subfamily H member 2</data>
  <data key="d8">Cytochrome P450 3A4, Cytochrome P450 3A7, Cytochrome P450 3A5</data>
  <data key="d9"></data>
  <data key="d10">Solute carrier organic anion transporter family member 1B3, Bile salt export pump, Multidrug resistance protein 1, Solute carrier organic anion transporter family member 1B1, Canalicular multispecific organic anion transporter 1, Solute carrier organic anion transporter family member 1A2</data>
  <data key="d11">Membrane receptor, Ion channel</data>
  <data key="d12">(R)-warfarin, (S)-Warfarin, 3-isobutyl-1-methyl-7H-xanthine, 4-hydroxycoumarin, 6-O-benzylguanine, 7-Deazaguanine, 7,9-Dimethylguanine, 8-azaguanine, 8-chlorotheophylline, 9-aminocamptothecin, 9-Deazaguanine, 9-Methylguanine, Abametapir, Abatacept, Abciximab, Abemaciclib, Abexinostat, Acalabrutinib, Acebutolol, Acefylline, Acenocoumarol, Aceprometazine, Acetylcysteine, Acetyldigitoxin, Acetyldigoxin, Acetylsalicylic acid, Acrivastine, Adalimumab, Adenosine, Adinazolam, Afatinib, Afelimomab, Agmatine, Ajmaline, Albendazole, Aldosterone, Alectinib, Alfentanil, Alfuzosin, Alimemazine, Allylestrenol, Alpelisib, Alprazolam, Alteplase, Amantadine, Ambrisentan, Amediplase, Amifampridine, Aminohippuric acid, Aminophylline, Amiodarone, Amisulpride, Amitriptyline, Amlodipine, Amodiaquine, Amoxapine, Amprenavir, Anagrelide, Anakinra, Ancrod, Anisodamine, Anistreplase, Antazoline, Antithrombin Alfa, Antithrombin III human, Apalutamide, Apixaban, Apomorphine, Apremilast, Aprepitant, Aranidipine, Ardeparin, Arformoterol, Argatroban, Aripiprazole, Aripiprazole lauroxil, Armodafinil, Arsenic trioxide, Artemether, Ascorbic acid, Ascorbyl phosphate, Asenapine, Astaxanthin, Astemizole, Asunaprevir, Ataluren, Atazanavir, Atenolol, Atomoxetine, Atorvastatin, Atrasentan, Atropine, Avanafil, Avatrombopag, Axitinib, Azatadine, Azelnidipine, Azimilide, Azithromycin, Bamifylline, Baricitinib, Barnidipine, BCG vaccine, Beclomethasone dipropionate, Bedaquiline, Belantamab mafodotin, Belinostat, Bemiparin, Bempedoic acid, Bencyclane, Bendamustine, Benidipine, Benzatropine, Benzbromarone, Benzylpenicillin, Bepridil, Beraprost, Berotralstat, Betamethasone, Betamethasone phosphate, Betaxolol, Betrixaban, Bezafibrate, Bicalutamide, Bilastine, Binimetinib, Bisoprolol, Bivalirudin, Boceprevir, Bortezomib, Bosentan, Bosutinib, Brentuximab vedotin, Bretylium, Brexpiprazole, Brigatinib, Brinase, Bromocriptine, Bromotheophylline, Brompheniramine, Buclizine, Budesonide, Bufylline, Bunaftine, Bupranolol, Buprenorphine, Buserelin, Buspirone, Busulfan, Butriptyline, Cabazitaxel, Cabergoline, Cafedrine, Caffeine, Calcium ascorbate, Canagliflozin, Canakinumab, Candesartan, Cangrelor, Cannabidiol, Carbamazepine, Carbinoxamine, Carboxyamidotriazole, Carfilzomib, Cariporide, Caroverine, Carvedilol, Caspofungin, Cefaclor, Celecoxib, Celiprolol, Cenobamate, Cephalexin, Ceritinib, Cerivastatin, Certolizumab pegol, Cethromycin, Cetirizine, Chloramphenicol, Chlorcyclizine, Chloroquine, Chlorpheniramine, Chlorpromazine, Chlorprothixene, Cholecystokinin, Cholic Acid, Cibenzoline, Cicletanine, Cilnidipine, Cilostazol, Cimetidine, Cinnarizine, Cinoxacin, Ciprofloxacin, Cisapride, Citalopram, Clarithromycin, Clemastine, Clindamycin, Clobazam, Clobetasol, Clobetasol propionate, Clocortolone acetate, Clofazimine, Clomifene, Clomipramine, Clonidine, Clopidogrel, Cloprednol, Clorindione, Clozapine, Cobicistat, Cobimetinib, Cocaine, Colchicine, Conivaptan, Conjugated estrogens, Copanlisib, Corticotropin, Cortisone, Cortisone acetate, Cortivazol, Coumaphos, Coumarin, Crizotinib, CUDC-101, CUDC-907, Curcumin sulfate, Cyclandelate, Cyclizine, Cyclophosphamide, Cyclosporine, Cymarin, Cyproheptadine, Dabigatran, Dabigatran etexilate, Dabrafenib, Daclatasvir, Dacomitinib, Dactinomycin, Dalteparin, Danaparoid, Dapsone, Darexaban, Darodipine, Darolutamide, Darunavir, Dasabuvir, Dasatinib, Daunorubicin, Defibrotide, Deflazacort, Degarelix, Dehydroascorbic acid, Delafloxacin, Delamanid, Delavirdine, Deoxycholic acid, Desflurane, Desipramine, Desirudin, Deslanoside, Desloratadine, Desmoteplase, Deutetrabenazine, Dexamethasone, Dexamethasone isonicotinate, Dexbrompheniramine, Dexchlorpheniramine, Dexchlorpheniramine maleate, Dexloxiglumide, Dexniguldipine, Dextran, Dextromethorphan, Dexverapamil, Diazepam, Dichlorvos, Diclofenac, Dicoumarol, Diethylstilbestrol, Difloxacin, Difluocortolone, Digitoxin, Digoxin, Dihydroergocornine, Dihydroergocristine, Dihydroergocryptine, Dihydroergotamine, Diltiazem, Dimenhydrinate, Dinoprostone, Diphenadione, Diphenhydramine, Dipyridamole, Disopyramide, Disulfiram, Ditazole, Ditiocarb, Docetaxel, Dofetilide, Dolasetron, Dolutegravir, Domperidone, Doravirine, Dosulepin, Dotarizine, Dovitinib, Doxazosin, Doxepin, Doxofylline, Doxorubicin, Doxylamine, Dronedarone, Droperidol, Drospirenone, Drotrecogin alfa, Duloxetine, Dutasteride, Duvelisib, Ebastine, Edetate calcium disodium anhydrous, Edetic acid, Edoxaban, Efavirenz, Efonidipine, Elagolix, Elbasvir, Elexacaftor, Eliglustat, Eltrombopag, Eluxadoline, Emapalumab, Emedastine, Emopamil, Enalapril, Enasidenib, Encainide, Encorafenib, Enfortumab vedotin, Enoxacin, Enoxaparin, Entinostat, Entrectinib, Enzalutamide, Eperisone, Epinastine, Eplerenone, Epoprostenol, Erdafitinib, Ergoloid mesylate, Ergometrine, Ergotamine, Eribulin, Erlotinib, Ertugliflozin, Escitalopram, Esmolol, Estazolam, Estradiol, Estradiol acetate, Estradiol benzoate, Estradiol cypionate, Estradiol dienanthate, Estradiol valerate, Estrone, Eszopiclone, Etamiphylline, Etanercept, Ethinylestradiol, Ethosuximide, Ethyl biscoumacetate, Etoposide, Everolimus, Ezetimibe, Ezogabine, Famciclovir, Famotidine, Famphur, Farnesyl diphosphate, Farnesyl thiopyrophosphate, Fasudil, Fedratinib, Felbamate, Felodipine, Fendiline, Fenethylline, Fenofibrate, Fentanyl, Fenthion, Ferulic acid, Fexofenadine, Fibrinolysin, Filgotinib, Fimasartan, Finasteride, Fish oil, Flecainide, Fleroxacin, Flibanserin, Flucloxacillin, Fluconazole, Fludrocortisone, Fluindione, Flumequine, Flunarizine, Flunisolide, Fluocinonide, Fluocortolone, Fluorescein, Fluorouracil, Fluoxetine, Flupentixol, Fluprednidene, Fluprednisolone, Fluspirilene, Flutamide, Fluticasone, Fluticasone furoate, Fluvastatin, Fluvoxamine, Fondaparinux, Formoterol, Fosaprepitant, Foscarnet, Fosphenytoin, Fostemsavir, Furafylline, Fusidic acid, Gabexate, Gadobenic acid, Gadoxetic acid, Galantamine, Gallopamil, Garenoxacin, Gatifloxacin, Gefitinib, Gemcitabine, Gemfibrozil, Gemifloxacin, Genistein, Geranylgeranyl diphosphate, Gestodene, Gilteritinib, Gimatecan, Ginsenoside Rb1, Gitoformate, Givinostat, Glasdegib, Glecaprevir, Glimepiride, Glipizide, Glyburide, Glycochenodeoxycholic Acid, Glycyrrhizic acid, Golimumab, Goserelin, Granisetron, Grapiprant, Grazoprevir, Grepafloxacin, Guanine, Halofantrine, Haloperidol, Heparin, Histrelin, Hydrochlorothiazide, Hydrocortisone, Hydrocortisone acetate, Hydrocortisone butyrate, Hydrocortisone cypionate, Hydrocortisone phosphate, Hydroxychloroquine, Hydroxyprogesterone caproate, Hydroxyzine, Hyoscyamine, Hyperforin, Hypoxanthine, Ibandronate, Ibrutinib, Ibutilide, Icotinib, Idelalisib, Idraparinux, Ifosfamide, Iloperidone, Iloprost, Imatinib, Imipramine, Indacaterol, Indapamide, Indenolol, Indinavir, Indocyanine green acid form, Indomethacin, Infliximab, Inotersen, Inotuzumab ozogamicin, Irinotecan, Isavuconazole, Isoflurane, Isradipine, Istradefylline, Itraconazole, Ivabradine, Ivacaftor, Ivermectin, Ivosidenib, Ixabepilone, Ixazomib, Ketoconazole, Ketotifen, Lacidipine, Lacosamide, Lactulose, Lamotrigine, Lanatoside C, Lapatinib, Larotrectinib, Lasmiditan, Ledipasvir, Lefamulin, Lemborexant, Lenvatinib, Lepirudin, Lercanidipine, Letaxaban, Letermovir, Leuprolide, Levacetylmethadol, Levamlodipine, Levocabastine, Levocarnitine, Levocetirizine, Levofloxacin, Levomenthol, Levonorgestrel, Levosalbutamol, Levosimendan, Levothyroxine, Lidocaine, Lidoflazine, Linagliptin, Lincomycin, Liothyronine, Liotrix, Lisofylline, Lisuride, Lithium cation, Lobeglitazone, Lobucavir, Lofexidine, Lomefloxacin, Lomerizine, Lomitapide, Lonafarnib, Loperamide, Lorajmine, Loratadine, Lorazepam, Lorcainide, Lorlatinib, Losartan, Lovastatin, Lumateperone, Lumefantrine, Lurasidone, Lurbinectedin, Lusutrombopag, Lysergic acid diethylamide, Macimorelin, Magnesium sulfate, Manidipine, Mannitol, Maprotiline, Medical Cannabis, Mefloquine, Melagatran, Melengestrol, Melengestrol acetate, Melperone, Meperidine, Meprednisone, Mepyramine, Mequitazine, Mercaptopurine, Mesoridazine, Metergoline, Methadone, Methotrexate, Methotrimeprazine, Methsuximide, Methylene blue, Methylergometrine, Methylprednisolone, Methylprednisolone hemisuccinate, Methylprednisone, Methysergide, Metildigoxin, Metoclopramide, Metoprolol, Metreleptin, Metronidazole, Mibefradil, Midazolam, Midostaurin, Mifepristone, Mirabegron, Mirtazapine, Mizolastine, Mocetinostat, Modafinil, Moexipril, Mometasone, Mometasone furoate, Monteplase, Moricizine, Morphine, Moxifloxacin, Mycophenolate mofetil, Nabiximols, Nadroparin, Nafamostat, Naftopidil, Nalidixic acid, Naloxegol, Naproxen, Nateglinide, Nefazodone, Nelfinavir, Nemonoxacin, Neratinib, Netupitant, Nevirapine, Niacinamide ascorbate, Nicardipine, Nicergoline, Nifedipine, Niguldipine, Nilotinib, Niludipine, Nilvadipine, Nimesulide, Nimodipine, Nintedanib, Nisoldipine, Nitrendipine, Nitrofurantoin, Nizofenone, Norethisterone, Norfloxacin, Nortriptyline, Novobiocin, Nylidrin, Nystatin, Obeticholic acid, Octreotide, Odanacatib, Ofloxacin, Olanzapine, Olaparib, Oleandrin, Oliceridine, Olmesartan, Olodaterol, Omadacycline, Ombitasvir, Ondansetron, Orbifloxacin, Orphenadrine, Osilodrostat, Osimertinib, Otamixaban, Otilonium, Ouabain, Oxaliplatin, Oxatomide, Oxcarbazepine, Oxolinic acid, Oxprenolol, Oxtriphylline, Oxybutynin, Oxycodone, Oxymetholone, Oxytocin, Paclitaxel, Palbociclib, Paliperidone, Panobinostat, Pantoprazole, Papaverine, Paramethasone, Paritaprevir, Parnaparin, Pasireotide, Pazopanib, Pazufloxacin, PCS-499, Pefloxacin, Peldesine, Pemigatinib, Penfluridol, Penicillamine, Pentamidine, Pentifylline, Pentosan polysulfate, Pentoxifylline, Perampanel, Perflutren, Pergolide, Perhexiline, Peruvoside, Pexidartinib, Phenelzine, Phenindione, Pheniramine, Phenobarbital, Phenprocoumon, Phentermine, Phenytoin, Phosmet, Pibrentasvir, Picosulfuric acid, Pilsicainide, Pimozide, Pinaverium, Pipemidic acid, Pirlimycin, Piromidic acid, Pitavastatin, Pitolisant, Pomalidomide, Ponatinib, Posaconazole, Posizolid, Potassium citrate, Pracinostat, Prajmaline, Pralsetinib, Pranlukast, Prasterone sulfate, Prasugrel, Pravastatin, Praziquantel, Prednisolone, Prednisolone hemisuccinate, Prednisolone phosphate, Prednisone, Prednisone acetate, Prednylidene, Pregabalin, Prenylamine, Pretomanid, Primaquine, Probucol, Procainamide, Prochlorperazine, Progesterone, Promazine, Promethazine, Propafenone, Propentofylline, Propofol, Propranolol, Proscillaridin, Protein C, Protein S human, Protriptyline, Proxyphylline, Prucalopride, Prulifloxacin, Quercetin, Quetiapine, Quinacrine, Quinidine, Quinine, R,S-Warfarin alcohol, Raloxifene, Ranolazine, Regorafenib, Relugolix, Remdesivir, Repaglinide, Reserpine, Retapamulin, Reteplase, Revefenacin, Reviparin, Ribociclib, Ricolinostat, Rifampicin, Rifamycin, Rifaximin, Rilonacept, Rilpivirine, Rimegepant, Ripretinib, Risperidone, Ritonavir, Rivaroxaban, Roflumilast, Romidepsin, Rosiglitazone, Rosoxacin, Rosuvastatin, Roxithromycin, Rucaparib, Rufinamide, Rufloxacin, Rupatadine, Ruxolitinib, S,R-Warfarin alcohol, Sacubitril, Safinamide, Salbutamol, Salmeterol, Saquinavir, Sarafloxacin, Saruplase, Satralizumab, Saxagliptin, Secukinumab, Seletracetam, Selexipag, Selinexor, Selumetinib, Semuloparin, Seproxetine, Sevoflurane, Sildenafil, Silibinin, Silodosin, Siltuximab, Simendan, Simeprevir, Simvastatin, Sincalide, Siponimod, Sirolimus, Sitafloxacin, Sitagliptin, Sodium ascorbate, Sodium citrate, Sofosbuvir, Solifenacin, Sonidegib, Sorafenib, Sotalol, Sparfloxacin, Spironolactone, St. John's Wort, Streptokinase, Sulfamethoxazole, Sulfasalazine, Sulfinpyrazone, Sulodexide, Sulpiride, Sultopride, Sumatriptan, Sunitinib, Suvorexant, Tacrolimus, Tadalafil, Talazoparib, Talinolol, Tamoxifen, Tandutinib, Tasimelteon, Taurocholic acid, Tazemetostat, Technetium Tc-99m ciprofloxacin, Technetium Tc-99m mebrofenin, Technetium Tc-99m sestamibi, Tedisamil, Tegafur, Tegaserod, Telaprevir, Telavancin, Telithromycin, Telmisartan, Temafloxacin, Temefos, Temocapril, Temsirolimus, Tenecteplase, Teniposide, Tenofovir, Tenofovir alafenamide, Tenofovir disoproxil, Terbutaline, Terfenadine, Terguride, Teriflunomide, Terlipressin, Terodiline, Testosterone, Testosterone cypionate, Testosterone enanthate, Testosterone undecanoate, Tetrabenazine, Tetrahydropalmatine, Tetrandrine, Tezacaftor, Thalidomide, Theobromine, Theodrenaline, Theophylline, Thioridazine, Thiotepa, Thiothixene, Tianeptine, Ticagrelor, Ticlopidine, Timolol, Tinidazole, Tinzaparin, Tioclomarol, Tipranavir, Tizanidine, Tocilizumab, Tocopherylquinone, Tofacitinib, Tolfenamic acid, Tolterodine, Tolvaptan, Topotecan, Torasemide, Toremifene, Trabectedin, Tramadol, Tranilast, Trastuzumab emtansine, Trazodone, Treprostinil, Tretinoin, Triamcinolone, Triazolam, Triclabendazole, Triflusal, Trilostane, Trimebutine, Trimethadione, Trimipramine, Triprolidine, Triptorelin, Troglitazone, Troleandomycin, Trovafloxacin, Troxerutin, Tucatinib, Tucidinostat, Typhoid vaccine, Ubrogepant, Udenafil, Umeclidinium, Uric acid, Urokinase, Ursodeoxycholic acid, Valbenazine, Valinomycin, Valomaciclovir, Valproic acid, Valsartan, Valspodar, Vandetanib, Vardenafil, Velpatasvir, Vemurafenib, Venetoclax, Venlafaxine, Verapamil, Vernakalant, Vibrio cholerae CVD 103-HgR strain live antigen, Vicriviroc, Vilanterol, Vinblastine, Vincamine, Vincristine, Vindesine, Vinflunine, Vinorelbine, Vinpocetine, Vintafolide, Vitamin D, Vorapaxar, Voriconazole, Vorinostat, Vortioxetine, Voxelotor, Voxilaprevir, Warfarin, WIN 55212-2, Xanthine, Ximelagatran, Xylometazoline, Zafirlukast, Zaleplon, Zanubrutinib, Ziconotide, Zinc ascorbate, Zinc citrate, Ziprasidone, Zonisamide, Zopiclone, Zuclopenthixol</data>
  <data key="d13">Erythromycin</data>
  <data key="d14">https://www.drugbank.ca/structures/DB00199/image.svg</data>
  <data key="d15">Drug</data>
  <data key="d16">2</data>
  <data key="d17">0.1441571434862547</data>
  <data key="d18">0.0011423284619160908</data>
  <data key="d19">4.231684133941794e-05</data>
  <data key="d20">0</data>
  <data key="d21">94</data>
  <data key="d22">#FC5F67</data>
  <data key="d23">#FB3640</data>
</node>
<node id="Motilin receptor">
  <data key="d24">MLNR</data>
  <data key="d0">O43193</data>
  <data key="d25">Not Available</data>
  <data key="d26">Humans</data>
  <data key="d27">Membrane receptor</data>
  <data key="d28">Family A G protein-coupled receptor</data>
  <data key="d29">Cell membrane</data>
  <data key="d30">MLN</data>
  <data key="d31"></data>
  <data key="d32">Mitemcinal, Erythromycin</data>
  <data key="d33">https://www.drugbank.ca/polypeptides/O43193</data>
  <data key="d13">Motilin receptor</data>
  <data key="d14">https://cdn.rcsb.org/images/structures/ot/not available/not available_model-1.jpeg</data>
  <data key="d15">Target</data>
  <data key="d16">1</data>
  <data key="d17">0.12287738947645012</data>
  <data key="d18">0.0</data>
  <data key="d19">2.4129632643104975e-06</data>
  <data key="d20">0</data>
  <data key="d21">0</data>
  <data key="d22">#12EAEA</data>
  <data key="d23">#0EBEBE</data>
</node>
<node id="Potassium voltage-gated channel subfamily H member 2">
  <data key="d24">KCNH2</data>
  <data key="d0">Q12809</data>
  <data key="d25">5VA3</data>
  <data key="d26">Humans</data>
  <data key="d27">Ion channel</data>
  <data key="d28">Voltage-gated ion channel</data>
  <data key="d29">Cell membrane</data>
  <data key="d30">KCNE2, KCNE1, KCNE3, ALG10B, ALG10, KCNH6, KCNE1L, KCNE4</data>
  <data key="d31">Neoplasms, Malignant Neoplasms, Psychotic Disorders, Colonic Neoplasms, Benign Neoplasm, Multiple congenital anomalies, Primary malignant neoplasm, Cardiovascular Diseases, Adenocarcinoma, Heart Diseases, Carcinoma, Colorectal Neoplasms, Diabetes Mellitus, HIV Infections, Immunologic Deficiency Syndromes, Stomach Neoplasms, Uterine Neoplasms, Lysosomal Storage Diseases, Conduction disorder of the heart, Cardiomyopathies</data>
  <data key="d32">Ibutilide, Propafenone, Dofetilide, Amsacrine, Sotalol, Cisapride, Astemizole, Quinidine, Pimozide, Carvedilol, Halofantrine, Terfenadine, Verapamil, Dronedarone, Azimilide, Sertindole, Terazosin, Prazosin, Thioridazine, Chlorpromazine, Imipramine, Doxepin, Alfuzosin, Ciprofloxacin, Clarithromycin, Erythromycin, Vernakalant, Tecastemizole, Loratadine, Bepridil, Disopyramide, Flecainide, Fluoxetine, Ketoconazole, Procainamide, Tamoxifen, Perhexiline, Chlorobutanol, Fluvoxamine, Nefazodone, Betrixaban, Pitolisant, Isavuconazole, Potassium nitrate, Pentoxyverine, Phenytoin, Hydroxyzine, Amiodarone, Doxazosin, Amitriptyline, Enflurane, Promethazine, Miconazole</data>
  <data key="d33">https://www.drugbank.ca/polypeptides/Q12809</data>
  <data key="d13">Potassium voltage-gated channel subfamily H member 2</data>
  <data key="d14">https://cdn.rcsb.org/images/structures/va/5va3/5va3_assembly-1.jpeg</data>
  <data key="d15">Target</data>
  <data key="d16">9</data>
  <data key="d17">0.1742907010795054</data>
  <data key="d18">0.03315801413972061</data>
  <data key="d19">0.0007398485704127576</data>
  <data key="d20">0</data>
  <data key="d21">217</data>
  <data key="d22">#12EAEA</data>
  <data key="d23">#0EBEBE</data>
</node>
<node id="Amlodipine">
  <data key="d0">DB00381</data>
  <data key="d1">CCOC(=O)C1=C(NC(=C(C1C2=CC=CC=C2Cl)C(=O)OC)C)COCCN</data>
  <data key="d2">C</data>
  <data key="d3">C08, C09, C07, C10</data>
  <data key="d4">C07F, C08G, C09D, C09B, C09X, C10B, C08C</data>
  <data key="d5">C09BB, C09XA, C09BX, C10BX, C08CA, C09DX, C07FB, C09DB, C08GA</data>
  <data key="d6">C09DB01, C10BX03, C09DB05, C07FB13, C09XA54, C09DX07, C10BX14, C09DX03, C09DB02, C10BX11, C09BX01, C09BB04, C09DX01, C10BX09, C09BB07, C09BX04, C07FB12, C09XA53, C08GA02, C09DB09, C09DB04, C09BB03, C07FB07, C09DB06, C09DB07, C09DX06, C08CA51, C09BX03, C10BX07, C08CA01</data>
  <data key="d7">Voltage-dependent L-type calcium channel subunit alpha-1C, Voltage-dependent N-type calcium channel subunit alpha-1B, Voltage-dependent L-type calcium channel subunit beta-1, Voltage-dependent calcium channel subunit alpha-2/delta-3, Carbonic anhydrase 1, Sphingomyelin phosphodiesterase, Voltage-dependent T-type calcium channel subunit alpha-1I, Voltage-dependent N-type calcium channel subunit alpha</data>
  <data key="d8">Cytochrome P450 3A4, Cytochrome P450 1A1, Cytochrome P450 2B6, Cytochrome P450 3A5, Cytochrome P450 2C8, Cytochrome P450 2D6</data>
  <data key="d9"></data>
  <data key="d10">Multidrug resistance protein 1</data>
  <data key="d11">Ion channel, Ion channel, Auxiliary transport protein, Auxiliary transport protein, Enzyme, Enzyme, Ion channel, Not Available</data>
  <data key="d12">1-benzylimidazole, 2,4-thiazolidinedione, 2,5-Dimethoxy-4-ethylamphetamine, 2,5-Dimethoxy-4-ethylthioamphetamine, 4-Bromo-2,5-dimethoxyamphetamine, 4-Methoxyamphetamine, 5-methoxy-N,N-dimethyltryptamine, 7,8-Dichloro-1,2,3,4-tetrahydroisoquinoline, Abafungin, Abametapir, Abediterol, Acarbose, Acebutolol, Aceclofenac, Acemetacin, Acepromazine, Acetaminophen, Acetohexamide, Acetyldigitoxin, Acetyldigoxin, Acetylsalicylic acid, Adenosine, Adrafinil, Agmatine, AICA ribonucleotide, Ajmaline, Albaconazole, Albiglutide, Alclofenac, Alcuronium, Aldesleukin, Alfentanil, Alfuzosin, Allicin, Alloin, Alminoprofen, Almotriptan, Alogliptin, Alprenolol, Ambrisentan, AMG-222, Amibegron, Amifostine, Amiloride, Amineptine, Aminoglutethimide, Aminophenazone, Amiodarone, Amitraz, Amitriptyline, Amitriptylinoxide, Ammonium chloride, Amobarbital, Amoxapine, Amphetamine, Amphotericin B, Amprenavir, Amyl Nitrite, Anagliptin, Angiotensin 1-7, Anisodamine, Antipyrine, Antrafenine, Apomorphine, Aprindine, Aprobarbital, Aranidipine, Arbutamine, Ardeparin, Arformoterol, Aripiprazole, Aripiprazole lauroxil, Arotinolol, Arsenic trioxide, Asenapine, Atazanavir, Atenolol, Atipamezole, Atomoxetine, Atracurium, Atracurium besylate, Atropine, Avanafil, Azapropazone, Azelnidipine, Azilsartan medoxomil, Azimilide, Baclofen, Balaglitazone, Balsalazide, Bambuterol, Barbexaclone, Barbital, Barnidipine, Beclomethasone dipropionate, Bemiparin, Benazeprilat, Bencyclane, Bendroflumethiazide, Benfluorex, Benidipine, Benmoxin, Benorilate, Benoxaprofen, Benzphetamine, Benzthiazide, Benzydamine, Bepridil, Beractant, Betamethasone, Betamethasone phosphate, Betaxolol, Bethanidine, Bevantolol, Bietaserpine, Bifonazole, Bimatoprost, Bioallethrin, Bisacodyl, Bisegliptin, Bisoprolol, Bisoxatin, Bitolterol, Boceprevir, Bopindolol, Bosentan, BQ-123, Bretylium, Brexpiprazole, Brigatinib, Brimonidine, Brofaromine, Bromocriptine, Bucindolol, Budesonide, Buflomedil, Buformin, Bufuralol, Bumadizone, Bumetanide, Bunaftine, Bunazosin, Bupivacaine, Bupranolol, Buspirone, Butabarbital, Butalbital, Butriptyline, Cabergoline, Cadralazine, Calcitriol, Calcium, Calcium acetate, Calcium cation, Calcium chloride, Calcium glubionate anhydrous, Calcium glucoheptonate, Calcium gluconate, Calcium levulinate, Calcium pangamate, Calcium polycarbophil, Calfactant, Canagliflozin, Candesartan, Candesartan cilexetil, Candoxatril, Cannabidiol, Canrenoic acid, Canrenone, Captopril, Carbaspirin calcium, Carbetocin, Carbidopa, Carboxyamidotriazole, Carboxymethylcellulose, Carbutamide, Cariporide, Cariprazine, Carmegliptin, Caroverine, Caroxazone, Carprofen, Carteolol, Carvedilol, Castor oil, Cefradine, Celiprolol, Cenobamate, Ceritinib, Cerivastatin, Certoparin, Cethromycin, Chlorothiazide, Chlorphentermine, Chlorpromazine, Chlorpropamide, Chlorthalidone, Choline magnesium trisalicylate, Cibenzoline, Cicletanine, Ciglitazone, Cilazapril, Cilnidipine, Cimetidine, Cimicoxib, Cinitapride, Cinnarizine, Cirazoline, Cisatracurium, Clarithromycin, Clenbuterol, Clevidipine, Clobazam, Clobetasol, Clobetasol propionate, Clocortolone acetate, Clofarabine, Clofibrate, Clomipramine, Clonidine, Clonixin, Clopidogrel, Cloprednol, Cloranolol, Clorgiline, Clozapine, Cobicistat, Colchicine, Conivaptan, Corticotropin, Cortisone, Cortisone acetate, Cortivazol, Crizotinib, Cryptenamine, Cyclandelate, Cyclopenthiazide, Cyclophosphamide, Cyclosporine, Cyclothiazide, Cymarin, Dalteparin, Danaparoid, Danoprevir, Dantrolene, Dantron, Dapagliflozin, Darodipine, Darunavir, Deacetylbisacodyl, Debrisoquine, Deferasirox, Deflazacort, Dehydrocholic acid, Delamanid, Delapril, Delavirdine, Deoxyepinephrine, Deserpidine, Desflurane, Desipramine, Deslanoside, Desmopressin, Detomidine, Dexamethasone isonicotinate, Dexibuprofen, Dexketoprofen, Dexmedetomidine, Dexmethylphenidate, Dexniguldipine, Dexpropranolol, Dextroamphetamine, Dexverapamil, Diazoxide, Dibenzepin, Diclofenac, Diclofenamide, Dicloxacillin, Diethyl ether, Diethylnorspermine, Diethylpropion, Difenpiramide, Diflunisal, Difluocortolone, Digitoxin, Digoxin, Dihydralazine, Dihydroergocornine, Dihydroergocristine, Dihydroergocryptine, Dihydroergotamine, Diltiazem, Dimetacrine, Dinutuximab, Dipotassium phosphate, Dipyridamole, Disopyramide, Ditiocarb, DL-Methylephedrine, Dobutamine, Docusate, Dofetilide, Donepezil, Dopamine, Dopexamine, Dorzolamide, Dosulepin, Dotarizine, Doxacurium, Doxapram, Doxazosin, Doxepin, Doxofylline, Dronedarone, Droperidol, Drospirenone, Droxicam, Droxidopa, Dulaglutide, Duloxetine, Dutasteride, Dutogliptin, Ebselen, Efavirenz, Efonidipine, Eletriptan, Elvitegravir, Emodin, Emopamil, Empagliflozin, Enalapril, Enalaprilat, Enasidenib, Encainide, Endralazine, Englitazone, Enoxaparin, Entrectinib, Epanolol, Eperisone, Ephedra sinica root, Ephedrine, Epicaptopril, Epinephrine, Epirizole, Eplerenone, Epoprostenol, Eprosartan, Ergoloid mesylate, Ergometrine, Ergotamine, Ertugliflozin, Erythrityl tetranitrate, Erythromycin, Esatenolol, Eslicarbazepine, Esmirtazapine, Esmolol, Estradiol acetate, Estradiol benzoate, Estradiol cypionate, Estradiol dienanthate, Estradiol valerate, Etacrynic acid, Etafedrine, Ethacizine, Ethanol, Ethenzamide, Ethosuximide, Ethotoin, Etilefrine, Etodolac, Etofenamate, Etomidate, Etoposide, Etoricoxib, Evogliptin, Exenatide, Fasudil, Felodipine, Fenbufen, Fendiline, Fenoldopam, Fenoprofen, Fenoterol, Fenozolone, Fentanyl, Fentiazac, Ferulic acid, Fimasartan, Finasteride, Fingolimod, Firocoxib, Fish oil, Flecainide, Flibanserin, Floctafenine, Flucloxacillin, Fluconazole, Flunarizine, Flunisolide, Flunixin, Fluocinolone acetonide, Fluocinonide, Fluocortolone, Fluoxetine, Flupentixol, Fluprednidene, Flurbiprofen, Fluspirilene, Fluticasone, Fluticasone furoate, Forasartan, Formestane, Formoterol, Fosaprepitant, Fosfructose, Fosinopril, Fosinoprilat, Fosphenytoin, Fostamatinib, Frangula purshiana bark, Frovatriptan, Furazolidone, Furosemide, Galantamine, Gallamine, Gallamine triethiodide, Gallopamil, Gastric inhibitory polypeptide, Gemigliptin, Gepefrine, Gitoformate, Glibornuride, Gliclazide, Glimepiride, Glipizide, Gliquidone, Glisoxepide, Gluconic Acid, Glyburide, Glycerin, Glymidine, Gosogliptin, Griseofulvin, Guacetisal, Guanabenz, Guanadrel, Guanazodine, Guanethidine, Guanfacine, Guanoclor, Guanoxabenz, Guanoxan, Guar gum, Haloperidol, Halothane, Harmaline, Heparin, Hexamethonium, Hexobarbital, Hexoprenaline, Higenamine, Hydracarbazine, Hydralazine, Hydrocortamate, Hydrocortisone, Hydrocortisone acetate, Hydrocortisone butyrate, Hydrocortisone succinate, Hydroflumethiazide, Hydroquinidine, Hydroquinine, Hydrotalcite, Hydroxyzine, Hyoscyamine, Ibudilast, Ibuprofen, Ibuproxam, Ibutilide, Icosapent, Idazoxan, Ifenprodil, Ifosfamide, Iloperidone, Iloprost, Imidapril, Imidazole salicylate, Imipramine, Imipramine oxide, Indacaterol, Indapamide, Indenolol, Indobufen, Indomethacin, Indoprofen, Indoramin, Insulin aspart, Insulin beef, Insulin degludec, Insulin detemir, Insulin glargine, Insulin glulisine, Insulin human, Insulin lispro, Insulin peglispro, Insulin pork, Insulin tregopil, Iofetamine I-123, Ipragliflozin, Iprindole, Iproniazid, Irbesartan, Isavuconazole, Isavuconazonium, Isocarboxazid, Isoetharine, Isoflurane, Isometheptene, Isoprenaline, Isosorbide, Isosorbide dinitrate, Isosorbide mononitrate, Isoxicam, Isoxsuprine, Isradipine, Itraconazole, Ivabradine, Ivermectin, Ivosidenib, Kebuzone, Ketamine, Ketanserin, Ketoconazole, Ketoprofen, Ketorolac, Konjac mannan, Labetalol, Lacidipine, Lacosamide, Lactitol, Lactulose, Lamotrigine, Lanatoside C, Landiolol, Lanreotide, Lansoprazole, Lasmiditan, Lefamulin, Lercanidipine, Levamlodipine, Levobetaxolol, Levobupivacaine, Levodopa, Levomenthol, Levonordefrin, Levosalbutamol, Levosimendan, Lidocaine, Lidoflazine, Linaclotide, Linagliptin, Linezolid, Linsidomine, Liraglutide, Lisdexamfetamine, Lisinopril, Lisuride, Lithium carbonate, Lithium citrate, Lithium hydroxide, Lixisenatide, Lobeglitazone, Lofepramine, Lofexidine, Lomerizine, Lonafarnib, Lonazolac, Loperamide, Lopinavir, Lorajmine, Lorcainide, Lornoxicam, Losartan, Loxoprofen, Lubiprostone, Lucinactant, Lumefantrine, Lumiracoxib, Lurasidone, Lysergic acid diethylamide, Macitentan, Magaldrate, Magnesium, Magnesium acetate, Magnesium acetate tetrahydrate, Magnesium aspartate, Magnesium carbonate, Magnesium cation, Magnesium chloride, Magnesium citrate, Magnesium gluconate, Magnesium glycinate, Magnesium hydroxide, Magnesium lactate, Magnesium levulinate, Magnesium orotate, Magnesium oxide, Magnesium peroxide, Magnesium salicylate, Magnesium silicate, Magnesium sulfate, Magnesium trisilicate, Manidipine, Mannitol, Mannitol busulfan, Mebanazine, Mebutizide, Mecamylamine, Mecasermin, Meclofenamic acid, Medetomidine, Medroxyprogesterone acetate, Mefenamic acid, Mefenorex, Melatonin, Melengestrol acetate, Melitracen, Meloxicam, Melperone, Meperidine, Mephedrone, Mephentermine, Mepindolol, Meprednisone, Mesalazine, Metahexamide, Metamfetamine, Metamizole, Metaraminol, Metergoline, Metformin, Methadone, Methazolamide, Methimazole, Methohexital, Methoserpidine, Methotrimeprazine, Methoxamine, Methoxyflurane, Methoxyphenamine, Methsuximide, Methyclothiazide, Methylcellulose, Methyldopa, Methylene blue, Methylergometrine, Methylphenidate, Methylphenobarbital, Methylprednisolone, Methylprednisolone hemisuccinate, Methylpropylpropanediol dinitrate, Methysergide, Metildigoxin, Metipranolol, Metocurine, Metocurine iodide, Metolazone, Metoprolol, Metreleptin, Metyrapone, Metyrosine, Mexiletine, Mianserin, Mibefradil, Miconazole, Midodrine, Midomafetamine, Midostaurin, Mifepristone, Miglitol, Milrinone, Minaprine, Mineral oil, Minoxidil, Mirabegron, Mirodenafil, Mirtazapine, Mitiglinide, Mivacurium, MMDA, Moclobemide, Moexipril, Mofebutazone, Molsidomine, Mometasone, Mometasone furoate, Monopotassium phosphate, Moricizine, Morniflumate, Morphine, Moxisylyte, Moxonidine, Muzolimine, Nabilone, Nabumetone, Nadolol, Nadroparin, Nafcillin, Naftopidil, Naloxone, Naluzotan, Naphazoline, Naproxen, Naratriptan, Nateglinide, Naxitamab, NBI-6024, Nebivolol, Nefazodone, Nesiritide, Netoglitazone, Nialamide, Nicardipine, Nicergoline, Nicorandil, Nifedipine, Nifenazone, Niguldipine, Nilotinib, Niludipine, Nilvadipine, Nimesulide, Nimodipine, Nisoldipine, Nitrate, Nitrendipine, Nitric Oxide, Nitroaspirin, Nitrofurantoin, Nitroglycerin, Nitroprusside, Nitrous acid, Nitrous oxide, Nizofenone, NN344, Norepinephrine, Norfenefrine, Norgestimate, Nortriptyline, NS-398, Nylidrin, Obinutuzumab, Octamoxin, Octopamine, Octreotide, Olanzapine, Oleandrin, Olodaterol, Olsalazine, Omapatrilat, Omarigliptin, Omeprazole, Opipramol, Orciprenaline, Orlistat, Osimertinib, Otilonium, Ouabain, Oxaprotiline, Oxaprozin, Oxcarbazepine, Oxprenolol, Oxyfedrine, Oxymetazoline, Oxyphenbutazone, Oxyphenisatin, Oxyphenisatin acetate, Paclitaxel, Paliperidone, Pancuronium, Papaverine, Paramethasone, Parecoxib, Pargyline, Parnaparin, Pasireotide, Patent Blue, Pegvisomant, Penbutolol, Penfluridol, Penicillin G Acyl-Serine, Pentaerithrityl, Pentaerythritol tetranitrate, Pentamidine, Pentobarbital, Pentolinium, Pentoxifylline, Perampanel, Pergolide, Perhexiline, Periciazine, Perindoprilat, Peruvoside, PF-00610355, Phendimetrazine, Phenelzine, Phenformin, Pheniprazine, Phenmetrazine, Phenobarbital, Phenolphthalein, Phenoxybenzamine, Phenoxypropazine, Phentermine, Phentolamine, Phenylbutazone, Phenylephrine, Phenylpropanolamine, Phenytoin, Piclozotan, Picosulfuric acid, Pilsicainide, Pinacidil, Pinaverium, Pindolol, Pioglitazone, Pipamperone, Pipecuronium, Pirbuterol, Pirlindole, Piroxicam, Pirprofen, Pitolisant, Pivhydrazine, Pizotifen, Plantago ovata seed, Plantago seed, Plecanatide, Polycarbophil, Polyethylene glycol, Polythiazide, Poractant alfa, Posaconazole, Potassium, Potassium acetate, Potassium alum, Potassium bicarbonate, Potassium bitartrate, Potassium carbonate, Potassium cation, Potassium chloride, Potassium citrate, Potassium gluconate, Potassium guaiacolsulfonate, Potassium hydroxide, Potassium Iodide, Potassium lactate, Potassium nitrate, Potassium perchlorate, Potassium permanganate, Potassium sulfate, Potassium triiodide, Practolol, Prajmaline, Pralsetinib, Pramipexole, Pramlintide, Prazosin, Prednisolone, Prednisolone acetate, Prednisolone hemisuccinate, Prednisolone phosphate, Prednisone acetate, Prednylidene, Pregabalin, Prenalterol, Prenylamine, Primidone, Probenecid, Procainamide, Procaine, Procarbazine, Procaterol, Progesterone, Proglumetacin, Promazine, Propacetamol, Propafenone, Propatyl nitrate, Propiomazine, Propiverine, Propofol, Propranolol, Propyphenazone, Proquazone, Proscillaridin, Protriptyline, Prucalopride, Pseudoephedrine, Quetiapine, Quinapril, Quinaprilat, Quinidine, Quinine, Quinoline Yellow WS, Quinupramine, Racepinephrine, Ractopamine, Ramipril, Ramiprilat, Rapacuronium, Rasagiline, Rauwolfia serpentina root, Ravuconazole, Regorafenib, Remifentanil, Remikiren, Remogliflozin etabonate, Repaglinide, Reproterol, Rescinnamine, Reserpine, Reviparin, Ribociclib, Rifapentine, Rifaximin, Rilmenidine, Rimiterol, Riociguat, Risperidone, Ritobegron, Ritodrine, Ritonavir, Rituximab, Rivastigmine, Rivoglitazone, Rizatriptan, Robenacoxib, Rocuronium, Rofecoxib, Romifidine, Ropinirole, Ropivacaine, Rosiglitazone, Rotigotine, Roxithromycin, Ruxolitinib, Sacubitril, Safinamide, Safrazine, Salbutamol, Salicylamide, Salicylic acid, Salmeterol, Salsalate, Salvia miltiorrhiza root, Saprisartan, Saquinavir, Saralasin, Satralizumab, Saxagliptin, SC-236, Secobarbital, Selegiline, Seletracetam, Selexipag, Selpercatinib, Semaglutide, Sennosides, Seratrodast, Sevoflurane, Sildenafil, Silodosin, Simendan, Simvastatin, Siponimod, Sirolimus, Sitagliptin, Sitaxentan, Sodium ascorbate, Sodium cation, Sodium fluorophosphate, Sodium phosphate, dibasic, Sodium phosphate, dibasic, unspecified form, Sodium phosphate, monobasic, Sodium phosphate, monobasic, unspecified form, Sodium sulfate, Sodium tartrate, Solabegron, Solifenacin, Solriamfetol, SOR-C13, Sorbitol, Sotagliflozin, Sotalol, Sparteine, Spiradoline, Spirapril, Spironolactone, Stiripentol, Streptokinase, Succinylcholine, Sufentanil, Sulfadiazine, Sulfamethoxazole, Sulfasalazine, Sulfate ion, Sulfinpyrazone, Sulfisoxazole, Sulindac, Sulodexide, Sumatriptan, Sunitinib, Suxibuzone, Synephrine, Tacrolimus, Tadalafil, Talinolol, Talniflumate, Tamoxifen, Tamsulosin, Tasosartan, Taspoglutide, Taxifolin, Tedisamil, Tegaserod, Telaprevir, Telithromycin, Temocapril, Tenamfetamine, Teneligliptin, Tenidap, Tenitramine, Tenoxicam, Tepoxalin, Terazosin, Terbinafine, Terbutaline, Terfenadine, Terguride, Terodiline, Tertatolol, Tesmilifene, Testosterone, Testosterone cypionate, Testosterone enanthate, Testosterone undecanoate, Tetrahydrocannabivarin, Tetrahydropalmatine, Tetrandrine, Tetryzoline, Thalidomide, Theodrenaline, Thiamylal, Thiopental, Thioproperazine, Thioridazine, Tianeptine, Tiaprofenic acid, Tienilic acid, Timolol, Tinoridine, Tinzaparin, Tipranavir, Tiracizine, Tirzepatide, Tizanidine, Tocainide, Tocilizumab, Tocopherylquinone, Tofacitinib, Tofogliflozin, Tolazamide, Tolazoline, Tolbutamide, Tolcapone, Tolfenamic acid, Tolmetin, Tolonidine, Toloxatone, Tolvaptan, Topiramate, Topotecan, Torasemide, Tramazoline, Trametinib, Trandolapril, Tranilast, Tranylcypromine, Travoprost, Trazodone, Treprostinil, Tretinoin, Tretoquinol, Triamcinolone, Triamterene, Trichlormethiazide, Trichloroethylene, Trifluoperazine, Trimazosin, Trimebutine, Trimethadione, Trimethaphan, Trimethoprim, Trimipramine, Troglitazone, Troleandomycin, Trolnitrate, Tropisetron, Tubocurarine, Tucatinib, Tulobuterol, Tyramine, Udenafil, Unoprostone, Urapidil, Valdecoxib, Vardenafil, Vecuronium, Vemurafenib, Verapamil, Vernakalant, Vilanterol, Vilazodone, Vildagliptin, Vinblastine, Vincamine, Vinpocetine, Vitamin E, Voglibose, Voriconazole, Vortioxetine, WIN 55212-2, Xamoterol, Xenon, Xipamide, Xylazine, Xylometazoline, Yohimbine, Zaltoprofen, Ziconotide, Zinc, Ziprasidone, Zofenopril, Zolmitriptan, Zomepirac, Zonisamide, Zuclopenthixol</data>
  <data key="d13">Amlodipine</data>
  <data key="d14">https://www.drugbank.ca/structures/DB00381/image.svg</data>
  <data key="d15">Drug</data>
  <data key="d16">8</data>
  <data key="d17">0.1397566201662913</data>
  <data key="d18">0.002714145757214406</data>
  <data key="d19">9.653759989943826e-06</data>
  <data key="d20">0</data>
  <data key="d21">196</data>
  <data key="d22">#FC5F67</data>
  <data key="d23">#FB3640</data>
</node>
<node id="Voltage-dependent L-type calcium channel subunit alpha-1C">
  <data key="d24">CACNA1C</data>
  <data key="d0">Q13936</data>
  <data key="d25">3G43</data>
  <data key="d26">Humans</data>
  <data key="d27">Ion channel</data>
  <data key="d28">Voltage-gated ion channel</data>
  <data key="d29">Membrane</data>
  <data key="d30">CACNB2, CALM1, CACNB1, CALM3, CACNA2D1, CACNB3, CALM2, CACNB4, CACNA2D4, CACNA2D2</data>
  <data key="d31">Psychotic Disorders, Mood Disorders, Anxiety Disorders, Hypertensive disease, Immunologic Deficiency Syndromes, Stress Disorders, Traumatic, Limb Deformities, Congenital, Mental disorders, Child Development Disorders, Pervasive, Cognition Disorders, Neurodevelopmental Disorders, Neoplasms, Pervasive Development Disorder, Congenital Abnormality, Brain Diseases, Congenital Heart Defects, Atrial Septal Defects, Neck Neoplasms, Cerebrovascular accident, Caffeine related disorders, Hypertrophic disorder of skin, unspecified, Sleep Disorders, Infection</data>
  <data key="d32">Nicardipine, Ibutilide, Mibefradil, Isradipine, Verapamil, Dronedarone, Clevidipine, Amlodipine, Felodipine, Nifedipine, Nimodipine, Nisoldipine, Nitrendipine, Cinnarizine, Nilvadipine, Drotaverine, Calcium, Ethanol, Barnidipine, Aranidipine, Efonidipine, Levamlodipine, Isavuconazole, Propiverine, Diltiazem, Spironolactone, Butamben, Bioallethrin, Ergocalciferol, Enflurane, Calcium citrate, Calcium Phosphate, Trimebutine, Manidipine, Lacidipine, Benidipine, Cilnidipine, Levomenthol, Calcium phosphate dihydrate, Phenytoin, Magnesium sulfate, Amiodarone, Fish oil, Ranolazine, Topiramate, Miconazole</data>
  <data key="d33">https://www.drugbank.ca/polypeptides/Q13936</data>
  <data key="d13">Voltage-dependent L-type calcium channel subunit alpha-1C</data>
  <data key="d14">https://cdn.rcsb.org/images/structures/g4/3g43/3g43_assembly-1.jpeg</data>
  <data key="d15">Target</data>
  <data key="d16">7</data>
  <data key="d17">0.1537514824512993</data>
  <data key="d18">0.002728429448936249</data>
  <data key="d19">3.7932731887312605e-05</data>
  <data key="d20">0</data>
  <data key="d21">153</data>
  <data key="d22">#12EAEA</data>
  <data key="d23">#0EBEBE</data>
</node>
<node id="Voltage-dependent N-type calcium channel subunit alpha-1B">
  <data key="d24">CACNA1B</data>
  <data key="d0">Q00975</data>
  <data key="d25">2LCM</data>
  <data key="d26">Humans</data>
  <data key="d27">Ion channel</data>
  <data key="d28">Voltage-gated ion channel</data>
  <data key="d29">Membrane</data>
  <data key="d30">CACNB3, CACNA2D2</data>
  <data key="d31">Intellectual Disability, Movement Disorders, Peripheral Nervous System Diseases, Neoplasms, Dystonia Disorders</data>
  <data key="d32">Contulakin-G, Amlodipine, Verapamil, Levetiracetam, Agmatine, Seletracetam, Benidipine, Cilnidipine, Ziconotide, Spironolactone, Butamben, Bioallethrin, Ergocalciferol, Enflurane, Gabapentin</data>
  <data key="d33">https://www.drugbank.ca/polypeptides/Q00975</data>
  <data key="d13">Voltage-dependent N-type calcium channel subunit alpha-1B</data>
  <data key="d14">https://cdn.rcsb.org/images/structures/lc/2lcm/2lcm_assembly-1.jpeg</data>
  <data key="d15">Target</data>
  <data key="d16">3</data>
  <data key="d17">0.14625032111782513</data>
  <data key="d18">0.00055831129870394</data>
  <data key="d19">2.1934191086960112e-05</data>
  <data key="d20">0</data>
  <data key="d21">0</data>
  <data key="d22">#12EAEA</data>
  <data key="d23">#0EBEBE</data>
</node>
<node id="Voltage-dependent L-type calcium channel subunit beta-1">
  <data key="d24">CACNB1</data>
  <data key="d0">Q02641</data>
  <data key="d25">Not Available</data>
  <data key="d26">Humans</data>
  <data key="d27">Auxiliary transport protein</data>
  <data key="d28">Calcium channel auxiliary subunit beta family</data>
  <data key="d29">Cell membrane</data>
  <data key="d30">CACNA2D1, CACNG1, CACNA1D, CACNA1C, CACNA1S, CACNA2D2, CACNA1F, CACNA2D3, CACNA2D4, CACNA1E</data>
  <data key="d31"></data>
  <data key="d32">Ibutilide, Mibefradil, Dronedarone, Amlodipine, Nimodipine, Ethanol, Azelnidipine, Spironolactone, Butamben, Bioallethrin, Ergocalciferol, Enflurane, Calcium citrate, Calcium Phosphate, Trimebutine, Manidipine, Lacidipine, Benidipine, Cilnidipine, Levomenthol, Calcium phosphate dihydrate, Phenytoin, Magnesium sulfate, Amiodarone, Fish oil, Ranolazine, Topiramate, Miconazole</data>
  <data key="d33">https://www.drugbank.ca/polypeptides/Q02641</data>
  <data key="d13">Voltage-dependent L-type calcium channel subunit beta-1</data>
  <data key="d14">https://cdn.rcsb.org/images/structures/ot/not available/not available_model-1.jpeg</data>
  <data key="d15">Target</data>
  <data key="d16">4</data>
  <data key="d17">0.1508049051562302</data>
  <data key="d18">0.0009220710661650188</data>
  <data key="d19">2.63112399826225e-05</data>
  <data key="d20">0</data>
  <data key="d21">0</data>
  <data key="d22">#12EAEA</data>
  <data key="d23">#0EBEBE</data>
</node>
<node id="Voltage-dependent calcium channel subunit alpha-2/delta-3">
  <data key="d24">CACNA2D3</data>
  <data key="d0">Q8IZS8</data>
  <data key="d25">Not Available</data>
  <data key="d26">Humans</data>
  <data key="d27">Auxiliary transport protein</data>
  <data key="d28">Calcium channel auxiliary subunit alpha2delta family</data>
  <data key="d29">Membrane</data>
  <data key="d30">CACNG1, CACNB1, CACNB4, CACNA1A, CACNB3, CACNB2, CACNA1E, CACNA1D, CACNA1C</data>
  <data key="d31">Neurodevelopmental Disorders, Neoplasms, Malignant Neoplasms, Carcinoma, Primary malignant neoplasm</data>
  <data key="d32">Amlodipine, Nilvadipine, Spironolactone, Butamben, Bioallethrin, Ergocalciferol, Enflurane</data>
  <data key="d33">https://www.drugbank.ca/polypeptides/Q8IZS8</data>
  <data key="d13">Voltage-dependent calcium channel subunit alpha-2/delta-3</data>
  <data key="d14">https://cdn.rcsb.org/images/structures/ot/not available/not available_model-1.jpeg</data>
  <data key="d15">Target</data>
  <data key="d16">2</data>
  <data key="d17">0.1429297518856906</data>
  <data key="d18">0.0002561000436723479</data>
  <data key="d19">1.874353389742045e-05</data>
  <data key="d20">0</data>
  <data key="d21">0</data>
  <data key="d22">#12EAEA</data>
  <data key="d23">#0EBEBE</data>
</node>
<node id="Carbonic anhydrase 1">
  <data key="d24">CA1</data>
  <data key="d0">P00915</data>
  <data key="d25">1BZM</data>
  <data key="d26">Humans</data>
  <data key="d27">Enzyme</data>
  <data key="d28">Lyase</data>
  <data key="d29">Cytoplasm</data>
  <data key="d30"></data>
  <data key="d31">Adenocarcinoma, Stomach Neoplasms, Neoplasms, Congenital Abnormality, Adenoma, Autoimmune Diseases, Diabetes Mellitus, Kidney Diseases, Acute infectious disease, Congenital infectious disease, Sleep Disorders</data>
  <data key="d32">Ethoxzolamide, Amlodipine, Methazolamide, Acetazolamide, Diclofenamide, Brinzolamide, Methyclothiazide, Bendroflumethiazide, Benzthiazide, Cyclothiazide, Hydroflumethiazide, Chlorothiazide, Zonisamide, Trichlormethiazide, Ethinamate, Diazoxide, Quinethazone, Dorzolamide, N-{2-[4-(AMINOSULFONYL)PHENYL]ETHYL}ACETAMIDE, 3-[4-(AMINOSULFONYL)PHENYL]PROPANOIC ACID, ETHYL 3-[4-(AMINOSULFONYL)PHENYL]PROPANOATE, Methocarbamol, Ellagic acid, Sodium carbonate, Sodium sulfate, Topiramate, Zinc, Zinc acetate, Chlorthalidone</data>
  <data key="d33">https://www.drugbank.ca/polypeptides/P00915</data>
  <data key="d13">Carbonic anhydrase 1</data>
  <data key="d14">https://cdn.rcsb.org/images/structures/bz/1bzm/1bzm_assembly-1.jpeg</data>
  <data key="d15">Target</data>
  <data key="d16">1</data>
  <data key="d17">0.11966567203736031</data>
  <data key="d18">0.0</data>
  <data key="d19">5.504703916409175e-07</data>
  <data key="d20">0</data>
  <data key="d21">0</data>
  <data key="d22">#12EAEA</data>
  <data key="d23">#0EBEBE</data>
</node>
<node id="Sphingomyelin phosphodiesterase">
  <data key="d24">SMPD1</data>
  <data key="d0">P17405</data>
  <data key="d25">5I85</data>
  <data key="d26">Humans</data>
  <data key="d27">Enzyme</data>
  <data key="d28">Phosphodiesterase</data>
  <data key="d29">Lysosome</data>
  <data key="d30">SMPD2, UGCG, SGMS2, CERK, SGMS1, GALC, TNFRSF1A, FAS</data>
  <data key="d31">Niemann-Pick Diseases, Kidney Diseases, Liver neoplasms, Lysosomal Storage Diseases, Malignant Neoplasms, Primary malignant neoplasm, Bacterial Infections, Mental disorders, Diabetes Mellitus, Liver diseases, Metabolic Diseases, nervous system disorder, Periodontal Diseases, Secondary Neoplasm, Anxiety Disorders, Cardiovascular Diseases, Diabetic Neuropathies, Hepatitis, Herpes Simplex Infections, Immune System Diseases, Lung diseases, Lung Neoplasms, Inborn Errors of Metabolism, Respiratory Syncytial Virus Infections, Dermatologic disorders, Cerebrovascular accident, Vascular Diseases, Virus Diseases, Lipid Metabolism Disorders, Disease of capillaries, Chronic liver disease, Hematologic Neoplasms, Infectious Lung Disorder, Cardiomyopathies, Mammary Neoplasms</data>
  <data key="d32">Desipramine, Chlorpromazine, Amlodipine, Medical Cannabis</data>
  <data key="d33">https://www.drugbank.ca/polypeptides/P17405</data>
  <data key="d13">Sphingomyelin phosphodiesterase</data>
  <data key="d14">https://cdn.rcsb.org/images/structures/i8/5i85/5i85_assembly-1.jpeg</data>
  <data key="d15">Target</data>
  <data key="d16">2</data>
  <data key="d17">0.14557392130921545</data>
  <data key="d18">0.00043734460994524686</data>
  <data key="d19">6.305614947061902e-06</data>
  <data key="d20">0</data>
  <data key="d21">0</data>
  <data key="d22">#12EAEA</data>
  <data key="d23">#0EBEBE</data>
</node>
<node id="Voltage-dependent T-type calcium channel subunit alpha-1I">
  <data key="d24">CACNA1I</data>
  <data key="d0">Q9P0X4</data>
  <data key="d25">Not Available</data>
  <data key="d26">Humans</data>
  <data key="d27">Ion channel</data>
  <data key="d28">Voltage-gated ion channel</data>
  <data key="d29">Membrane</data>
  <data key="d30"></data>
  <data key="d31">Child Development Disorders, Pervasive, Brain Neoplasms, Malignant Neoplasms, Primary malignant neoplasm</data>
  <data key="d32">Paramethadione, Flunarizine, Amiodarone, Zonisamide, Cinnarizine, Mibefradil, Strontium chloride Sr-89, Cannabidiol, Efonidipine, Nylidrin, Nabiximols, Medical Cannabis, Amlodipine, Spironolactone, Butamben, Bioallethrin, Ergocalciferol, Enflurane, Nifedipine, Calcium citrate, Calcium Phosphate, Trimebutine, Manidipine, Benidipine, Calcium phosphate dihydrate</data>
  <data key="d33">https://www.drugbank.ca/polypeptides/Q9P0X4</data>
  <data key="d13">Voltage-dependent T-type calcium channel subunit alpha-1I</data>
  <data key="d14">https://cdn.rcsb.org/images/structures/ot/not available/not available_model-1.jpeg</data>
  <data key="d15">Target</data>
  <data key="d16">5</data>
  <data key="d17">0.1649837774837775</data>
  <data key="d18">0.005641261057161227</data>
  <data key="d19">5.700420388951294e-05</data>
  <data key="d20">0</data>
  <data key="d21">0</data>
  <data key="d22">#12EAEA</data>
  <data key="d23">#0EBEBE</data>
</node>
<node id="Voltage-dependent N-type calcium channel subunit alpha">
  <data key="d24">CACNA1B</data>
  <data key="d0">A0A024R8I1</data>
  <data key="d25">Not Available</data>
  <data key="d26">Humans</data>
  <data key="d27">Not Available</data>
  <data key="d28">Not Available</data>
  <data key="d29">Membrane</data>
  <data key="d30">CACNB3, CACNA2D2</data>
  <data key="d31">Intellectual Disability, Movement Disorders, Peripheral Nervous System Diseases, Neoplasms, Dystonia Disorders</data>
  <data key="d32">Amlodipine, Gabapentin</data>
  <data key="d33">https://www.drugbank.ca/polypeptides/A0A024R8I1</data>
  <data key="d13">Voltage-dependent N-type calcium channel subunit alpha</data>
  <data key="d14">https://cdn.rcsb.org/images/structures/ot/not available/not available_model-1.jpeg</data>
  <data key="d15">Target</data>
  <data key="d16">1</data>
  <data key="d17">0.11966567203736031</data>
  <data key="d18">0.0</data>
  <data key="d19">5.504703916409175e-07</data>
  <data key="d20">0</data>
  <data key="d21">0</data>
  <data key="d22">#12EAEA</data>
  <data key="d23">#0EBEBE</data>
</node>
<node id="Amoxicillin">
  <data key="d0">DB01060</data>
  <data key="d1">CC1([C@@H](N2[C@H](S1)[C@@H](C2=O)NC(=O)[C@@H](C3=CC=C(C=C3)O)N)C(=O)O)C</data>
  <data key="d2">J, A</data>
  <data key="d3">J01, A02</data>
  <data key="d4">A02B, J01C</data>
  <data key="d5">J01CA, J01CR, A02BD</data>
  <data key="d6">A02BD03, A02BD10, A02BD07, A02BD04, A02BD01, J01CR50, A02BD14, A02BD12, A02BD15, J01CA04, A02BD05, A02BD13, A02BD06, A02BD11</data>
  <data key="d7">Penicillin binding protein</data>
  <data key="d8">Cytochrome P450 2C8, Beta-lactamase 2</data>
  <data key="d9">Serum albumin</data>
  <data key="d10">Solute carrier family 15 member 1, Solute carrier family 15 member 2, Solute carrier family 22 member 6</data>
  <data key="d11">Not Available</data>
  <data key="d12">(R)-warfarin, (S)-Warfarin, 4-hydroxycoumarin, Abacavir, Acarbose, Aceclofenac, Acemetacin, Acenocoumarol, Acetaminophen, Acetazolamide, Acetylsalicylic acid, Aclidinium, Acrivastine, Acyclovir, Adefovir, Adefovir dipivoxil, Albutrepenonacog alfa, Alclofenac, Alcuronium, Aldesleukin, Allopurinol, Allylestrenol, Almasilate, Alminoprofen, Almotriptan, Alogliptin, Alprazolam, Alprostadil, Amantadine, Amikacin, Amiloride, Aminohippuric acid, Aminophenazone, Amitriptyline, Ammonium chloride, Amphetamine, Amphotericin B, Ampicillin, Amrinone, Ancestim, Antihemophilic Factor (Recombinant), PEGylated, Antipyrine, Antithrombin III human, Antrafenine, Apalutamide, Apramycin, Apremilast, Arbekacin, Arformoterol, Arotinolol, Arsenic trioxide, Atazanavir, Atomoxetine, Atracurium, Atracurium besylate, Auranofin, Aurothioglucose, Azacitidine, Azapropazone, Azathioprine, Azelaic acid, Azosemide, Aztreonam, Bacitracin, Baclofen, Balsalazide, Baricitinib, BCG vaccine, Bendroflumethiazide, Benorilate, Benoxaprofen, Benserazide, Benzatropine, Benznidazole, Benzthiazide, Benzydamine, Bepotastine, Bicisate, Bismuth subgallate, Bisoprolol, Bisoxatin, Bleomycin, Blonanserin, Brincidofovir, Brivaracetam, Bromazepam, Bromotheophylline, Budesonide, Bumadizone, Bumetanide, Bupropion, Buspirone, Butabarbital, Canagliflozin, Canrenoic acid, Canrenone, Capecitabine, Capreomycin, Captopril, Carbamazepine, Carbaspirin calcium, Carbidopa, Carboplatin, Carmustine, Carprofen, Cefacetrile, Cefaclor, Cefadroxil, Cefaloridine, Cefalotin, Cefamandole, Cefapirin, Cefatrizine, Cefazedone, Cefazolin, Cefbuperazone, Cefcapene, Cefdinir, Cefditoren, Cefepime, Cefetamet, Cefmenoxime, Cefmetazole, Cefminox, Cefodizime, Cefonicid, Cefoperazone, Ceforanide, Cefotaxime, Cefotetan, Cefotiam, Cefoxitin, Cefozopran, Cefpiramide, Cefpirome, Cefpodoxime, Cefprozil, Cefradine, Cefroxadine, Cefsulodin, Ceftaroline fosamil, Ceftazidime, Ceftezole, Ceftibuten, Ceftizoxime, Ceftobiprole, Ceftolozane, Ceftriaxone, Cefuroxime, Celecoxib, Cephalexin, Cephaloglycin, Cephalothin Group, Certolizumab pegol, Cetirizine, Cevimeline, Chloral hydrate, Chlormadinone, Chloroquine, Chlorothiazide, Chloroxylenol, Chlorpromazine, Chlorpropamide, Chlorthalidone, Chlorzoxazone, Choline C 11, Choline magnesium trisalicylate, Choline salicylate, Chondroitin sulfate, Chromic chloride, Chromic citrate, Chromic nitrate, Chromium, Chromium gluconate, Chromium nicotinate, Chromous sulfate, Cicletanine, Cidofovir, Cilostazol, Cimetidine, Cimicoxib, Cinoxacin, Ciprofloxacin, Cisatracurium, Cisplatin, Citrulline, Clevidipine, Clobazam, Clofarabine, Clofenamide, Clomipramine, Clomocycline, Clonazepam, Clonixin, Clopamide, Cloprostenol, Clorazepic acid, Clorexolone, Clorindione, Clove oil, Clozapine, Codeine, Colchicine, Colistimethate, Colistin, Conivaptan, Conjugated estrogens, Corifollitropin alfa, Coumarin, Cyanocobalamin, Cyclic adenosine monophosphate, Cyclopenthiazide, Cyclosporine, Cyclothiazide, Cyproterone acetate, Dabigatran etexilate, Dacarbazine, Dalfampridine, Dapagliflozin, Daptomycin, Deferiprone, Delafloxacin, Demeclocycline, Demegestone, Desipramine, Desmopressin, Desogestrel, Desvenlafaxine, Deutetrabenazine, Dexibuprofen, Dexketoprofen, Dexmedetomidine, Dexpanthenol, Dexrazoxane, Dextran, Diatrizoate, Diazepam, Diazoxide, Dichlorobenzyl alcohol, Diclofenac, Diclofenamide, Dicoumarol, Dicyclomine, Didanosine, Dienogest, Diethylstilbestrol, Difenpiramide, Difloxacin, Diflunisal, Difluocortolone, Digoxin, Dihydrostreptomycin, Dimercaprol, Dimetacrine, Dimethyl sulfoxide, Dinoprostone, Diphenadione, Disopyramide, DL-Methylephedrine, Dobutamine, Dopamine, Doripenem, Doxacurium, Doxepin, Doxycycline, Drospirenone, Droxicam, Droxidopa, Duloxetine, Dyphylline, Edaravone, Edoxaban, Edrophonium, Efonidipine, Ellagic acid, Emtricitabine, Enalaprilat, Enoxacin, Enrofloxacin, Enzalutamide, Epirizole, Epitizide, Eplerenone, Epoprostenol, Eravacycline, Ertapenem, Ertugliflozin, Estazolam, Estradiol, Estradiol acetate, Estradiol benzoate, Estradiol cypionate, Estradiol dienanthate, Estradiol valerate, Estrone sulfate, Eszopiclone, Etacrynic acid, Etafedrine, Ethambutol, Ethenzamide, Ethinylestradiol, Ethoxzolamide, Ethyl biscoumacetate, Ethynodiol diacetate, Etodolac, Etofenamate, Etomidate, Etonogestrel, Etoperidone, Etoricoxib, Etynodiol, Eucalyptus oil, Evening primrose oil, Ezogabine, Fenbufen, Fenofibrate, Fenofibric acid, Fenoldopam, Fenoprofen, Fenproporex, Fenquizone, Fentanyl, Fentiazac, Fesoterodine, Firocoxib, Flavoxate, Fleroxacin, Floctafenine, Flomoxef, Florbetaben (18F), Florbetapir (18F), Floxuridine, Fluconazole, Flucytosine, Fludeoxyglucose (18F), Fluindione, Flumazenil, Flumequine, Flunixin, Fluocinolone acetonide, Fluorescein, Flupirtine, Flurazepam, Flurbiprofen, Flutamide, Fluvoxamine, Folic acid, Fomepizole, Fondaparinux, Formestane, Foscarnet, Fosfomycin, Fosinopril, Framycetin, Furosemide, Gabapentin enacarbil, Gadobenic acid, Gadodiamide, Gadofosveset trisodium, Gadopentetic acid, Gadoteric acid, Gadoteridol, Gallamine, Gallamine triethiodide, Ganciclovir, Garenoxacin, Gatifloxacin, Gemcitabine, Gemfibrozil, Gemifloxacin, Geneticin, Gentamicin, Gentamicin C1a, Gestodene, Gestrinone, Gimeracil, Givosiran, Glipizide, Glutaric Acid, Glycerol phenylbutyrate, Golodirsen, Goserelin, Gossypol, Grepafloxacin, Guacetisal, Guanethidine, Guanfacine, Haloperidol, Hydralazine, Hydrochlorothiazide, Hydroflumethiazide, Hydrolyzed Cephalothin, Hydromorphone, Hydroxocobalamin, Hydroxyethyl Starch, Hydroxyprogesterone caproate, Hygromycin B, Ibuprofen, Ibuproxam, Ibutilide, Icatibant, Icosapent, Idarucizumab, Idebenone, Ifosfamide, Imidafenacin, Imidazole salicylate, Imipramine, Indapamide, Indigotindisulfonic acid, Indisulam, Indobufen, Indomethacin, Indoprofen, Inosine pranobex, Inositol, Inotersen, Invert sugar, Iobenguane sulfate I-123, Iodixanol, Ioflupane I-123, Iopromide, Iothalamic acid, Ioversol, Ioxilan, Ipecac, Ipilimumab, Isepamicin, Isoflavone, Isoniazid, Isosorbide, Isosorbide mononitrate, Isosulfan blue, Isotretinoin, Isoxicam, Isradipine, Ixazomib, Kanamycin, Kebuzone, Ketamine, Ketazolam, Ketoprofen, Ketorolac, Labetalol, Lactulose, Lamivudine, Lamotrigine, Latamoxef, Ledipasvir, Lenalidomide, Lesinurad, Leuprolide, Levobupivacaine, Levocarnitine, Levocetirizine, Levofloxacin, Levomilnacipran, Levonorgestrel, Levosalbutamol, Liothyronine, Lisinopril, Lithium carbonate, Lithium cation, Lithium citrate, Lithium hydroxide, Lixisenatide, Lofexidine, Lomefloxacin, Lonazolac, Lonidamine, Lopinavir, Loracarbef, Lorazepam, Lorcaserin, Lornoxicam, Lorpiprazole, Loxoprofen, Lubiprostone, Lumiracoxib, Lymecycline, Lynestrenol, Macitentan, Magnesium, Magnesium carbonate, Magnesium chloride, Magnesium hydroxide, Magnesium salicylate, Magnesium trisilicate, Mangafodipir, Mannitol, Maprotiline, Mebutizide, Mecamylamine, Meclofenamic acid, Medroxyprogesterone acetate, Mefenamic acid, Mefruside, Megestrol acetate, Meloxicam, Melperone, Memantine, Meperidine, Mepivacaine, Meropenem, Mersalyl, Mesalazine, Mestranol, Metacycline, Metamfetamine, Metamizole, Metaxalone, Metformin, Methadone, Methazolamide, Methimazole, Methotrexate, Methoxsalen, Methyclothiazide, Methyldopa, Methylene blue, Methylnaltrexone, Methylphenidate, Methyltestosterone, Meticrane, Metoclopramide, Metocurine, Metocurine iodide, Metolazone, Metoprolol, Metyrapone, Midazolam, Mifepristone, Migalastat, Milnacipran, Milrinone, Minocycline, Mirabegron, Mivacurium, Mofebutazone, Morniflumate, Moxifloxacin, Moxisylyte, Muzolimine, Mycophenolate mofetil, Mycophenolic acid, N-acetyltyrosine, N-methylnicotinamide, Nabumetone, Nadolol, Naldemedine, Nalidixic acid, Nalmefene, Naloxone, Naproxen, Nateglinide, Neamine, Nedaplatin, Nedocromil, Nefazodone, Nemonoxacin, Neomycin, Netilmicin, Nicorandil, Nifedipine, Nifenazone, Nilutamide, Nimesulide, Nisoldipine, Nitric Oxide, Nitroaspirin, Nitrofurantoin, Nitroprusside, Nomegestrol, Nomegestrol acetate, Norelgestromin, Norethindrone enanthate, Norethisterone, Norethynodrel, Norfloxacin, Norgestimate, Norgestrel, Norgestrienone, NS-398, Octinoxate, Octylphenoxy polyethoxyethanol, Ofloxacin, Olsalazine, Omadacycline, Opium, Orbifloxacin, Ormeloxifene, Oseltamivir, Oxabolone cipionate, Oxacillin, Oxaprozin, Oxazepam, Oxolinic acid, Oxybenzone, Oxyphenbutazone, Oxyquinoline, Oxytetracycline, p-Coumaric acid, Paliperidone, Palonosetron, Pamidronic acid, Pancuronium, Pantoprazole, Parecoxib, Paromomycin, Patent Blue, Pazufloxacin, Pefloxacin, Pegaptanib, Peginesatide, Pemetrexed, Penbutolol, Penimepicycline, Pentaerythritol tetranitrate, Pentamidine, Pentastarch, Pentetic acid, Pentobarbital, Pentostatin, Pentoxifylline, Perindopril, Permethrin, Phenazopyridine, Phenelzine, Phenindione, Phenprocoumon, Phentolamine, Phenylbutazone, Pholcodine, Phosphocreatine, Phosphoric acid, Phylloquinone, Picosulfuric acid, Pidotimod, Pindolol, Pipecuronium, Pipemidic acid, Piperacillin, Piracetam, Piretanide, Pirlindole, Piroxicam, Pirprofen, Pitolisant, Plazomicin, Plerixafor, Polyethylene glycol 400, Polythiazide, Pomalidomide, Potassium, Potassium acetate, Potassium bicarbonate, Potassium cation, Potassium chloride, Potassium citrate, Potassium nitrate, Potassium perchlorate, Potassium sulfate, Pralatrexate, Pralidoxime, Pramipexole, Prasugrel, Prednisone, Pregabalin, Probenecid, Procainamide, Procaine benzylpenicillin, Progesterone, Proglumetacin, Promethazine, Propacetamol, Propantheline, Propiverine, Propranolol, Propyphenazone, Proquazone, Prucalopride, Prulifloxacin, Puromycin, Pyrantel, Pyrazinamide, Pyridoxine, Pyrithione, Quetiapine, Quinethazone, Quingestanol, Quinidine, Rabeprazole, Ramelteon, Ranitidine, Ranolazine, Rapacuronium, Rasagiline, Reserpine, Resorcinol, Ribavirin, Ribostamycin, Rivaroxaban, Rizatriptan, Robenacoxib, Rocuronium, Rofecoxib, Roflumilast, Rolitetracycline, Rolofylline, Ropivacaine, Rosiglitazone, Rosoxacin, Rufloxacin, Ruxolitinib, Sacubitril, Salbutamol, Salicylamide, Salicylic acid, Salmon calcitonin, Salsalate, Sarafloxacin, Sarecycline, Saxagliptin, SC-236, Secobarbital, Selenious acid, Selenium, Sibutramine, Silibinin, Sisomicin, Sitafloxacin, Sitagliptin, Sodium acetate, Sodium aurothiomalate, Sodium fluoride, Sodium sulfate, Sofosbuvir, Solriamfetol, Sorafenib, Sorbitol, Sparfloxacin, Spiradoline, Spironolactone, Stavudine, Stiripentol, Streptomycin, Strontium chloride, Sucralfate, Sulbactam, Sulfadiazine, Sulfamethoxazole, Sulfasalazine, Sulindac, Sumatriptan, Suxibuzone, Synthetic Conjugated Estrogens, A, Synthetic Conjugated Estrogens, B, Tacrolimus, Tadalafil, Talniflumate, Tamsulosin, Tasimelteon, Taurocholic acid, Tazobactam, Technetium Tc-99m ciprofloxacin, Technetium Tc-99m exametazime, Technetium Tc-99m mebrofenin, Technetium Tc-99m oxidronate, Technetium Tc-99m pyrophosphate, Teduglutide, Tegafur, Telavancin, Temafloxacin, Temazepam, Temozolomide, Tenidap, Tenofovir, Tenofovir alafenamide, Tenofovir disoproxil, Tenoxicam, Tepoxalin, Terbutaline, Testolactone, Testosterone, Testosterone cypionate, Testosterone enanthate, Testosterone propionate, Testosterone undecanoate, Tetracycline, Tetradecyl hydrogen sulfate (ester), Theobromine, Thiabendazole, Thiethylperazine, Tiapride, Tiaprofenic acid, Ticlopidine, Tienilic acid, Tigecycline, Tiludronic acid, Timolol, Tinidazole, Tinoridine, Tioclomarol, Tiopronin, Tiotropium, Tirofiban, Tixocortol, Tobramycin, Tocopherol, Tolazamide, Tolbutamide, Tolcapone, Tolfenamic acid, Tolmetin, Toloxatone, Tolterodine, Tolvaptan, Topiramate, Topiroxostat, Topotecan, Torasemide, Tositumomab, Tramadol, Trametinib, Trestolone, Triamterene, Triazolam, Trichlormethiazide, Triethylenetetramine, Trifluridine, Trimebutine, Trimethoprim, Trimetrexate, Triptolide, Tropisetron, Trovafloxacin, Tubocurarine, Typhoid vaccine, Ularitide, Ulipristal, Vaborbactam, Valaciclovir, Valbenazine, Valdecoxib, Valganciclovir, Vancomycin, Varenicline, Vecuronium, Venlafaxine, Verapamil, Vibrio cholerae CVD 103-HgR strain live antigen, Vilanterol, Viloxazine, Vortioxetine, Warfarin, Xipamide, Zalcitabine, Zaleplon, Zaltoprofen, Zanamivir, Zidovudine, Zomepirac, Zonisamide</data>
  <data key="d13">Amoxicillin</data>
  <data key="d14">https://www.drugbank.ca/structures/DB01060/image.svg</data>
  <data key="d15">Drug</data>
  <data key="d16">1</data>
  <data key="d17">0.0006868131868131869</data>
  <data key="d18">0.0</data>
  <data key="d19">5.0830653221943947e-85</data>
  <data key="d20">0</data>
  <data key="d21">93</data>
  <data key="d22">#FC5F67</data>
  <data key="d23">#FB3640</data>
</node>
<node id="Penicillin binding protein">
  <data key="d24">PBP1</data>
  <data key="d0">Q8L103</data>
  <data key="d25">Not Available</data>
  <data key="d26">Helicobacter pylori</data>
  <data key="d27">Not Available</data>
  <data key="d28">Not Available</data>
  <data key="d29">Not Available</data>
  <data key="d30"></data>
  <data key="d31">Helicobacter pylori</data>
  <data key="d32">Amoxicillin</data>
  <data key="d33">https://www.drugbank.ca/polypeptides/Q8L103</data>
  <data key="d13">Penicillin binding protein</data>
  <data key="d14">https://cdn.rcsb.org/images/structures/ot/not available/not available_model-1.jpeg</data>
  <data key="d15">Target</data>
  <data key="d16">1</data>
  <data key="d17">0.0006868131868131869</data>
  <data key="d18">0.0</data>
  <data key="d19">5.0830653221943947e-85</data>
  <data key="d20">0</data>
  <data key="d21">0</data>
  <data key="d22">#12EAEA</data>
  <data key="d23">#0EBEBE</data>
</node>
<node id="Citrulline">
  <data key="d0">DB00155</data>
  <data key="d1">C(C[C@@H](C(=O)O)N)CNC(=O)N</data>
  <data key="d2">Not Available</data>
  <data key="d3">Not Available</data>
  <data key="d4">Not Available</data>
  <data key="d5">Not Available</data>
  <data key="d6">Not Available</data>
  <data key="d7">Argininosuccinate synthase, N(G),N(G)-dimethylarginine dimethylaminohydrolase 2, Argininosuccinate synthetase, isoform CRA_a, N(G),N(G)-dimethylarginine dimethylaminohydrolase 1, Ornithine carbamoyltransferase, mitochondrial, Nitric oxide synthase, brain, Nitric oxide synthase, inducible, Nitric oxide synthase, endothelial, Protein-arginine deiminase type-6, Protein-arginine deiminase type-1, Protein-arginine deiminase type-3, Protein-arginine deiminase type-2, Protein-arginine deiminase type-4</data>
  <data key="d8"></data>
  <data key="d9"></data>
  <data key="d10">Solute carrier family 22 member 6</data>
  <data key="d11">Not Available, Not Available, Not Available, Enzyme, Enzyme, Enzyme, Enzyme, Enzyme, Enzyme, Enzyme, Enzyme, Enzyme, Enzyme</data>
  <data key="d12">Acetazolamide, Acetylsalicylic acid, Acyclovir, Adefovir dipivoxil, Alprostadil, Aminohippuric acid, Aminophenazone, Amoxicillin, Antipyrine, Apalutamide, Aspartame, Ataluren, Avatrombopag, Baricitinib, Benzoic acid, Benzylpenicillin, Bumetanide, Cabotegravir, Caprylic acid, Captopril, Carbenicillin, Carprofen, Caspofungin, Cefacetrile, Cefaclor, Cefadroxil, Cefaloridine, Cefalotin, Cefamandole, Cefazolin, Cefoperazone, Cefotaxime, Cefotiam, Cefradine, Ceftazidime, Ceftibuten, Ceftizoxime, Ceftriaxone, Cephalexin, Chloramphenicol, Chlorothiazide, Chlorpropamide, Cholic Acid, Cidofovir, Cilastatin, Cimetidine, Cinoxacin, Cloxacillin, Codeine, Conjugated estrogens, Cyclosporine, Cyclothiazide, Dabrafenib, Diclofenac, Diflunisal, Dinoprostone, Dolutegravir, Doxycycline, Dronedarone, Ellagic acid, Enalapril, Enasidenib, Esomeprazole, Etacrynic acid, Ethoxzolamide, Etodolac, Famotidine, Favipiravir, Fluorescein, Flurbiprofen, Foscarnet, Furosemide, Ganciclovir, Gemfibrozil, Gentamicin, Glutaric Acid, Glyburide, Guanidine, Hydrochlorothiazide, Ibuprofen, Indomethacin, Istradefylline, Ivosidenib, Ketoprofen, Lansoprazole, Lenvatinib, Letermovir, Leucovorin, Liothyronine, Liotrix, Losartan, Meclofenamic acid, Melatonin, Mercaptopurine, Methazolamide, Methotrexate, Methyltestosterone, Minocycline, Nafcillin, Nalidixic acid, Naproxen, Nateglinide, Norfloxacin, Novobiocin, Ofloxacin, Ouabain, Oxyphenbutazone, Oxytetracycline, Pantoprazole, Phenacetin, Phenylbutazone, Piperacillin, Piroxicam, Pradigastat, Pralsetinib, Pravastatin, Probenecid, Quinidine, Ranitidine, Riboflavin, Rifampicin, Rosuvastatin, Rucaparib, Salicylic acid, Silibinin, Streptomycin, Sulindac, Tafamidis, Taurocholic acid, Tazobactam, Tenoxicam, Teriflunomide, Testosterone, Testosterone cypionate, Testosterone enanthate, Testosterone undecanoate, Tetracycline, Tolbutamide, Tolmetin, Topiroxostat, trans-2-hydroxycinnamic acid, Trifluridine, Valproic acid, Zidovudine</data>
  <data key="d13">Citrulline</data>
  <data key="d14">https://www.drugbank.ca/structures/DB00155/image.svg</data>
  <data key="d15">Drug</data>
  <data key="d16">13</data>
  <data key="d17">0.1509857534910001</data>
  <data key="d18">0.0155336022653216</data>
  <data key="d19">7.186499206096394e-05</data>
  <data key="d20">0</data>
  <data key="d21">242</data>
  <data key="d22">#FC5F67</data>
  <data key="d23">#FB3640</data>
</node>
<node id="Argininosuccinate synthase">
  <data key="d24">ASS1</data>
  <data key="d0">P00966</data>
  <data key="d25">2NZ2</data>
  <data key="d26">Humans</data>
  <data key="d27">Not Available</data>
  <data key="d28">Not Available</data>
  <data key="d29">Not Available</data>
  <data key="d30">OTC, ASL, CPS1, ASNS, NAGS, CAD, ADSS, NMRAL1, ADSSL1, NOS3</data>
  <data key="d31">Intellectual Disability, Adverse reaction to drug, Malignant Neoplasms, Primary malignant neoplasm, Urea Cycle Disorders, Inborn, Liver neoplasms, Metabolic Diseases, Inborn Errors of Metabolism, Encephalopathies, Bacterial Infections, Colorectal Neoplasms, Herpes Simplex Infections, Liver diseases, Lymphoma, Phenylketonurias, B-Cell Lymphomas</data>
  <data key="d32">Arginine, Aspartic acid, Citrulline, ATP</data>
  <data key="d33">https://www.drugbank.ca/polypeptides/P00966</data>
  <data key="d13">Argininosuccinate synthase</data>
  <data key="d14">https://cdn.rcsb.org/images/structures/nz/2nz2/2nz2_assembly-1.jpeg</data>
  <data key="d15">Target</data>
  <data key="d16">2</data>
  <data key="d17">0.12803177342550676</data>
  <data key="d18">0.00024761211973609764</data>
  <data key="d19">8.136690520890111e-06</data>
  <data key="d20">0</data>
  <data key="d21">0</data>
  <data key="d22">#12EAEA</data>
  <data key="d23">#0EBEBE</data>
</node>
<node id="N(G),N(G)-dimethylarginine dimethylaminohydrolase 2">
  <data key="d24">DDAH2</data>
  <data key="d0">O95865</data>
  <data key="d25">Not Available</data>
  <data key="d26">Humans</data>
  <data key="d27">Not Available</data>
  <data key="d28">Not Available</data>
  <data key="d29">Cytoplasm</data>
  <data key="d30"></data>
  <data key="d31">Cardiovascular Diseases, Diabetes Mellitus, Kidney Diseases, Cerebrovascular accident</data>
  <data key="d32">Citrulline</data>
  <data key="d33">https://www.drugbank.ca/polypeptides/O95865</data>
  <data key="d13">N(G),N(G)-dimethylarginine dimethylaminohydrolase 2</data>
  <data key="d14">https://cdn.rcsb.org/images/structures/ot/not available/not available_model-1.jpeg</data>
  <data key="d15">Target</data>
  <data key="d16">1</data>
  <data key="d17">0.12780433467053187</data>
  <data key="d18">0.0</data>
  <data key="d19">4.097838599551061e-06</data>
  <data key="d20">0</data>
  <data key="d21">0</data>
  <data key="d22">#12EAEA</data>
  <data key="d23">#0EBEBE</data>
</node>
<node id="Argininosuccinate synthetase, isoform CRA_a">
  <data key="d24">ASS</data>
  <data key="d0">Q5T6L4</data>
  <data key="d25">2NZ2</data>
  <data key="d26">Humans</data>
  <data key="d27">Not Available</data>
  <data key="d28">Not Available</data>
  <data key="d29">Not Available</data>
  <data key="d30">OTC, ASL, CPS1, ASNS, NAGS, CAD, ADSS, NMRAL1, ADSSL1, NOS3</data>
  <data key="d31"></data>
  <data key="d32">Citrulline, Aspartic acid</data>
  <data key="d33">https://www.drugbank.ca/polypeptides/Q5T6L4</data>
  <data key="d13">Argininosuccinate synthetase, isoform CRA_a</data>
  <data key="d14">https://cdn.rcsb.org/images/structures/nz/2nz2/2nz2_assembly-1.jpeg</data>
  <data key="d15">Target</data>
  <data key="d16">1</data>
  <data key="d17">0.12780433467053187</data>
  <data key="d18">0.0</data>
  <data key="d19">4.097838599551061e-06</data>
  <data key="d20">0</data>
  <data key="d21">0</data>
  <data key="d22">#12EAEA</data>
  <data key="d23">#0EBEBE</data>
</node>
<node id="N(G),N(G)-dimethylarginine dimethylaminohydrolase 1">
  <data key="d24">DDAH1</data>
  <data key="d0">O94760</data>
  <data key="d25">6SZQ</data>
  <data key="d26">Humans</data>
  <data key="d27">Enzyme</data>
  <data key="d28">Hydrolase</data>
  <data key="d29">Not Available</data>
  <data key="d30"></data>
  <data key="d31">Liver diseases, Hypertensive disease, Diabetes Mellitus, Malignant Neoplasms, Cardiovascular Diseases, Kidney Diseases, Primary malignant neoplasm, Chronic Kidney Diseases, Cerebrovascular accident</data>
  <data key="d32">Citrulline, Pantoprazole, Esomeprazole, Dexlansoprazole</data>
  <data key="d33">https://www.drugbank.ca/polypeptides/O94760</data>
  <data key="d13">N(G),N(G)-dimethylarginine dimethylaminohydrolase 1</data>
  <data key="d14">https://cdn.rcsb.org/images/structures/sz/6szq/6szq_assembly-1.jpeg</data>
  <data key="d15">Target</data>
  <data key="d16">2</data>
  <data key="d17">0.12839081727705057</data>
  <data key="d18">0.000695074060451103</data>
  <data key="d19">4.124494179304798e-06</data>
  <data key="d20">0</data>
  <data key="d21">18</data>
  <data key="d22">#12EAEA</data>
  <data key="d23">#0EBEBE</data>
</node>
<node id="Ornithine carbamoyltransferase, mitochondrial">
  <data key="d24">OTC</data>
  <data key="d0">P00480</data>
  <data key="d25">1OTH</data>
  <data key="d26">Humans</data>
  <data key="d27">Enzyme</data>
  <data key="d28">Transferase</data>
  <data key="d29">Mitochondrion matrix</data>
  <data key="d30">ASS1, CPS1, NAGS, ASL, ARG2, ARG1, OAT, TIMM50</data>
  <data key="d31">Brain Diseases, Cognition Disorders, Alcoholic Liver Diseases, Urea Cycle Disorders, Inborn, Neoplasms, Inborn Errors of Metabolism, Brain Neoplasms, Malignant Neoplasms, Congenital chromosomal disease, Chronic granulomatous disease, Hepatitis, Hypertensive disease, Liver diseases, Metabolic Diseases, Periodontal Diseases, Phenylketonurias, Signs and Symptoms, Respiratory, Mitochondrial Diseases, Primary malignant neoplasm</data>
  <data key="d32">Ornithine, Citrulline, N-(Phosphonoacetyl)-L-Ornithine, Norvaline</data>
  <data key="d33">https://www.drugbank.ca/polypeptides/P00480</data>
  <data key="d13">Ornithine carbamoyltransferase, mitochondrial</data>
  <data key="d14">https://cdn.rcsb.org/images/structures/ot/1oth/1oth_assembly-1.jpeg</data>
  <data key="d15">Target</data>
  <data key="d16">1</data>
  <data key="d17">0.12780433467053187</data>
  <data key="d18">0.0</data>
  <data key="d19">4.097838599551061e-06</data>
  <data key="d20">0</data>
  <data key="d21">0</data>
  <data key="d22">#12EAEA</data>
  <data key="d23">#0EBEBE</data>
</node>
<node id="Nitric oxide synthase, brain">
  <data key="d24">NOS1</data>
  <data key="d0">P29475</data>
  <data key="d25">4D1N</data>
  <data key="d26">Humans</data>
  <data key="d27">Enzyme</data>
  <data key="d28">Not Available</data>
  <data key="d29">Cell membrane</data>
  <data key="d30">DLG4, CALM1, ATP2B4, ARG2, ARG1, NOS1AP, GRIN2A</data>
  <data key="d31">Mental disorders, nervous system disorder, Behavior Disorders, Cerebellar Diseases, Urination Disorders, Amphetamine-Related Disorders, Fetal Alcohol Spectrum Disorders, Hypertensive disease, Cerebrovascular accident, Cardiomyopathies, Nephrotic Syndrome, Cardiomyopathies, Primary, Myocardial Diseases, Secondary, Parkinsonian Disorders, Malignant Neoplasms, Colorectal Neoplasms, Primary malignant neoplasm, Lymphoma, Adenocarcinoma, Cardiovascular Diseases, Anxiety Disorders, Autoimmune Diseases, Bacterial Infections, Myopathy, Vascular Diseases, Pervasive Development Disorder, Chronic Kidney Diseases, Secondary Neoplasm, Peripheral Nervous System Diseases, Behavioral Symptoms, Brain Neoplasms, Carcinoma, Cardiomyopathy, Dilated, Cerebrovascular Disorders, Cognition Disorders, Colonic Neoplasms, Diabetes Mellitus, Esophageal motility disorders, Hypersensitivity, Disruptive, Impulse Control, and Conduct Disorders, Inflammatory Bowel Diseases, Kidney Diseases, Laryngeal Diseases, Liver diseases, Neural Tube Defects, Neuromuscular Diseases, orbit (eye disorders), Peripheral Neuropathy, B-Cell Lymphomas, Benign Neoplasm, Caffeine related disorders, Neurodegenerative Disorders, Atopic disorders, Tauopathies, Sarcoma, Perivascular Epithelioid Cell Neoplasms, Eosinophilic disorder, Mammary Neoplasms, MYELODYSPLASTIC SYNDROME, Malignant neoplasm of soft tissue</data>
  <data key="d32">Citrulline, L-N(omega)-Nitroarginine-2,4-L-diaminobutyric amide, 3-Bromo-7-Nitroindazole, N-{(4S)-4-Amino-5-[(2-aminoethyl)amino]pentyl}-N'-nitroguanidine, L-N(omega)-nitroarginine-(4R)-amino-L-proline amide, 1-hydroxy-2-isopropylguanidine, N-omega-propyl-L-arginine, 2-butyl-1-hydroxyguanidine, N(5)-[(hydroxyamino)(imino)methyl]-L-ornithine, Flavin adenine dinucleotide, Flavin mononucleotide, Nicotinamide adenine dinucleotide phosphate, [(1S)-4-(1-Aminobutylideneamino)-1-carboxybutyl]azanium, 5-N-Allyl-arginine, Nitroarginine, Formic acid, NXN-188, N-[3-(aminomethyl)benzyl]acetamidine, N-(4-{2-[(3-chlorobenzyl)amino]ethyl}phenyl)thiophene-2-carboximidamide, N-{(3S,4S)-4-[(6-AMINO-4-METHYLPYRIDIN-2-YL)METHYL]PYRROLIDIN-3-YL}-N'-(4-CHLOROBENZYL)ETHANE-1,2-DIAMINE, N-{(3R,4S)-4-[(6-amino-4-methylpyridin-2-yl)methyl]pyrrolidin-3-yl}-N'-(3-chlorobenzyl)ethane-1,2-diamine, S-Ethyl-N-Phenyl-Isothiourea, S-Ethyl-N-[4-(Trifluoromethyl)Phenyl]Isothiourea, Doxorubicin, Methylene blue, Ketamine, Donepezil</data>
  <data key="d33">https://www.drugbank.ca/polypeptides/P29475</data>
  <data key="d13">Nitric oxide synthase, brain</data>
  <data key="d14">https://cdn.rcsb.org/images/structures/d1/4d1n/4d1n_assembly-1.jpeg</data>
  <data key="d15">Target</data>
  <data key="d16">3</data>
  <data key="d17">0.14313286365474798</data>
  <data key="d18">0.006917586043036607</data>
  <data key="d19">5.457677930756195e-06</data>
  <data key="d20">0</data>
  <data key="d21">0</data>
  <data key="d22">#12EAEA</data>
  <data key="d23">#0EBEBE</data>
</node>
<node id="Nitric oxide synthase, inducible">
  <data key="d24">NOS2</data>
  <data key="d0">P35228</data>
  <data key="d25">3HR4</data>
  <data key="d26">Humans</data>
  <data key="d27">Enzyme</data>
  <data key="d28">Not Available</data>
  <data key="d29">Not Available</data>
  <data key="d30">CALM1, TNF, ARG2, ARG1, SRC, CALM3, CALM2, CAT, JUN, STAT3</data>
  <data key="d31">Hypertensive disease, Cerebrovascular accident, Mammary Neoplasms, Liver diseases, Kidney Diseases, Colonic Neoplasms, Retinal Diseases, Bronchial Diseases, Esophageal Neoplasms, Intestinal Diseases, Lung Neoplasms, Mycoplasma Infections, Urinary tract infection, Cardiovascular Abnormalities, Mitochondrial Diseases, Lung diseases, Lung Diseases, Fungal, Inflammatory disease of mucous membrane, Thrombotic Microangiopathies, Adenocarcinoma, Lymphoma, Diabetes Mellitus, Virus Diseases, Hepatitis, Stomach Neoplasms, Cardiovascular Diseases, Colorectal Neoplasms, Vascular Diseases, Migraine Disorders, Autoimmune Diseases, Bacterial Infections, Brain Neoplasms, Secondary Neoplasm, Carcinoma, Chlamydia Infections, Neural Tube Defects, Parasitic Diseases, Respiratory Syncytial Virus Infections, B-Cell Lymphomas, Acute infectious disease, Pervasive Development Disorder, Cardiomyopathies, Sarcoma, Eosinophilic disorder, Infection, Malignant neoplasm of soft tissue, Congenital Abnormality, Anxiety Disorders, Brain Diseases, Cardiomyopathy, Dilated, Cerebrovascular Disorders, Cognition Disorders, Esophageal motility disorders, Head and Neck Neoplasms, Heart Diseases, Herpes Simplex Infections, Laryngeal Diseases, Myopathy, Mycobacterium Infections, nervous system disorder, Odontogenic Tumors, Opportunistic Infections, orbit (eye disorders), Periodontal Diseases, Prostatic Diseases, Prostatic Neoplasms, Skin lesion, Skin Neoplasms, Stomach Diseases, Congenital defects, Caffeine related disorders, Gastrointestinal Stromal Tumors, Parasitic infection, Atopic disorders, Chronic inflammatory disorder, Perivascular Epithelioid Cell Neoplasms, Chronic Kidney Diseases, MYELODYSPLASTIC SYNDROME, Peripheral Nervous System Diseases</data>
  <data key="d32">Arginine, Citrulline, Dexamethasone, 4R-Fluoro-N6-ethanimidoyl-L-lysine, 3-Bromo-7-Nitroindazole, 7-Nitroindazole, S-Ethylisothiourea, Pimagedine, N-omega-propyl-L-arginine, 6-Nitroindazole, N(5)-[(hydroxyamino)(imino)methyl]-L-ornithine, Imidazole, Thiocitrulline, L-erythro-7,8-dihydrobiopterin, 5-Nitroindazole, N,N-dimethylarginine, Fenoxaprop-ethyl, KD7040, N-[3-(aminomethyl)benzyl]acetamidine, 5-(4'-AMINO-1'-ETHYL-5',8'-DIFLUORO-1'H-SPIRO[PIPERIDINE-4,2'-QUINAZOLINE]-1-YLCARBONYL)PICOLINONITRILE, N-[2-(1,3-BENZODIOXOL-5-YL)ETHYL]-1-[2-(1H-IMIDAZOL-1-YL)-6-METHYLPYRIMIDIN-4-YL]-D-PROLINAMIDE, 4-({4-[(4-methoxypyridin-2-yl)amino]piperidin-1-yl}carbonyl)benzonitrile, (2S)-2-methyl-2,3-dihydrothieno[2,3-f][1,4]oxazepin-5-amine, (3R)-3-[(1,2,3,4-tetrahydroisoquinolin-7-yloxy)methyl]-2,3-dihydrothieno[2,3-f][1,4]oxazepin-5-amine, 4-(1,3-BENZODIOXOL-5-YLOXY)-2-[4-(1H-IMIDAZOL-1-YL)PHENOXY]PYRIMIDINE, (3S)-1-(1,3-BENZODIOXOL-5-YLMETHYL)-3-[4-(1H-IMIDAZOL-1-YL)PHENOXY]PIPERIDINE, 4-(1,3-BENZODIOXOL-5-YLOXY)-2-[4-(1H-IMIDAZOL-1-YL)PHENOXY]-6-METHYLPYRIMIDINE, ETHYL 4-[(4-CHLOROPYRIDIN-2-YL)AMINO]PIPERIDINE-1-CARBOXYLATE, N-[2-(4-AMINO-5,8-DIFLUORO-1,2-DIHYDROQUINAZOLIN-2-YL)ETHYL]-3-FURAMIDE, N-(4-{2-[(3-chlorobenzyl)amino]ethyl}phenyl)thiophene-2-carboximidamide, ETHYL 4-[(4-METHYLPYRIDIN-2-YL)AMINO]PIPERIDINE-1-CARBOXYLATE, N-[2-(6-AMINO-4-METHYLPYRIDIN-2-YL)ETHYL]-4-CYANOBENZAMIDE, 1-(6-CYANO-3-PYRIDYLCARBONYL)-5',8'-DIFLUOROSPIRO[PIPERIDINE-4,2'(1'H)-QUINAZOLINE]-4'-AMINE, Thiocoumarin, 4-(1H-IMIDAZOL-1-YL)PHENOL, 1-[4-(AMINOMETHYL)BENZOYL]-5'-FLUORO-1'H-SPIRO[PIPERIDINE-4,2'-QUINAZOLIN]-4'-AMINE, Miconazole, Triflusal, Doxorubicin, Levamlodipine, Dipyrithione, Minocycline, Dexamethasone acetate</data>
  <data key="d33">https://www.drugbank.ca/polypeptides/P35228</data>
  <data key="d13">Nitric oxide synthase, inducible</data>
  <data key="d14">https://cdn.rcsb.org/images/structures/hr/3hr4/3hr4_assembly-1.jpeg</data>
  <data key="d15">Target</data>
  <data key="d16">4</data>
  <data key="d17">0.17345031195771682</data>
  <data key="d18">0.02211387115678579</data>
  <data key="d19">0.0012019013240781849</data>
  <data key="d20">0</data>
  <data key="d21">0</data>
  <data key="d22">#12EAEA</data>
  <data key="d23">#0EBEBE</data>
</node>
<node id="Nitric oxide synthase, endothelial">
  <data key="d24">NOS3</data>
  <data key="d0">P29474</data>
  <data key="d25">2N8J</data>
  <data key="d26">Humans</data>
  <data key="d27">Enzyme</data>
  <data key="d28">Not Available</data>
  <data key="d29">Cell membrane</data>
  <data key="d30">AKT1, CAV1, VEGFA, HSP90AA1, ESR1, CALM1, NOSTRIN, ARG2, KNG1, KDR</data>
  <data key="d31">Mammary Neoplasms, Prostatic Neoplasms, Adenocarcinoma, Esophageal Neoplasms, Stomach Neoplasms, Vestibular Diseases, Benign Neoplasm, Lung diseases, Cardiomyopathies, Polycystic Kidney Diseases, Cardiomyopathies, Primary, Myocardial Diseases, Secondary, Intracranial Hemorrhage, Thrombotic Microangiopathies, Cerebrovascular Disorders, Dyslipidemias, B-Cell Lymphomas, Heart Diseases, Liver diseases, Complications of Diabetes Mellitus, Neurodegenerative Disorders, Peripheral Arterial Diseases, Congenital Abnormality, Autoimmune Diseases, Carotid Artery Diseases, Colorectal Neoplasms, Metabolic Diseases, Periodontal Diseases, Uterine Fibroids, Peripheral Vascular Diseases, Disease of capillaries, Caffeine related disorders, Renal vascular disorder, Arteriopathic disease, Secondary Neoplasm, Adenovirus Infections, Carcinoma, Cardiomyopathy, Dilated, Connective Tissue Diseases, Cytomegalovirus Infections, Enterovirus Infections, Atrial Septal Defects, Heart valve disease, Liver neoplasms, Nephrotic Syndrome, Neural Tube Defects, Penile Diseases, Skin lesion, Polyendocrinopathies, Autoimmune, Malignant neoplasm of mouth, Congenital defects, Hantavirus Infections, Neuropathy, Osteoporotic Fractures, Mood Disorders, Sexual Dysfunction, Cardiac defects, Arteriovenous Malformations, Cerebral, Invasive Fungal Infections, Inflammatory disorder</data>
  <data key="d32">Citrulline, Sapropterin, L-N(omega)-Nitroarginine-2,4-L-diaminobutyric amide, Canavanine, 3-Bromo-7-Nitroindazole, N-{(4S)-4-Amino-5-[(2-aminoethyl)amino]pentyl}-N'-nitroguanidine, 1,2,4-Triazole-Carboxamidine, L-N(omega)-nitroarginine-(4R)-amino-L-proline amide, 7-Nitroindazole, S-Ethylisothiourea, 2-Aminothiazoline, Se-Ethyl-Isoselenourea, N1,N14-Bis((S-Methyl)Isothioureido)Tetradecane, Cacodylic acid, 6-Nitroindazole, N(5)-[(hydroxyamino)(imino)methyl]-L-ornithine, N(G)-Iminoethylornithine, 5,6-Cyclic-Tetrahydropteridine, 6S-5,6,7,8-Tetrahydrobiopterin, S-(Dimethylarsenic)Cysteine, L-homoarginine, S-Isopropyl-Isothiourea, Nitroarginine, 5-Nitroindazole, Arginine, N,N-dimethylarginine, N-[3-(aminomethyl)benzyl]acetamidine, (3S,5E)-3-propyl-3,4-dihydrothieno[2,3-f][1,4]oxazepin-5(2H)-imine, S,S'-(1,3-Phenylene-Bis(1,2-Ethanediyl))Bis-Isothiourea, S,S'-(1,4-Phenylene-Bis(1,2-Ethanediyl))Bis-Isothiourea, 7-Nitroindazole-2-Carboxamidine, 5-{4-[(3,5-DIFLUOROBENZYL)AMINO]PHENYL}-6-ETHYLPYRIMIDINE-2,4-DIAMINE, 2,4-Diamino-6-Phenyl-5,6,7,8,-Tetrahydropteridine, ETHYL 4-[(4-METHYLPYRIDIN-2-YL)AMINO]PIPERIDINE-1-CARBOXYLATE, N-{(3S,4S)-4-[(6-AMINO-4-METHYLPYRIDIN-2-YL)METHYL]PYRROLIDIN-3-YL}-N'-(4-CHLOROBENZYL)ETHANE-1,2-DIAMINE, N-{(3R,4S)-4-[(6-amino-4-methylpyridin-2-yl)methyl]pyrrolidin-3-yl}-N'-(3-chlorobenzyl)ethane-1,2-diamine, N-(Chlorophenyl)-N'-hydroxyguanidine, S-Ethyl-N-Phenyl-Isothiourea, Miconazole, Doxorubicin, Levamlodipine, Pentaerythritol tetranitrate</data>
  <data key="d33">https://www.drugbank.ca/polypeptides/P29474</data>
  <data key="d13">Nitric oxide synthase, endothelial</data>
  <data key="d14">https://cdn.rcsb.org/images/structures/n8/2n8j/2n8j_assembly-1.jpeg</data>
  <data key="d15">Target</data>
  <data key="d16">2</data>
  <data key="d17">0.12803177342550676</data>
  <data key="d18">0.00024761211973609764</data>
  <data key="d19">8.136690520890111e-06</data>
  <data key="d20">0</data>
  <data key="d21">0</data>
  <data key="d22">#12EAEA</data>
  <data key="d23">#0EBEBE</data>
</node>
<node id="Protein-arginine deiminase type-6">
  <data key="d24">PADI6</data>
  <data key="d0">Q6TGC4</data>
  <data key="d25">4DAT</data>
  <data key="d26">Humans</data>
  <data key="d27">Enzyme</data>
  <data key="d28">Hydrolase</data>
  <data key="d29">Cytoplasm</data>
  <data key="d30"></data>
  <data key="d31"></data>
  <data key="d32">Citrulline</data>
  <data key="d33">https://www.drugbank.ca/polypeptides/Q6TGC4</data>
  <data key="d13">Protein-arginine deiminase type-6</data>
  <data key="d14">https://cdn.rcsb.org/images/structures/da/4dat/4dat_assembly-1.jpeg</data>
  <data key="d15">Target</data>
  <data key="d16">1</data>
  <data key="d17">0.12780433467053187</data>
  <data key="d18">0.0</data>
  <data key="d19">4.097838599551061e-06</data>
  <data key="d20">0</data>
  <data key="d21">0</data>
  <data key="d22">#12EAEA</data>
  <data key="d23">#0EBEBE</data>
</node>
<node id="Protein-arginine deiminase type-1">
  <data key="d24">PADI1</data>
  <data key="d0">Q9ULC6</data>
  <data key="d25">5HP5</data>
  <data key="d26">Humans</data>
  <data key="d27">Enzyme</data>
  <data key="d28">Hydrolase</data>
  <data key="d29">Cytoplasm</data>
  <data key="d30"></data>
  <data key="d31">Neoplasms, Malignant Neoplasms, Primary malignant neoplasm, Anxiety Disorders, Bacterial Infections, Diabetes Mellitus, Hypertensive disease, Parasitic Diseases, Peripheral Vascular Diseases, Neurodegenerative Disorders, Peripheral Arterial Diseases</data>
  <data key="d32">Citrulline</data>
  <data key="d33">https://www.drugbank.ca/polypeptides/Q9ULC6</data>
  <data key="d13">Protein-arginine deiminase type-1</data>
  <data key="d14">https://cdn.rcsb.org/images/structures/hp/5hp5/5hp5_assembly-1.jpeg</data>
  <data key="d15">Target</data>
  <data key="d16">1</data>
  <data key="d17">0.12780433467053187</data>
  <data key="d18">0.0</data>
  <data key="d19">4.097838599551061e-06</data>
  <data key="d20">0</data>
  <data key="d21">0</data>
  <data key="d22">#12EAEA</data>
  <data key="d23">#0EBEBE</data>
</node>
<node id="Protein-arginine deiminase type-3">
  <data key="d24">PADI3</data>
  <data key="d0">Q9ULW8</data>
  <data key="d25">6CE1</data>
  <data key="d26">Humans</data>
  <data key="d27">Enzyme</data>
  <data key="d28">Hydrolase</data>
  <data key="d29">Cytoplasm</data>
  <data key="d30"></data>
  <data key="d31">Lung Diseases, Interstitial, Lung diseases</data>
  <data key="d32">Citrulline</data>
  <data key="d33">https://www.drugbank.ca/polypeptides/Q9ULW8</data>
  <data key="d13">Protein-arginine deiminase type-3</data>
  <data key="d14">https://cdn.rcsb.org/images/structures/ce/6ce1/6ce1_assembly-1.jpeg</data>
  <data key="d15">Target</data>
  <data key="d16">1</data>
  <data key="d17">0.12780433467053187</data>
  <data key="d18">0.0</data>
  <data key="d19">4.097838599551061e-06</data>
  <data key="d20">0</data>
  <data key="d21">0</data>
  <data key="d22">#12EAEA</data>
  <data key="d23">#0EBEBE</data>
</node>
<node id="Protein-arginine deiminase type-2">
  <data key="d24">PADI2</data>
  <data key="d0">Q9Y2J8</data>
  <data key="d25">4N2L</data>
  <data key="d26">Humans</data>
  <data key="d27">Enzyme</data>
  <data key="d28">Hydrolase</data>
  <data key="d29">Cytoplasm</data>
  <data key="d30">PRTN3</data>
  <data key="d31">Neoplasms, Malignant Neoplasms, Primary malignant neoplasm, Autoimmune Diseases, Arthropathy, Lung diseases, Periodontal Diseases, Skin lesion, Skin Neoplasms, Lung Diseases, Interstitial, Neurodegenerative Disorders, Mammary Neoplasms, Peripheral Arterial Diseases, Secondary Neoplasm</data>
  <data key="d32">Citrulline</data>
  <data key="d33">https://www.drugbank.ca/polypeptides/Q9Y2J8</data>
  <data key="d13">Protein-arginine deiminase type-2</data>
  <data key="d14">https://cdn.rcsb.org/images/structures/n2/4n2l/4n2l_assembly-1.jpeg</data>
  <data key="d15">Target</data>
  <data key="d16">1</data>
  <data key="d17">0.12780433467053187</data>
  <data key="d18">0.0</data>
  <data key="d19">4.097838599551061e-06</data>
  <data key="d20">0</data>
  <data key="d21">0</data>
  <data key="d22">#12EAEA</data>
  <data key="d23">#0EBEBE</data>
</node>
<node id="Protein-arginine deiminase type-4">
  <data key="d24">PADI4</data>
  <data key="d0">Q9UM07</data>
  <data key="d25">3APM</data>
  <data key="d26">Humans</data>
  <data key="d27">Enzyme</data>
  <data key="d28">Not Available</data>
  <data key="d29">Cytoplasm</data>
  <data key="d30"></data>
  <data key="d31">Carcinoma, Peripheral Arterial Diseases, Neoplasms, Peripheral Vascular Diseases, Diabetes Mellitus, Cardiovascular Diseases, Hypertensive disease, Cerebrovascular accident, Lung Diseases, Interstitial, Adenocarcinoma, Lung diseases, Neurodegenerative Disorders, Secondary Neoplasm, Airway Obstruction, Esophageal Neoplasms, Inflammatory Bowel Diseases, Periodontal Diseases, Virus Diseases, Infection of digestive system, Arteriopathic disease, Infectious Lung Disorder</data>
  <data key="d32">Citrulline, N-[(1S)-1-(aminocarbonyl)-4-(ethanimidoylamino)butyl]benzamide, Azithromycin, Tetracycline, Streptomycin</data>
  <data key="d33">https://www.drugbank.ca/polypeptides/Q9UM07</data>
  <data key="d13">Protein-arginine deiminase type-4</data>
  <data key="d14">https://cdn.rcsb.org/images/structures/ap/3apm/3apm_assembly-1.jpeg</data>
  <data key="d15">Target</data>
  <data key="d16">2</data>
  <data key="d17">0.1278367764359007</data>
  <data key="d18">0.0011423284619160908</data>
  <data key="d19">4.111203407435469e-06</data>
  <data key="d20">0</data>
  <data key="d21">92</data>
  <data key="d22">#12EAEA</data>
  <data key="d23">#0EBEBE</data>
</node>
<node id="Sildenafil">
  <data key="d0">DB00203</data>
  <data key="d1">CCCC1=NN(C2=C1N=C(NC2=O)C3=C(C=CC(=C3)S(=O)(=O)N4CCN(CC4)C)OCC)C</data>
  <data key="d2">G</data>
  <data key="d3">G04, G01</data>
  <data key="d4">G01A, G04B</data>
  <data key="d5">G04BE, G01AE</data>
  <data key="d6">G04BE03, G01AE10</data>
  <data key="d7">cGMP-specific 3',5'-cyclic phosphodiesterase, Retinal rod rhodopsin-sensitive cGMP 3',5'-cyclic phosphodiesterase subunit gamma, Retinal cone rhodopsin-sensitive cGMP 3',5'-cyclic phosphodiesterase subunit gamma</data>
  <data key="d8">Cytochrome P450 3A4, Cytochrome P450 3A5, Cytochrome P450 3A7, Cytochrome P450 2C9, Cytochrome P450 2C19, Cytochrome P450 2D6, Cytochrome P450 2E1</data>
  <data key="d9"></data>
  <data key="d10">Multidrug resistance-associated protein 4, Multidrug resistance-associated protein 5, Multidrug resistance-associated protein 7, Solute carrier organic anion transporter family member 1B1, Multidrug resistance protein 1</data>
  <data key="d11">Enzyme, Enzyme, Enzyme</data>
  <data key="d12">(R)-warfarin, (S)-Warfarin, 1-(2-Phenylethyl)-4-phenyl-4-acetoxypiperidine, 4-hydroxycoumarin, 4-Methoxyamphetamine, 5-methoxy-N,N-dimethyltryptamine, Abafungin, Abametapir, Abatacept, Abciximab, Abemaciclib, Abiraterone, Acalabrutinib, Acebutolol, Acenocoumarol, Acepromazine, Acetaminophen, Acetohexamide, Acetyl sulfisoxazole, Acetyldigoxin, Acetylsalicylic acid, Acipimox, Adalimumab, Afatinib, Afelimomab, Agomelatine, Albaconazole, Albendazole, Aldesleukin, Alendronic acid, Alfentanil, Alfuzosin, Aliskiren, Almotriptan, Alogliptin, Alosetron, Alpelisib, Alprazolam, Alprenolol, Alprostadil, Alteplase, Aluminium clofibrate, Ambrisentan, Amediplase, Amifostine, Amiloride, Aminophenazone, Aminophylline, Amiodarone, Amitriptyline, Amlodipine, Amodiaquine, Amoxapine, Amphetamine, Amphotericin B, Amprenavir, Amyl Nitrite, Anakinra, Ancrod, Angiotensin 1-7, Aniline, Anisodamine, Anistreplase, Antipyrine, Antithrombin Alfa, Antithrombin III human, Apalutamide, Apixaban, Apomorphine, Apraclonidine, Apremilast, Aprepitant, Aprindine, Arachidonic Acid, Ardeparin, Arformoterol, Argatroban, Aripiprazole, Aripiprazole lauroxil, Armodafinil, Arotinolol, Arsenic trioxide, Artemether, Artenimol, Asenapine, Astaxanthin, Astemizole, Asunaprevir, Atazanavir, Atenolol, Atomoxetine, Atorvastatin, Atovaquone, Atrasentan, Avanafil, Avapritinib, Avasimibe, Avatrombopag, Axitinib, Azelastine, Azilsartan medoxomil, Azimilide, Baclofen, Barbital, Baricitinib, Barnidipine, Beclomethasone dipropionate, Belantamab mafodotin, Belinostat, Bemiparin, Benazepril, Benazeprilat, Bendamustine, Bendroflumethiazide, Benidipine, Benzatropine, Benzbromarone, Benzyl alcohol, Benzylpenicillin, Bepridil, Beraprost, Berotralstat, Betamethasone, Betamethasone phosphate, Betaxolol, Bethanidine, Betrixaban, Bevantolol, Bexarotene, Bezafibrate, Bicalutamide, Bicifadine, Bietaserpine, Bifonazole, Binimetinib, Biperiden, Biricodar, Bisoprolol, Bivalirudin, Black cohosh, Boceprevir, Bopindolol, Bortezomib, Bosentan, Bosutinib, BQ-123, Brefeldin A, Brentuximab vedotin, Bretylium, Brexpiprazole, Brimonidine, Brinase, Brivaracetam, Bromocriptine, Bucindolol, Budesonide, Bufuralol, Bumetanide, Bunazosin, Bupivacaine, Bupranolol, Buprenorphine, Bupropion, Buspirone, Butyrfentanyl, Cabazitaxel, Cabergoline, Cabozantinib, Cadralazine, Canagliflozin, Canakinumab, Candesartan, Candesartan cilexetil, Candoxatril, Cangrelor, Cannabidiol, Capecitabine, Captopril, Carbamazepine, Carbetocin, Carbimazole, Carbutamide, Carfilzomib, Cariprazine, Carisoprodol, Carteolol, Carvedilol, Caspofungin, Celecoxib, Celiprolol, Cenobamate, Ceritinib, Cerivastatin, Certolizumab pegol, Cethromycin, Cevimeline, Chloramphenicol, Chloroquine, Chlorothiazide, Chlorpheniramine, Chlorpromazine, Chlorpropamide, Chlorthalidone, Chlorzoxazone, Cholecalciferol, Cholecystokinin, Cholic Acid, Ciclesonide, Cicletanine, Cilazapril, Cilnidipine, Cilostazol, Cimetidine, Cinacalcet, Cinnarizine, Ciprofibrate, Ciprofloxacin, Cisapride, Cisplatin, Citalopram, Cladribine, Clarithromycin, Clemastine, Clevidipine, Clindamycin, Clobazam, Clobetasol, Clobetasol propionate, Clocortolone acetate, Clofarabine, Clofazimine, Clofibrate, Clofibride, Clomifene, Clomipramine, Clonidine, Clopidogrel, Cloprednol, Cloranolol, Clorindione, Clozapine, Cobicistat, Cobimetinib, Cocaine, Codeine, Colchicine, Conivaptan, Conjugated estrogens, Copanlisib, Cortisone, Cortisone acetate, Cortivazol, Coumarin, Crizotinib, Cryptenamine, Curcumin sulfate, Cyclizine, Cyclopenthiazide, Cyclophosphamide, Cyclosporine, Cyclothiazide, Cytarabine, Dabigatran, Dabigatran etexilate, Dabrafenib, Daclatasvir, Dacomitinib, Dactinomycin, Dalteparin, Danaparoid, Danoprevir, Dapagliflozin, Dapoxetine, Dapsone, Daptomycin, Darexaban, Darifenacin, Darolutamide, Darunavir, Dasabuvir, Dasatinib, Daunorubicin, Debrisoquine, Defibrotide, Deflazacort, Delafloxacin, Delapril, Delavirdine, Deramciclane, Deserpidine, Desflurane, Desipramine, Desirudin, Desmoteplase, Desogestrel, Desvenlafaxine, Deutetrabenazine, Dexamethasone, Dexamethasone isonicotinate, Dexchlorpheniramine, Dexchlorpheniramine maleate, Dexfenfluramine, Dexibuprofen, Dexlansoprazole, Dexloxiglumide, Dexmedetomidine, Dexniguldipine, Dexpropranolol, Dexrabeprazole, Dextran, Dextroamphetamine, Dextromethorphan, Dextropropoxyphene, Diacerein, Diazepam, Diazoxide, Diclofenac, Diclofenamide, Dicoumarol, Diethylnorspermine, Diethylstilbestrol, Difluocortolone, Digitoxin, Digoxin, Dihydralazine, Dihydrocodeine, Dihydroergotamine, Diltiazem, Dimethyl sulfoxide, Dinoprostone, Dinutuximab, Diphenadione, Diphenhydramine, Dipyridamole, Disulfiram, Ditazole, Ditiocarb, Docetaxel, Doconexent, Dolasetron, Dolutegravir, Domperidone, Donepezil, Doravirine, Dosulepin, Doxazosin, Doxepin, Doxofylline, Doxorubicin, Dronabinol, Dronedarone, Droperidol, Drotrecogin alfa, Duloxetine, Dutasteride, Duvelisib, Edetate calcium disodium anhydrous, Edetic acid, Edoxaban, Efavirenz, Efonidipine, Elacridar, Elagolix, Elbasvir, Eletriptan, Elexacaftor, Eliglustat, Eluxadoline, Elvitegravir, Emapalumab, Emetine, Empagliflozin, Enalapril, Enalaprilat, Enasidenib, Encainide, Enclomiphene, Encorafenib, Endralazine, Enflurane, Enfortumab vedotin, Enoxaparin, Entacapone, Entrectinib, Enzalutamide, Epanolol, Epinastine, Epinephrine, Eplerenone, Epoprostenol, Eprosartan, Erdafitinib, Ergotamine, Erlotinib, Ertugliflozin, Erythrityl tetranitrate, Erythromycin, Esatenolol, Escitalopram, Esketamine, Esmirtazapine, Esmolol, Esomeprazole, Estradiol, Estradiol acetate, Estradiol benzoate, Estradiol cypionate, Estradiol dienanthate, Estradiol valerate, Estrone, Estrone sulfate, Etacrynic acid, Etanercept, Ethanol, Ethinylestradiol, Ethosuximide, Ethyl biscoumacetate, Ethylmorphine, Etizolam, Etodolac, Etofibrate, Etoposide, Etoricoxib, Etravirine, Everolimus, Ezetimibe, Favipiravir, Fedratinib, Felbamate, Felodipine, Fenfluramine, Fenofibrate, Fenofibric acid, Fenoldopam, Fentanyl, Ferulic acid, Fesoterodine, Fexofenadine, Fibrinolysin, Fimasartan, Finasteride, Fingolimod, Flecainide, Flibanserin, Floxuridine, Fluconazole, Fluindione, Flunarizine, Flunitrazepam, Fluocinonide, Fluocortolone, Fluorouracil, Fluoxetine, Flupentixol, Fluphenazine, Fluprednidene, Flurbiprofen, Flutamide, Fluticasone, Fluticasone furoate, Fluticasone propionate, Fluvastatin, Fluvoxamine, Fondaparinux, Formoterol, Fosinopril, Fosinoprilat, Fosphenytoin, Fostamatinib, Fostemsavir, Furosemide, Fusidic acid, Gabexate, Gadoxetic acid, Galantamine, Ganciclovir, Gefitinib, Gemcitabine, Gemfibrozil, Genistein, Gestodene, Gilteritinib, Gimatecan, Ginkgo biloba, Givosiran, Glasdegib, Glecaprevir, Glibornuride, Gliclazide, Glimepiride, Glipizide, Gliquidone, Glisoxepide, Glyburide, Glycerol phenylbutyrate, Golimumab, Grapiprant, Grazoprevir, Guanabenz, Guanadrel, Guanazodine, Guanethidine, Guanfacine, Guanoclor, Guanoxabenz, Guanoxan, Halofantrine, Haloperidol, Halothane, Heparin, Hexamethonium, Hexobarbital, Hydralazine, Hydrochlorothiazide, Hydrocortisone, Hydrocortisone acetate, Hydrocortisone butyrate, Hydrocortisone cypionate, Hydrocortisone phosphate, Hydroflumethiazide, Hydromorphone, Hydroxychloroquine, Hydroxyprogesterone caproate, Hydroxyurea, Hydroxyzine, Ibandronate, Ibrutinib, Ibudilast, Ibuprofen, Icotinib, Idarubicin, Idelalisib, Idraparinux, Ifosfamide, Iloperidone, Iloprost, Imatinib, Imidapril, Imipramine, Indacaterol, Indapamide, Indenolol, Indinavir, Indisulam, Indomethacin, Indoramin, Infliximab, Inotuzumab ozogamicin, Ipecac, Iproniazid, Irbesartan, Irinotecan, Isavuconazole, Isavuconazonium, Isocarboxazid, Isoflurane, Isoniazid, Isosorbide, Isosorbide dinitrate, Isosorbide mononitrate, Isotretinoin, Isoxsuprine, Isradipine, Istradefylline, Itraconazole, Ivacaftor, Ivermectin, Ivosidenib, Ketamine, Ketanserin, Ketobemidone, Ketoconazole, Ketorolac, Labetalol, Lacidipine, Lacosamide, Lamivudine, Landiolol, Laniquidar, Lansoprazole, Lapatinib, Larotrectinib, Lasmiditan, Ledipasvir, Lefamulin, Leflunomide, Lemborexant, Lenvatinib, Lepirudin, Lercanidipine, Lesinurad, Letaxaban, Letermovir, Letrozole, Leuprolide, Levacetylmethadol, Levamlodipine, Levobetaxolol, Levobunolol, Levobupivacaine, Levodopa, Levomilnacipran, Levonorgestrel, Levosalbutamol, Levosimendan, Licofelone, Lidocaine, Linagliptin, Linsidomine, Liothyronine, Liotrix, Lisdexamfetamine, Lisinopril, Lisuride, Lobeglitazone, Lofexidine, Lomitapide, Lonafarnib, Loperamide, Lopinavir, Lorcaserin, Lorlatinib, Lornoxicam, Lorpiprazole, Losartan, Lovastatin, Loxapine, Lumacaftor, Lumefantrine, Lumiracoxib, Lusutrombopag, Lynestrenol, Lysergic acid diethylamide, Macitentan, Manidipine, Mannitol, Maprotiline, Mebeverine, Mecamylamine, Meclizine, Medical Cannabis, Medroxyprogesterone acetate, Mefenamic acid, Mefloquine, Melagatran, Melatonin, Melengestrol acetate, Meloxicam, Melperone, Meperidine, Mephenytoin, Mepindolol, Meprednisone, Mepyramine, Mequitazine, Mesoridazine, Mestranol, Metahexamide, Metamfetamine, Methadone, Methazolamide, Methimazole, Methohexital, Methoserpidine, Methotrexate, Methotrimeprazine, Methoxyflurane, Methsuximide, Methyclothiazide, Methyldopa, Methylene blue, Methylphenobarbital, Methylprednisolone hemisuccinate, Methylpropylpropanediol dinitrate, Metildigoxin, Metipranolol, Metoclopramide, Metolazone, Metoprolol, Metreleptin, Metronidazole, Metyrosine, Mevastatin, Mexiletine, Mianserin, Mibefradil, Miconazole, Midazolam, Midomafetamine, Midostaurin, Mifepristone, Milrinone, Minaprine, Minocycline, Minoxidil, Mirabegron, Mirodenafil, Mirtazapine, Mizolastine, Moclobemide, Modafinil, Moexipril, Molsidomine, Mometasone, Mometasone furoate, Montelukast, Monteplase, Morphine, Moxonidine, Muzolimine, Mycophenolate mofetil, Nabilone, Nabiximols, Nabumetone, Nadolol, Nadroparin, Nafamostat, Nafarelin, Naftopidil, Naloxegol, Naloxone, Naltrexone, Naproxen, Nateglinide, Nebivolol, Nefazodone, Nelfinavir, Neratinib, Nesiritide, Netupitant, Nevirapine, Niacin, Nicardipine, Nicergoline, Niclosamide, Nicorandil, Nicotine, Nifedipine, Niguldipine, Nilotinib, Nilutamide, Nilvadipine, Nimodipine, Nintedanib, Nisoldipine, Nitrate, Nitrendipine, Nitric Oxide, Nitroglycerin, Nitroprusside, Nitrous acid, Nizatidine, Norethisterone, Norfloxacin, Norgestimate, Nortriptyline, Noscapine, Obinutuzumab, Odanacatib, Ofloxacin, Olanzapine, Olaparib, Oliceridine, Olmesartan, Olodaterol, Omadacycline, Omapatrilat, Ombitasvir, Omeprazole, Ondansetron, ONT-093, Opipramol, Opium, Oritavancin, Orphenadrine, Osilodrostat, Osimertinib, Ospemifene, Otamixaban, Ouabain, Oxamniquine, Oxandrolone, Oxcarbazepine, Oxprenolol, Oxybutynin, Oxycodone, Oxymetholone, Oxymorphone, Paclitaxel, Palbociclib, Paliperidone, Palonosetron, Pamidronic acid, Panobinostat, Pantoprazole, Papaverine, Paramethadione, Paramethasone, Parecoxib, Pargyline, Paritaprevir, Parnaparin, Paroxetine, Patent Blue, Pazopanib, Peginterferon alfa-2b, Penbutolol, Penicillamine, Pentaerythritol tetranitrate, Pentamidine, Pentobarbital, Pentolinium, Pentosan polysulfate, Pentoxifylline, Perampanel, Perhexiline, Periciazine, Perindopril, Perindoprilat, Perospirone, Perphenazine, Phenacetin, Phenelzine, Phenformin, Phenindione, Phenobarbital, Phenoxybenzamine, Phenprocoumon, Phentolamine, Phenylbutazone, Phenylbutyric acid, Phenylephrine, Phenytoin, Pibrentasvir, Pimozide, Pinacidil, Pindolol, Pipamperone, Piperaquine, Piperazine, Pipotiazine, Piroxicam, Pitavastatin, Pitolisant, Pizotifen, Polythiazide, Pomalidomide, Ponatinib, Posaconazole, Potassium citrate, Practolol, Pralsetinib, Pramipexole, Pranlukast, Prasterone sulfate, Prasugrel, Pravastatin, Praziquantel, Prazosin, Prednisolone hemisuccinate, Prednisolone phosphate, Prednisone acetate, Prednylidene, Primaquine, Primidone, Probenecid, Procainamide, Procarbazine, Prochlorperazine, Progesterone, Proguanil, Promazine, Promethazine, Propacetamol, Propafenone, Propatyl nitrate, Propiomazine, Propiverine, Propofol, Propranolol, Propylthiouracil, Protein C, Protein S human, Protriptyline, Prucalopride, Quazepam, Quetiapine, Quinacrine, Quinapril, Quinaprilat, Quinidine, Quinine, Rabeprazole, Raloxifene, Raltegravir, Ramelteon, Ramipril, Ramiprilat, Ranitidine, Ranolazine, Rasagiline, Rauwolfia serpentina root, Ravuconazole, Reboxetine, Regorafenib, Relugolix, Remdesivir, Remifentanil, Remikiren, Remoxipride, Repaglinide, Repinotan, Rescinnamine, Reserpine, Reteplase, Revefenacin, Reviparin, Rhein, Ribociclib, Rifampicin, Rifamycin, Rifaximin, Rilmenidine, Rilonacept, Rilpivirine, Rimegepant, Riociguat, Ripretinib, Risedronic acid, Risperidone, Ritanserin, Ritonavir, Rivaroxaban, Rofecoxib, Rolapitant, Romidepsin, Ronifibrate, Ropinirole, Ropivacaine, Rosiglitazone, Rosuvastatin, Rotigotine, Rucaparib, Rupatadine, Sacubitril, Safinamide, Salicylic acid, Salmeterol, Saprisartan, Sapropterin, Saquinavir, Sarecycline, Saruplase, Satralizumab, Saxagliptin, Secukinumab, Selegiline, Selexipag, Selumetinib, Semuloparin, Seproxetine, Seratrodast, Sertindole, Sertraline, Sevoflurane, Silodosin, Siltuximab, Simeprevir, Simfibrate, Simvastatin, Siponimod, Sirolimus, Sitagliptin, Sitaxentan, Sodium citrate, Sofosbuvir, Solifenacin, Somatotropin, Sorafenib, Sotalol, Sparteine, Spirapril, Spironolactone, St. John's Wort, Stavudine, Stiripentol, Streptokinase, Sufentanil, Sulfadiazine, Sulfadimethoxine, Sulfamethizole, Sulfamethoxazole, Sulfamoxole, Sulfaphenazole, Sulfapyridine, Sulfinpyrazone, Sulfisoxazole, Sulodexide, Sumatriptan, Sunitinib, Suvorexant, Tacrine, Tacrolimus, Tadalafil, Tafenoquine, Talazoparib, Talinolol, Tamoxifen, Tamsulosin, Tapentadol, Tariquidar, Taurocholic acid, Tazemetostat, Technetium Tc-99m mebrofenin, Technetium Tc-99m sestamibi, Tegafur, Tegaserod, Telaprevir, Telithromycin, Telmisartan, Temocapril, Temsirolimus, Tenecteplase, Teniposide, Tenitramine, Tenofovir, Tenofovir alafenamide, Tenofovir disoproxil, Tenoxicam, Terazosin, Terbinafine, Terfenadine, Tertatolol, Tesmilifene, Testosterone, Testosterone cypionate, Testosterone enanthate, Testosterone undecanoate, Tetrabenazine, Tetrahydropalmatine, Tezacaftor, Thalidomide, Thiamylal, Thiopental, Thioproperazine, Thioridazine, Tianeptine, Ticagrelor, Ticlopidine, Tienilic acid, Timolol, Tinzaparin, Tioclomarol, Tiotropium, Tipranavir, Tizanidine, Tocilizumab, Tocopherylquinone, Tolazamide, Tolazoline, Tolbutamide, Tolcapone, Tolonidine, Tolterodine, Tolvaptan, Topiroxostat, Topotecan, Torasemide, Toremifene, Trabectedin, Tramadol, Trandolapril, Tranilast, Tranylcypromine, Trastuzumab emtansine, Trazodone, Treprostinil, Tretinoin, Triamcinolone, Triamterene, Triazolam, Trichlormethiazide, Triclabendazole, Trifluoperazine, Triflusal, Trimazosin, Trimethadione, Trimethaphan, Trimethoprim, Trimipramine, Tripelennamine, Troglitazone, Troleandomycin, Trolnitrate, Trospium, Troxerutin, Tucatinib, Ubidecarenone, Ubrogepant, Udenafil, Umeclidinium, Urapidil, Urokinase, Valbenazine, Valdecoxib, Valproic acid, Valsartan, Valspodar, Vandetanib, Vardenafil, Velpatasvir, Vemurafenib, Venetoclax, Venlafaxine, Verapamil, Vernakalant, Vicriviroc, Vilazodone, Vinblastine, Vincamine, Vincristine, Vinflunine, Vinorelbine, Vismodegib, Vorapaxar, Voriconazole, Vortioxetine, Voxelotor, Voxilaprevir, Warfarin, Ximelagatran, Xipamide, Yohimbine, Zafirlukast, Zaleplon, Zaltoprofen, Zidovudine, Zileuton, Zinc citrate, Ziprasidone, Zofenopril, Zolpidem, Zonisamide, Zopiclone, Zosuquidar, Zuclopenthixol</data>
  <data key="d13">Sildenafil</data>
  <data key="d14">https://www.drugbank.ca/structures/DB00203/image.svg</data>
  <data key="d15">Drug</data>
  <data key="d16">3</data>
  <data key="d17">0.15512489781895297</data>
  <data key="d18">0.0022837128507231606</data>
  <data key="d19">0.002318358231346666</data>
  <data key="d20">0</data>
  <data key="d21">152</data>
  <data key="d22">#FC5F67</data>
  <data key="d23">#FB3640</data>
</node>
<node id="cGMP-specific 3',5'-cyclic phosphodiesterase">
  <data key="d24">PDE5A</data>
  <data key="d0">O76074</data>
  <data key="d25">3JWR</data>
  <data key="d26">Humans</data>
  <data key="d27">Enzyme</data>
  <data key="d28">Phosphodiesterase</data>
  <data key="d29">Cytoplasmic</data>
  <data key="d30">PDE6G</data>
  <data key="d31">Cerebrovascular accident, Hypertensive disease, Malignant Neoplasms, Cardiovascular Diseases, Primary malignant neoplasm, Diabetes Mellitus, Heart Diseases, Carcinoma, Colonic Neoplasms, Metabolic Diseases, Sexual Dysfunction, Cardiomyopathies, Mammary Neoplasms, Adenocarcinoma, Cognition Disorders, Liver neoplasms, Lung diseases, Nephrotic Syndrome, nervous system disorder, Vascular Diseases, Chronic Kidney Diseases</data>
  <data key="d32">Sildenafil, Vardenafil, Dipyridamole, Guanosine-5'-Monophosphate, gamma-Glutamyl[S-(2-iodobenzyl)cysteinyl]glycine, Theophylline, Tadalafil, OSI-461, Avanafil, Exisulind, Udenafil, 3-isobutyl-1-methyl-7H-xanthine, 5-ethoxy-4-(1-methyl-7-oxo-3-propyl-6,7-dihydro-1H-pyrazolo[4,3-d]pyrimidin-5-yl)thiophene-2-sulfonamide, Molsidomine, Fostamatinib, Caffeine, Trapidil</data>
  <data key="d33">https://www.drugbank.ca/polypeptides/O76074</data>
  <data key="d13">cGMP-specific 3',5'-cyclic phosphodiesterase</data>
  <data key="d14">https://cdn.rcsb.org/images/structures/jw/3jwr/3jwr_assembly-1.jpeg</data>
  <data key="d15">Target</data>
  <data key="d16">3</data>
  <data key="d17">0.19050992274228515</data>
  <data key="d18">0.015073194472246476</data>
  <data key="d19">0.04040093390302122</data>
  <data key="d20">0</data>
  <data key="d21">0</data>
  <data key="d22">#12EAEA</data>
  <data key="d23">#0EBEBE</data>
</node>
<node id="Retinal rod rhodopsin-sensitive cGMP 3',5'-cyclic phosphodiesterase subunit gamma">
  <data key="d24">PDE6G</data>
  <data key="d0">P18545</data>
  <data key="d25">3JWR</data>
  <data key="d26">Humans</data>
  <data key="d27">Enzyme</data>
  <data key="d28">Phosphodiesterase</data>
  <data key="d29">Cytoplasmic</data>
  <data key="d30">PDE6A, PDE6B, GNGT1, GNAT1, GNG11, GNAT2, RGS9, PDE2A, CNGA1, CNGB1</data>
  <data key="d31"></data>
  <data key="d32">Sildenafil, Vardenafil, 3-isobutyl-1-methyl-7H-xanthine</data>
  <data key="d33">https://www.drugbank.ca/polypeptides/P18545</data>
  <data key="d13">Retinal rod rhodopsin-sensitive cGMP 3',5'-cyclic phosphodiesterase subunit gamma</data>
  <data key="d14">https://cdn.rcsb.org/images/structures/jw/3jwr/3jwr_assembly-1.jpeg</data>
  <data key="d15">Target</data>
  <data key="d16">1</data>
  <data key="d17">0.1307576219055513</data>
  <data key="d18">0.0</data>
  <data key="d19">0.00013219590755388045</data>
  <data key="d20">0</data>
  <data key="d21">0</data>
  <data key="d22">#12EAEA</data>
  <data key="d23">#0EBEBE</data>
</node>
<node id="Retinal cone rhodopsin-sensitive cGMP 3',5'-cyclic phosphodiesterase subunit gamma">
  <data key="d24">PDE6H</data>
  <data key="d0">Q13956</data>
  <data key="d25">Not Available</data>
  <data key="d26">Humans</data>
  <data key="d27">Enzyme</data>
  <data key="d28">Phosphodiesterase</data>
  <data key="d29">Cytoplasmic</data>
  <data key="d30">PDE6C, GNAT2, PDE6A, CNGB3, PDE6B, CNGA3</data>
  <data key="d31">Disorder of eye, Neoplasms</data>
  <data key="d32">Sildenafil, Vardenafil</data>
  <data key="d33">https://www.drugbank.ca/polypeptides/Q13956</data>
  <data key="d13">Retinal cone rhodopsin-sensitive cGMP 3',5'-cyclic phosphodiesterase subunit gamma</data>
  <data key="d14">https://cdn.rcsb.org/images/structures/ot/not available/not available_model-1.jpeg</data>
  <data key="d15">Target</data>
  <data key="d16">1</data>
  <data key="d17">0.1307576219055513</data>
  <data key="d18">0.0</data>
  <data key="d19">0.00013219590755388045</data>
  <data key="d20">0</data>
  <data key="d21">0</data>
  <data key="d22">#12EAEA</data>
  <data key="d23">#0EBEBE</data>
</node>
<node id="Tofacitinib">
  <data key="d0">DB08895</data>
  <data key="d1">C[C@@H]1CCN(C[C@@H]1N(C)C2=NC=NC3=C2C=CN3)C(=O)CC#N</data>
  <data key="d2">L</data>
  <data key="d3">L04</data>
  <data key="d4">L04A</data>
  <data key="d5">L04AA</data>
  <data key="d6">L04AA29</data>
  <data key="d7">Tyrosine-protein kinase JAK1, Tyrosine-protein kinase JAK2, Tyrosine-protein kinase JAK3, Non-receptor tyrosine-protein kinase TYK2</data>
  <data key="d8">Cytochrome P450 3A4, Cytochrome P450 2C19</data>
  <data key="d9">Serum albumin</data>
  <data key="d10"></data>
  <data key="d11">Enzyme, Enzyme, Enzyme, Enzyme</data>
  <data key="d12">(R)-warfarin, (S)-Warfarin, 2-Methoxyethanol, 4-hydroxycoumarin, 6-Deoxyerythronolide B, 7-ethyl-10-hydroxycamptothecin, 9-(N-methyl-L-isoleucine)-cyclosporin A, Abametapir, Abatacept, Abciximab, Abetimus, Acalabrutinib, Acebutolol, Acenocoumarol, Acetaminophen, Acetazolamide, Acetylsalicylic acid, Acteoside, Adalimumab, Adenovirus type 7 vaccine live, Afelimomab, Agmatine, Aldesleukin, Aldosterone, Alefacept, Alemtuzumab, Alfentanil, Allopurinol, Alpelisib, Alprenolol, Alteplase, Altretamine, Amediplase, Amiodarone, Amlodipine, Amphotericin B, Amprenavir, Amsacrine, Anagrelide, Anakinra, Ancrod, Andrographolide, Anisodamine, Anistreplase, Anthrax immune globulin human, Anthrax vaccine, Antilymphocyte immunoglobulin (horse), Antithrombin Alfa, Antithrombin III human, Antithymocyte immunoglobulin (rabbit), Apixaban, Apremilast, Aprepitant, Aranidipine, Ardeparin, Argatroban, Arotinolol, Arsenic trioxide, Astaxanthin, Astemizole, Atazanavir, Atenolol, AVE9633, Azacitidine, Azathioprine, Azelastine, Azelnidipine, Bacillus calmette-guerin substrain connaught live antigen, Bacillus calmette-guerin substrain danish 1331 live antigen, Bacillus calmette-guerin substrain tice live antigen, Baricitinib, Barnidipine, Basiliximab, BCG vaccine, Beclomethasone dipropionate, Begelomab, Belatacept, Belimumab, Belinostat, Bemiparin, Bencyclane, Bendamustine, Bendroflumethiazide, Benidipine, Benzthiazide, Bepridil, Beractant, Beraprost, Betamethasone, Betaxolol, Betrixaban, Bevacizumab, Bevantolol, Bexarotene, Bicalutamide, Bifonazole, Bisoprolol, Bivalirudin, Black cohosh, Bleomycin, Bleselumab, Blinatumomab, Boceprevir, Bopindolol, Bortezomib, Bosutinib, Brefeldin A, Brentuximab vedotin, Brequinar, Bretylium, Briakinumab, Brinase, Brodalumab, Bromocriptine, Bryostatin 1, Bucindolol, Budesonide, Buflomedil, Bufuralol, Bupranolol, Buprenorphine, Busulfan, Butylphthalide, Cabazitaxel, Cabergoline, Calfactant, Canakinumab, Candicidin, Cangrelor, Capecitabine, Caplacizumab, Capsaicin, Carbamazepine, Carbomycin, Carboplatin, Carboxyamidotriazole, Carfilzomib, Carmustine, Caroverine, Carvedilol, Castanospermine, Celiprolol, Cenobamate, Cepeginterferon alfa-2B, Ceritinib, Cerivastatin, Certolizumab pegol, Cethromycin, Chlorambucil, Chloramphenicol, Chlorothiazide, Ciclesonide, Cilnidipine, Cilostazol, Cimetidine, Cinnarizine, Ciprofloxacin, Cisplatin, Citalopram, Cladribine, Clarithromycin, Clevidipine, Clobetasol, Clobetasol propionate, Clofarabine, Clofazimine, Clonidine, Clopidogrel, Cloprednol, Cloranolol, Cloricromen, Clorindione, Clostridium tetani toxoid antigen (formaldehyde inactivated), Clozapine, Cobicistat, Colchicine, Coltuximab ravtansine, Conivaptan, Corticotropin, Cortisone acetate, Cortivazol, Corynebacterium diphtheriae toxoid antigen (formaldehyde inactivated), Coumarin, Crizotinib, Cyanocobalamin, Cyclandelate, Cyclopenthiazide, Cyclophosphamide, Cyclosporine, Cyclothiazide, Cyproterone acetate, Cytarabine, Dabigatran, Dabigatran etexilate, Dacarbazine, Daclizumab, Dactinomycin, Dalfopristin, Dalteparin, Danaparoid, Danazol, Danoprevir, Dapoxetine, Darexaban, Darodipine, Darunavir, Dasatinib, Daunorubicin, Decitabine, Defibrotide, Deflazacort, Delavirdine, Denosumab, Deoxyspergualin, Desipramine, Desirudin, Desmoteplase, Desoximetasone, Desvenlafaxine, Dexamethasone, Dexamethasone isonicotinate, Dexmedetomidine, Dexniguldipine, Dexrazoxane, Dextran, Dextropropoxyphene, Dexverapamil, Diazepam, Dicoumarol, Diethylstilbestrol, Difluocortolone, Digoxin, Dihydroergotamine, Diltiazem, Dimethyl fumarate, Dimethyl sulfoxide, Dinutuximab, Diphenadione, Dipyridamole, Dirithromycin, Ditazole, Ditiocarb, Docetaxel, Donepezil, Doramectin, Dotarizine, Dovitinib, Doxifluridine, Doxorubicin, Dronedarone, Drotrecogin alfa, Duloxetine, Ebola Zaire vaccine (live, attenuated), Eculizumab, Edetate calcium disodium anhydrous, Edetic acid, Edoxaban, Efalizumab, Efavirenz, Efonidipine, Elbasvir, Elvitegravir, Emapalumab, Emopamil, Enasidenib, Enoxaparin, Epanolol, Eperisone, Epinephrine, Epirubicin, Epofolate, Epoprostenol, Epothilone D, Eprinomectin, Eptifibatide, Ergotamine, Eribulin, Erlotinib, Erythromycin, Esatenolol, Esmolol, Estramustine, Etanercept, Ethanol, Ethosuximide, Ethyl biscoumacetate, Etoposide, Etoricoxib, Everolimus, Felodipine, Fendiline, Fentanyl, Ferulic acid, Fibrinolysin, Fingolimod, Fish oil, Floxuridine, Fluclorolone, Fluconazole, Flucytosine, Fludarabine, Fludrocortisone, Fluindione, Flunarizine, Flunisolide, Fluocinolone acetonide, Fluocinonide, Fluocortin, Fluocortolone, Fluorometholone, Fluorouracil, Fluperolone, Fluprednidene, Fluprednisolone, Flurithromycin, Fluspirilene, Fluticasone, Fluticasone furoate, Fluticasone propionate, Fluvastatin, Fluvoxamine, Fondaparinux, Fosaprepitant, Fosnetupitant, Fostamatinib, Fusidic acid, G17DT, Gabexate, Galantamine, Gallium nitrate, Gallopamil, Gefitinib, Gemcitabine, Gemtuzumab ozogamicin, GI-5005, Glatiramer, Glyburide, Golimumab, GPI-1485, Guanfacine, Guselkumab, Gusperimus, Haemophilus influenzae type B capsular polysaccharide meningococcal outer membrane protein conjugate antigen, Haemophilus influenzae type B strain 1482 capsular polysaccharide tetanus toxoid conjugate antigen, Haemophilus influenzae type B strain 20752 capsular polysaccharide tetanus toxoid conjugate antigen, Haloperidol, Heparin, Hepatitis A Vaccine, Hepatitis B Vaccine (Recombinant), Human adenovirus e serotype 4 strain cl-68578 antigen, Human interferon omega-1, Human rabies virus immune globulin, Hydralazine, Hydrochlorothiazide, Hydrocortisone, Hydrocortisone acetate, Hydrocortisone butyrate, Hydrocortisone succinate, Hydroflumethiazide, Hydroxychloroquine, Hydroxytyrosol, Hydroxyurea, Hypericin, Ibritumomab tiuxetan, Ibrutinib, Ibudilast, Icosapent ethyl, Idarubicin, Idelalisib, Idraparinux, Ifetroban, Ifosfamide, Iloprost, Imatinib, Indalpine, Indenolol, Indinavir, Indisulam, Indobufen, Indomethacin, Inebilizumab, Infliximab, Influenza A virus A/Brisbane/59/2007(H1N1) antigen (propiolactone inactivated), Influenza A virus A/Brisbane/59/2007(H1N1) hemagglutinin antigen (propiolactone inactivated), Influenza A virus A/California/7/2009 (H1N1) live (attenuated) antigen, Influenza A virus A/California/7/2009 X-181 (H1N1) antigen (propiolactone inactivated), Influenza A virus A/California/7/2009 X-181 (H1N1) hemagglutinin antigen (propiolactone inactivated), Influenza A virus A/Perth/16/2009 (H3N2) live (attenuated) antigen, Influenza A virus A/Uruguay/716/2007(H3N2) antigen (propiolactone inactivated), Influenza A virus A/Victoria/210/2009 X-187 (H3N2) antigen (formaldehyde inactivated), Influenza A virus A/Victoria/210/2009 X-187 (H3N2) hemagglutinin antigen (formaldehyde inactivated), Influenza B virus B/Brisbane/60/2008 antigen (formaldehyde inactivated), Influenza B virus B/Brisbane/60/2008 antigen (propiolactone inactivated), Influenza B virus B/Brisbane/60/2008 hemagglutinin antigen (formaldehyde inactivated), Influenza B virus B/Brisbane/60/2008 hemagglutinin antigen (propiolactone inactivated), INGN 225, Interferon alfa, Interferon alfa-2a, Recombinant, Interferon alfa-2b, Interferon alfa-n1, Interferon alfa-n3, Interferon alfacon-1, Interferon beta-1b, Interferon gamma-1b, Irbesartan, Irinotecan, Isavuconazole, Isavuconazonium, Isoniazid, Isradipine, Itraconazole, Ivabradine, Ivacaftor, Ixabepilone, Ixekizumab, Japanese encephalitis virus strain sa 14-14-2 antigen (formaldehyde inactivated), Ketanserin, Ketazolam, Ketoconazole, Kitasamycin, KOS-1584, Labetalol, Lacidipine, Lacosamide, Lamotrigine, Landiolol, Lanreotide, Lansoprazole, Lapatinib, Lasmiditan, Leflunomide, Lenalidomide, Lenvatinib, Lepirudin, Lercanidipine, Lestaurtinib, Letaxaban, Letermovir, Levobetaxolol, Levomenthol, Lidoflazine, Linagliptin, Linezolid, Linsidomine, Lipegfilgrastim, Lomerizine, Lomitapide, Lomustine, Lonafarnib, Loperamide, Lopinavir, Lorvotuzumab mertansine, Losartan, Lovastatin, Lucinactant, Magnesium, Magnesium sulfate, Manidipine, Mebutizide, Mechlorethamine, Mefloquine, Melagatran, Melengestrol, Melphalan, Mepartricin, Mepindolol, Mepolizumab, Meprednisone, Mequitazine, Mercaptopurine, Metamizole, Methadone, Methimazole, Methotrexate, Methsuximide, Methyclothiazide, Methyldopa, Methylergometrine, Methylprednisolone, Metoprolol, Metreleptin, Metronidazole, Metyrapone, Mibefradil, Miconazole, Midazolam, Midecamycin, Midodrine, Midostaurin, Mifepristone, Milnacipran, Mirtazapine, Mirvetuximab Soravtansine, Mitemcinal, Mitomycin, Mitoxantrone, Mizoribine, Moderna COVID-19 Vaccine, Modified vaccinia ankara, Mometasone, Mometasone furoate, Monomethyl fumarate, Monteplase, Muromonab, Mycophenolate mofetil, Mycophenolic acid, Nadolol, Nadroparin, Nafamostat, Naftopidil, Naloxone, Natalizumab, Nebivolol, Nefazodone, Nelarabine, Nelfinavir, Netupitant, Nicardipine, Nicotinamide, Nifedipine, Niguldipine, Nilotinib, Niludipine, Nilvadipine, Nimesulide, Nimodipine, Nisoldipine, Nitrendipine, Nitric Oxide, Nitroaspirin, Norfloxacin, Noscapine, Nylidrin, Obinutuzumab, Ocrelizumab, Octreotide, Olaparib, Oleandomycin, Omeprazole, Orphenadrine, Osilodrostat, Osimertinib, Otamixaban, Otilonium, Oxaliplatin, Oxcarbazepine, Oxetacaine, Oxprenolol, Oxybutynin, Oxymetholone, Ozanimod, Paclitaxel, Palbociclib, Palifermin, Panobinostat, Paramethasone, Parnaparin, Paroxetine, Pasireotide, Patupilone, Pazopanib, Peficitinib, Pegaspargase, Peginterferon alfa-2a, Peginterferon alfa-2b, Peginterferon beta-1a, Pemetrexed, Penbutolol, Penfluridol, Penicillamine, Pentosan polysulfate, Pentostatin, Pentoxifylline, Peppermint oil, Perhexiline, Pertussis vaccine, PEV3A, Phenelzine, Phenindione, Phenprocoumon, Phenylalanine, Picotamide, Pilocarpine, Pimecrolimus, Pimozide, Pinaverium, Pindolol, Piperaquine, Pirarubicin, Pirfenidone, Pitolisant, Polythiazide, Pomalidomide, Ponatinib, Poractant alfa, Posaconazole, Potassium citrate, Practolol, Pralatrexate, Pralsetinib, Prasugrel, Prednisolone, Prednisone, Prednylidene, Pregabalin, Prenylamine, Primaquine, Procarbazine, Propafenone, Propofol, Propranolol, Propylthiouracil, Protein C, Protein S human, Quinidine, Quinine, Quinupristin, Rabeprazole, Rabies virus inactivated antigen, A, Rabies virus inactivated antigen, B, Raloxifene, Raltitrexed, Ramatroban, Ranolazine, Ravulizumab, Regorafenib, Relcovaptan, Remacemide, Remdesivir, Remifentanil, Resveratrol, Reteplase, Reviparin, Ribociclib, Ridaforolimus, Ridogrel, Rifamycin, Rilonacept, Rilpivirine, Rindopepimut, Risankizumab, Ritonavir, Rituximab, Rivaroxaban, Rivastigmine, Roflumilast, Rokitamycin, Rotavirus vaccine, Roxithromycin, Rozanolixizumab, Rubella virus vaccine, Rucaparib, Rutin, Ruxolitinib, Sagopilone, Saquinavir, Saracatinib, Sarilumab, Sarpogrelate, Saruplase, Satralizumab, Secukinumab, Selamectin, Seletracetam, Semuloparin, Seproxetine, Sevoflurane, Siltuximab, Simeprevir, Siponimod, Sipuleucel-T, Sirolimus, Sirukumab, Sitaxentan, Smallpox (Vaccinia) Vaccine, Live, Sodium citrate, Solithromycin, Somatostatin, Sorafenib, Sotalol, SRP 299, Stepronin, Stiripentol, Streptokinase, Streptozocin, Sufentanil, Sulfamethoxazole, Sulfasalazine, Sulfinpyrazone, Sulodexide, Sunitinib, Tacrolimus, Talinolol, Tamoxifen, Tecemotide, Tedizolid phosphate, Telaprevir, Telithromycin, Temozolomide, Temsirolimus, Tenecteplase, Teniposide, Tepoxalin, Terfenadine, Teriflunomide, Terodiline, Tertatolol, Tesmilifene, Testosterone cypionate, Testosterone enanthate, Testosterone undecanoate, Tetracycline, Tetrahydropalmatine, Tetrandrine, TG4010, Thalidomide, Thiopental, Thiotepa, Ticagrelor, Ticlopidine, Tildipirosin, Tilmicosin, Timolol, Tinzaparin, Tioclomarol, Tioguanine, Tipranavir, Tirofiban, Tixocortol, Tizanidine, Tocilizumab, Tocopherylquinone, Tofisopam, Tolfenamic acid, Topiroxostat, Topotecan, Tositumomab, Trabectedin, Tranilast, Tranylcypromine, Trapidil, Trastuzumab, Trastuzumab emtansine, Tretinoin, Triamcinolone, Trichlormethiazide, Triclabendazole, Trifluridine, Triflusal, Trilostane, Trimebutine, Trimethadione, Triptolide, Trofosfamide, Troleandomycin, Troxerutin, Tucatinib, Tylosin, Tylvalosin, Typhoid vaccine, Typhoid Vaccine Live, Typhoid Vi polysaccharide vaccine, Urokinase, Valproic acid, Vapreotide, Varicella Zoster Vaccine (Live/attenuated), Varicella Zoster Vaccine (Recombinant), Vedolizumab, Venetoclax, Verapamil, Vibrio cholerae CVD 103-HgR strain live antigen, Vilanterol, Vinblastine, Vincristine, Vindesine, Vinorelbine, Vinpocetine, Vitespen, Voclosporin, Vorapaxar, Voriconazole, Vorinostat, Warfarin, WIN 55212-2, Wortmannin, Ximelagatran, Yellow Fever Vaccine, Yersinia pestis 195/p antigen (formaldehyde inactivated), Zafirlukast, Zidovudine, Zimelidine, Zinc citrate, Ziprasidone, Zonisamide</data>
  <data key="d13">Tofacitinib</data>
  <data key="d14">https://www.drugbank.ca/structures/DB08895/image.svg</data>
  <data key="d15">Drug</data>
  <data key="d16">4</data>
  <data key="d17">0.14240434915007233</data>
  <data key="d18">3.5546864794027576e-06</data>
  <data key="d19">0.00963993728891051</data>
  <data key="d20">0</data>
  <data key="d21">21</data>
  <data key="d22">#FC5F67</data>
  <data key="d23">#FB3640</data>
</node>
<node id="Tyrosine-protein kinase JAK1">
  <data key="d24">JAK1</data>
  <data key="d0">P23458</data>
  <data key="d25">5L04</data>
  <data key="d26">Humans</data>
  <data key="d27">Enzyme</data>
  <data key="d28">Kinase</data>
  <data key="d29">Endomembrane system</data>
  <data key="d30">STAT1, STAT3, STAT5B, STAT5A, IL10RA, IFNLR1, STAT2, STAT6, PTPN11, PTPN2</data>
  <data key="d31">Prostatic Neoplasms, Autoimmune Diseases, Multiple congenital anomalies, Malignant Neoplasms, Neoplasms, Primary malignant neoplasm, B-Cell Lymphomas, Adenocarcinoma, Immunologic Deficiency Syndromes, Hematologic Neoplasms, Bone Diseases, Colorectal Neoplasms, Diabetes Mellitus, Esophageal Neoplasms, HIV Infections, Inflammatory Bowel Diseases, Lung diseases, Lung Neoplasms, Lymphoma, Mycobacterium Infections, Soft Tissue Neoplasms, Virus Diseases, Primary immune deficiency disorder, X-Linked Combined Immunodeficiency Diseases, MYELODYSPLASTIC SYNDROME, Infection</data>
  <data key="d32">2-tert-butyl-9-fluoro-1,6-dihydrobenzo[h]imidazo[4,5-f]isoquinolin-7-one, Ruxolitinib, Tofacitinib, Myricetin, Baricitinib, Fostamatinib, Fedratinib, Upadacitinib, Pralsetinib, Filgotinib</data>
  <data key="d33">https://www.drugbank.ca/polypeptides/P23458</data>
  <data key="d13">Tyrosine-protein kinase JAK1</data>
  <data key="d14">https://cdn.rcsb.org/images/structures/l0/5l04/5l04_assembly-1.jpeg</data>
  <data key="d15">Target</data>
  <data key="d16">4</data>
  <data key="d17">0.17155952334158775</data>
  <data key="d18">0.0010482408014875016</data>
  <data key="d19">0.041511094873546775</data>
  <data key="d20">0</data>
  <data key="d21">177</data>
  <data key="d22">#12EAEA</data>
  <data key="d23">#0EBEBE</data>
</node>
<node id="Tyrosine-protein kinase JAK2">
  <data key="d24">JAK2</data>
  <data key="d0">O60674</data>
  <data key="d25">6E2Q</data>
  <data key="d26">Humans</data>
  <data key="d27">Enzyme</data>
  <data key="d28">Kinase</data>
  <data key="d29">Endomembrane system</data>
  <data key="d30">STAT5B, STAT5A, STAT1, STAT3, EPOR, SOCS3, PTPN1, STAT2, PTPN11, SOCS1</data>
  <data key="d31">Cerebrovascular accident, Pregnancy Complications, Heart valve disease, Prostatic Neoplasms, Anorectal Malformations, Heart Diseases, Growth Disorders, Hypertensive disease, Lymphoma, B-Cell Lymphomas, Hematopoietic Neoplasms, Congenital chromosomal disease, Hematological Disease, Autoimmune Diseases, Diabetes Mellitus, Eosinophilic disorder, Mammary Neoplasms, Polycystic Kidney Diseases, Chronic Kidney Diseases, Peripheral Arterial Diseases, Adenocarcinoma, Adjustment Disorders, Anxiety Disorders, Blood Coagulation Disorders, Bone Diseases, Brain Neoplasms, Carcinoma, Cardiovascular Diseases, Cognition Disorders, Colonic Neoplasms, Connective Tissue Diseases, Esophageal Neoplasms, Herpes Simplex Infections, Hypersensitivity, Liver diseases, Liver neoplasms, Lung Neoplasms, Mycosis Fungoides, Dermatologic disorders, Thalassemia, Peripheral Vascular Diseases, Neurologic Symptoms, Dyslipidemias, Chronic liver disease, Pervasive Development Disorder, Arteriopathic disease, Sarcoma, Invasive Fungal Infections, Malignant neoplasm of soft tissue</data>
  <data key="d32">XL019, 2-tert-butyl-9-fluoro-1,6-dihydrobenzo[h]imidazo[4,5-f]isoquinolin-7-one, 5-phenyl-1H-indazol-3-amine, 4-(3-amino-1H-indazol-5-yl)-N-tert-butylbenzenesulfonamide, 4-[(2-{4-[(CYCLOPROPYLCARBAMOYL)AMINO]-1H-PYRAZOL-3-YL}-1H-BENZIMIDAZOL-6-YL)METHYL]MORPHOLIN-4-IUM, Ruxolitinib, Tofacitinib, Baricitinib, Fostamatinib, Fedratinib, Entrectinib, Zanubrutinib, Pralsetinib</data>
  <data key="d33">https://www.drugbank.ca/polypeptides/O60674</data>
  <data key="d13">Tyrosine-protein kinase JAK2</data>
  <data key="d14">https://cdn.rcsb.org/images/structures/e2/6e2q/6e2q_assembly-1.jpeg</data>
  <data key="d15">Target</data>
  <data key="d16">5</data>
  <data key="d17">0.17161798629041772</data>
  <data key="d18">0.0011525820031074142</data>
  <data key="d19">0.04358587586982847</data>
  <data key="d20">0</data>
  <data key="d21">120</data>
  <data key="d22">#12EAEA</data>
  <data key="d23">#0EBEBE</data>
</node>
<node id="Tyrosine-protein kinase JAK3">
  <data key="d24">JAK3</data>
  <data key="d0">P52333</data>
  <data key="d25">6AAK</data>
  <data key="d26">Humans</data>
  <data key="d27">Enzyme</data>
  <data key="d28">Kinase</data>
  <data key="d29">Endomembrane system</data>
  <data key="d30">STAT5B, STAT5A, STAT3, IL2RG, STAT6, STAT1, IL2, STAM, SOCS1, SOCS3</data>
  <data key="d31">Lymphoma, B-Cell Lymphomas, Mediastinal Neoplasms, Colonic Neoplasms, Malignant Neoplasms, Neoplasms, Autoimmune Diseases, Primary malignant neoplasm, X-Linked Combined Immunodeficiency Diseases, Hematologic Neoplasms, Myeloproliferative disease, Immunologic Deficiency Syndromes, Cardiovascular Diseases, Inflammatory Bowel Diseases, Primary immune deficiency disorder, Bacterial Infections, Hematological Disease, Immune System Diseases, Lymphoproliferative Disorders, Dermatologic disorders, Cerebrovascular accident, Vascular Diseases, Pelvic Inflammatory Disease, Hematopoietic Neoplasms, Humoral immune defect, Secondary Neoplasm, MYELODYSPLASTIC SYNDROME</data>
  <data key="d32">R-348, 2-tert-butyl-9-fluoro-1,6-dihydrobenzo[h]imidazo[4,5-f]isoquinolin-7-one, Tofacitinib, Baricitinib, Fostamatinib, Zanubrutinib</data>
  <data key="d33">https://www.drugbank.ca/polypeptides/P52333</data>
  <data key="d13">Tyrosine-protein kinase JAK3</data>
  <data key="d14">https://cdn.rcsb.org/images/structures/aa/6aak/6aak_assembly-1.jpeg</data>
  <data key="d15">Target</data>
  <data key="d16">4</data>
  <data key="d17">0.17155952334158775</data>
  <data key="d18">0.0005718044334684166</data>
  <data key="d19">0.04330924040512276</data>
  <data key="d20">0</data>
  <data key="d21">0</data>
  <data key="d22">#12EAEA</data>
  <data key="d23">#0EBEBE</data>
</node>
<node id="Non-receptor tyrosine-protein kinase TYK2">
  <data key="d24">TYK2</data>
  <data key="d0">P29597</data>
  <data key="d25">4PO6</data>
  <data key="d26">Humans</data>
  <data key="d27">Enzyme</data>
  <data key="d28">Kinase</data>
  <data key="d29">Not Available</data>
  <data key="d30">IFNAR1, STAT2, STAT1, STAT3, IFNAR2, IL10RB, IL12RB1, IRF9, STAT4, SOCS1</data>
  <data key="d31">Cocaine-Related Disorders, Autoimmune Diseases, Inflammatory Bowel Diseases, Immunologic Deficiency Syndromes, Malignant Neoplasms, Mycobacterium Infections, Primary malignant neoplasm, Lymphoma, Diabetes Mellitus, Myeloproliferative disease, Gastrointestinal Stromal Tumors, Primary immune deficiency disorder, Pneumonia, Bacterial, Immune System Diseases, Lymphoproliferative Disorders, Prostatic Neoplasms, Virus Diseases, Cardiomyopathies, Sarcoma, Malignant neoplasm of soft tissue</data>
  <data key="d32">2-tert-butyl-9-fluoro-1,6-dihydrobenzo[h]imidazo[4,5-f]isoquinolin-7-one, Tofacitinib, Fostamatinib</data>
  <data key="d33">https://www.drugbank.ca/polypeptides/P29597</data>
  <data key="d13">Non-receptor tyrosine-protein kinase TYK2</data>
  <data key="d14">https://cdn.rcsb.org/images/structures/po/4po6/4po6_assembly-1.jpeg</data>
  <data key="d15">Target</data>
  <data key="d16">2</data>
  <data key="d17">0.17144271685761048</data>
  <data key="d18">0.00027589152335996925</data>
  <data key="d19">0.04068378730662967</data>
  <data key="d20">0</data>
  <data key="d21">0</data>
  <data key="d22">#12EAEA</data>
  <data key="d23">#0EBEBE</data>
</node>
<node id="Budesonide">
  <data key="d0">DB01222</data>
  <data key="d1">CCCC1O[C@@H]2C[C@H]3[C@@H]4CCC5=CC(=O)C=C[C@@]5([C@H]4[C@H](C[C@@]3([C@@]2(O1)C(=O)CO)C)O)C</data>
  <data key="d2">A, D, R</data>
  <data key="d3">A07, R03, R01, D07</data>
  <data key="d4">D07A, R01A, R03B, A07E, R03A</data>
  <data key="d5">D07AC, A07EA, R03BA, R03AK, R03AL, R01AD</data>
  <data key="d6">R03AK07, R03AL11, D07AC09, R01AD05, R03BA02, A07EA06, R03AK12</data>
  <data key="d7">Glucocorticoid receptor, Annexin A1</data>
  <data key="d8">Cytochrome P450 3A4, Cytochrome P450 3A5, Cytochrome P450 3A43, Cytochrome P450 3A7, Cytochrome P450 2A6, Cytochrome P450 1B1, Cytochrome P450 2B6, Cytochrome P450 2C8, Cytochrome P450 2C9, Cytochrome P450 2C19</data>
  <data key="d9">Corticosteroid-binding globulin, Serum albumin</data>
  <data key="d10">Bile salt export pump, Multidrug resistance protein 1, Solute carrier organic anion transporter family member 1A2, Solute carrier family 22 member 8</data>
  <data key="d11">Transcription factor, Not Available</data>
  <data key="d12">(R)-warfarin, (S)-Warfarin, 1-Testosterone, 1,10-Phenanthroline, 16-Bromoepiandrosterone, 19-norandrostenedione, 1alpha-Hydroxyvitamin D5, 1alpha,24S-Dihydroxyvitamin D2, 2-Methoxyethanol, 2,4-thiazolidinedione, 4-hydroxycoumarin, 4-Hydroxytestosterone, 5-androstenedione, 6-Deoxyerythronolide B, 9-(N-methyl-L-isoleucine)-cyclosporin A, 9-aminocamptothecin, Abacavir, Abametapir, Abatacept, Abediterol, Abemaciclib, Abetimus, Acalabrutinib, Acarbose, Aceclofenac, Acemetacin, Acenocoumarol, Acetaminophen, Acetazolamide, Acetohexamide, Acetyldigitoxin, Acetyldigoxin, Acetylsalicylic acid, Aclidinium, Acotiamide, Acrivastine, Acteoside, Acyclovir, Adalimumab, Adefovir, Adefovir dipivoxil, Adenovirus type 7 vaccine live, Afelimomab, AICA ribonucleotide, Albendazole, Albiglutide, Albutrepenonacog alfa, Alclofenac, Alcuronium, Aldesleukin, Aldosterone, Alectinib, Alefacept, Alemtuzumab, Alfacalcidol, Alfentanil, Allicin, Allopurinol, Allylestrenol, Almasilate, Alminoprofen, Almotriptan, Alogliptin, Aloglutamol, Aloxiprin, Alpelisib, Alprazolam, Altretamine, Aluminium acetoacetate, Aluminium glycinate, Aluminium phosphate, Aluminum hydroxide, Amantadine, Ambenonium, Ambrisentan, AMG-222, Amikacin, Amiloride, Aminoglutethimide, Aminophenazone, Aminophylline, Aminosalicylic acid, Amiodarone, Amitriptyline, Amlodipine, Ammonium chloride, Amoxicillin, Amphetamine, Amphotericin B, Ampicillin, Amprenavir, Amrinone, Amsacrine, Anagliptin, Anakinra, Ancestim, Androstenediol, Androstenedione, Anthrax immune globulin human, Anthrax vaccine, Antihemophilic Factor (Recombinant), PEGylated, Antilymphocyte immunoglobulin (horse), Antipyrine, Antithrombin III human, Antithymocyte immunoglobulin (rabbit), Antrafenine, Apalutamide, Apixaban, Apomorphine, Apramycin, Apremilast, Aprepitant, Aprotinin, Arbekacin, Arbutamine, Arformoterol, Aripiprazole, Aripiprazole lauroxil, Arotinolol, Arsenic trioxide, Artemether, Asenapine, Astemizole, Asunaprevir, Atamestane, Atazanavir, Atenolol, Atomoxetine, Atorvastatin, Atracurium, Atracurium besylate, Atropine, Auranofin, Aurothioglucose, AVE9633, Axitinib, Azacitidine, Azapropazone, Azathioprine, Azelaic acid, Azelastine, Azimilide, Azithromycin, Azosemide, Aztreonam, Bacillus calmette-guerin substrain connaught live antigen, Bacillus calmette-guerin substrain danish 1331 live antigen, Bacillus calmette-guerin substrain tice live antigen, Bacitracin, Baclofen, Balaglitazone, Balsalazide, Bambuterol, Baricitinib, Basiliximab, Batefenterol, BCG vaccine, Beclomethasone dipropionate, Becocalcidiol, Begelomab, Belantamab mafodotin, Belatacept, Belimumab, Belinostat, Bendamustine, Bendroflumethiazide, Benfluorex, Benidipine, Benorilate, Benoxaprofen, Benserazide, Benzatropine, Benzbromarone, Benznidazole, Benzoic acid, Benzthiazide, Benzydamine, Bepotastine, Betamethasone, Bevacizumab, Bexarotene, Bicalutamide, Bicisate, Biochanin A, Bisegliptin, Bismuth subgallate, Bismuth subsalicylate, Bisoprolol, Bisoxatin, Bitolterol, Bleomycin, Bleselumab, Blinatumomab, Blonanserin, Boceprevir, Bolandiol, Bolasterone, Boldenone, Bortezomib, Bosentan, Bosutinib, Brefeldin A, Brentuximab vedotin, Brequinar, Briakinumab, Brigatinib, Brincidofovir, Brivaracetam, Brodalumab, Bromazepam, Bromocriptine, Bromotheophylline, Bryostatin 1, Buformin, Bumadizone, Bumetanide, Buprenorphine, Bupropion, Buspirone, Busulfan, Butabarbital, Cabazitaxel, Cabergoline, Calcifediol, Calcitriol, Calcium carbonate, Calcium silicate, Calusterone, Canagliflozin, Canakinumab, Candicidin, Cannabidiol, Canrenoic acid, Canrenone, Capecitabine, Capmatinib, Capreomycin, Capsaicin, Carbamazepine, Carbaspirin calcium, Carbidopa, Carbomycin, Carboplatin, Carbutamide, Carfilzomib, Carmegliptin, Carmustine, Carprofen, Castanospermine, Cefacetrile, Cefaclor, Cefadroxil, Cefaloridine, Cefalotin, Cefamandole, Cefapirin, Cefatrizine, Cefazedone, Cefazolin, Cefbuperazone, Cefcapene, Cefdinir, Cefditoren, Cefepime, Cefetamet, Cefmenoxime, Cefmetazole, Cefminox, Cefodizime, Cefonicid, Cefoperazone, Ceforanide, Cefotaxime, Cefotetan, Cefotiam, Cefoxitin, Cefozopran, Cefpiramide, Cefpirome, Cefpodoxime, Cefprozil, Cefradine, Cefroxadine, Cefsulodin, Ceftaroline fosamil, Ceftazidime, Ceftezole, Ceftibuten, Ceftizoxime, Ceftobiprole, Ceftolozane, Ceftriaxone, Cefuroxime, Celecoxib, Celiprolol, Cenobamate, Cepeginterferon alfa-2B, Cephalexin, Cephaloglycin, Cephalothin Group, Ceritinib, Cerivastatin, Certolizumab pegol, Cethromycin, Cetirizine, Cevimeline, Chloral hydrate, Chlorambucil, Chloramphenicol, Chlormadinone, Chloroquine, Chlorothiazide, Chlorotrianisene, Chloroxylenol, Chlorpheniramine, Chlorpromazine, Chlorpropamide, Chlorthalidone, Chlorzoxazone, Cholecalciferol, Cholestyramine, Cholic Acid, Choline C 11, Choline magnesium trisalicylate, Choline salicylate, Chondroitin sulfate, Chromic chloride, Chromic citrate, Chromic nitrate, Chromium, Chromium gluconate, Chromium nicotinate, Chromous sulfate, Ciclesonide, Cicletanine, Cidofovir, Ciglitazone, Cilostazol, Cimetidine, Cimicoxib, Cinchocaine, Cinoxacin, Ciprofloxacin, Cisapride, Cisatracurium, Cisplatin, Cladribine, Clarithromycin, Clenbuterol, Clevidipine, Clindamycin, Clobazam, Clobetasol, Clobetasol propionate, Clofarabine, Clofenamide, Clomipramine, Clonazepam, Clonidine, Clonixin, Clopamide, Clopidogrel, Cloprednol, Cloprostenol, Clorazepic acid, Clorexolone, Clorindione, Clostebol, Clostridium tetani toxoid antigen (formaldehyde inactivated), Clove oil, Clozapine, Cobicistat, Cobimetinib, Codeine, Colchicine, Colistimethate, Colistin, Coltuximab ravtansine, Conivaptan, Conjugated estrogens, Copanlisib, Corifollitropin alfa, Corticorelin ovine triflutate, Corticotropin, Cortisone acetate, Cortivazol, Corynebacterium diphtheriae toxoid antigen (formaldehyde inactivated), Coumaphos, Coumarin, Crizotinib, Cyanocobalamin, Cyclopenthiazide, Cyclophosphamide, Cyclosporine, Cyclothiazide, Cyproterone acetate, Cytarabine, Dabigatran etexilate, Dabrafenib, Dacarbazine, Daclatasvir, Daclizumab, Dacomitinib, Dactinomycin, Dalfampridine, Danazol, Danoprevir, Dapagliflozin, Dapsone, Daptomycin, Darunavir, Dasatinib, Daunorubicin, Decamethonium, Decitabine, Deferasirox, Deferiprone, Deflazacort, Delafloxacin, Delavirdine, Demecarium, Demegestone, Denosumab, Deoxycholic acid, Deoxyspergualin, Dersalazine, Desipramine, Deslanoside, Desmopressin, Desogestrel, Desoximetasone, Desvenlafaxine, Deutetrabenazine, Dexamethasone, Dexamethasone isonicotinate, Dexibuprofen, Dexketoprofen, Dexlansoprazole, Dexloxiglumide, Dexmedetomidine, Dexpanthenol, Dexrabeprazole, Dexrazoxane, Dextran, Dextromethorphan, Diatrizoate, Diazepam, Diazoxide, Dichlorobenzyl alcohol, Dichlorvos, Diclofenac, Diclofenamide, Dicoumarol, Dicyclomine, Didanosine, Dienestrol, Dienogest, Diethylcarbamazine, Diethylstilbestrol, Difenpiramide, Difloxacin, Diflunisal, Difluocortolone, Digitoxin, Digoxin, Dihydroergocornine, Dihydroergocristine, Dihydroergocryptine, Dihydroergotamine, Dihydrostreptomycin, Dihydrotachysterol, Diltiazem, Dimercaprol, Dimetacrine, Dimethyl fumarate, Dimethyl sulfoxide, Dinutuximab, Diphenadione, Dipyridamole, Dirithromycin, Disopyramide, Distigmine, Disulfiram, Ditiocarb, DL-Methylephedrine, Dobutamine, Docetaxel, Dofetilide, Domperidone, Donepezil, Dopamine, Doramectin, Doravirine, Doripenem, Doxacurium, Doxazosin, Doxepin, Doxercalciferol, Doxifluridine, Doxofylline, Doxorubicin, Doxycycline, Dronedarone, Drospirenone, Droxicam, Droxidopa, Dulaglutide, Duloxetine, Durvalumab, Dutasteride, Dutogliptin, Duvelisib, Dyphylline, Ebastine, Ebola Zaire vaccine (live, attenuated), Ebselen, Eculizumab, Edoxaban, Edrophonium, Efalizumab, Efavirenz, Efonidipine, Elbasvir, Eldecalcitol, Elexacaftor, Elocalcitol, Elvitegravir, Emapalumab, Empagliflozin, Emtricitabine, Enalaprilat, Enasidenib, Englitazone, Enoxacin, Enrofloxacin, Entrectinib, Enzalutamide, Ephedra sinica root, Ephedrine, Epimestrol, Epinastine, Epinephrine, Epirizole, Epirubicin, Epitestosterone, Epitizide, Eplerenone, Epofolate, Epoprostenol, Epothilone D, Eprinomectin, Equol, Erdafitinib, Ergocalciferol, Ergotamine, Eribulin, Erlotinib, Ertapenem, Ertugliflozin, Erythromycin, Esomeprazole, Estazolam, Esterified estrogens, Estradiol, Estradiol acetate, Estradiol benzoate, Estradiol cypionate, Estradiol dienanthate, Estradiol valerate, Estramustine, Estriol, Estrone, Estrone sulfate, Eszopiclone, Etacrynic acid, Etafedrine, Etanercept, Ethambutol, Ethenzamide, Ethinylestradiol, Ethoxzolamide, Ethyl biscoumacetate, Ethynodiol diacetate, Etodolac, Etofenamate, Etomidate, Etonogestrel, Etoperidone, Etoposide, Etoricoxib, Etynodiol, Eucalyptus oil, Evening primrose oil, Everolimus, Evogliptin, Exenatide, Ezetimibe, Ezogabine, Famciclovir, Famotidine, Felodipine, Fenbufen, Fenofibrate, Fenofibric acid, Fenoldopam, Fenoprofen, Fenoterol, Fenproporex, Fenquizone, Fentanyl, Fenthion, Fentiazac, Fesoterodine, Finasteride, Fingolimod, Firocoxib, Flavoxate, Fleroxacin, Floctafenine, Flomoxef, Florbetaben (18F), Florbetapir (18F), Floxuridine, Fluasterone, Fluclorolone, Flucloxacillin, Fluconazole, Flucytosine, Fludarabine, Fludeoxyglucose (18F), Fludrocortisone, Fluindione, Flumazenil, Flumequine, Flunisolide, Flunixin, Fluocinolone acetonide, Fluocinonide, Fluocortin, Fluocortolone, Fluorescein, Fluorometholone, Fluorouracil, Fluoxymesterone, Fluperolone, Flupirtine, Fluprednidene, Fluprednisolone, Flurazepam, Flurbiprofen, Flurbiprofen axetil, Flurithromycin, Flutamide, Fluticasone, Fluticasone furoate, Fluticasone propionate, Fluvastatin, Fluvoxamine, Folic acid, Fomepizole, Fondaparinux, Formestane, Formononetin, Fosaprepitant, Foscarnet, Fosfomycin, Fosinopril, Fosphenytoin, Framycetin, Furosemide, Fusidic acid, G17DT, Gabapentin enacarbil, Gadobenic acid, Gadodiamide, Gadofosveset trisodium, Gadopentetic acid, Gadoteric acid, Gadoteridol, Galantamine, Gallamine, Gallamine triethiodide, Gallium nitrate, Ganciclovir, Garenoxacin, Gastric inhibitory polypeptide, Gatifloxacin, Gefitinib, Gemcitabine, Gemfibrozil, Gemifloxacin, Gemigliptin, Gemtuzumab ozogamicin, Geneticin, Gentamicin, Gentamicin C1a, Gestodene, Gestrinone, GI-5005, Gilteritinib, Gimeracil, Ginkgo biloba, Gitoformate, Givosiran, Glatiramer, Glibornuride, Gliclazide, Glimepiride, Glipizide, Gliquidone, Glisoxepide, GLPG-0492, Glyburide, Glycerol phenylbutyrate, Glycine betaine, Glycochenodeoxycholic Acid, Glycyrrhizic acid, Glymidine, Golimumab, Golodirsen, Goserelin, Gosogliptin, Gossypol, Grepafloxacin, Guacetisal, Guanethidine, Guanfacine, Guar gum, Guselkumab, Gusperimus, Haemophilus influenzae type B capsular polysaccharide meningococcal outer membrane protein conjugate antigen, Haemophilus influenzae type B strain 1482 capsular polysaccharide tetanus toxoid conjugate antigen, Haemophilus influenzae type B strain 20752 capsular polysaccharide tetanus toxoid conjugate antigen, Halofantrine, Haloperidol, Hepatitis A Vaccine, Hepatitis B Vaccine (Recombinant), Hexafluronium, Hexestrol, Hexoprenaline, Human adenovirus e serotype 4 strain cl-68578 antigen, Human interferon omega-1, Human rabies virus immune globulin, Huperzine A, Hydralazine, Hydrochlorothiazide, Hydrocortisone, Hydrocortisone acetate, Hydrocortisone butyrate, Hydrocortisone cypionate, Hydrocortisone phosphate, Hydrocortisone succinate, Hydroflumethiazide, Hydrolyzed Cephalothin, Hydromorphone, Hydrotalcite, Hydroxocobalamin, Hydroxychloroquine, Hydroxyethyl Starch, Hydroxyprogesterone caproate, Hydroxyurea, Hydroxyzine, Hygromycin B, Hypericin, Ibritumomab tiuxetan, Ibrutinib, Ibuprofen, Ibuproxam, Ibutilide, Icatibant, Icosapent, Icotinib, Idarubicin, Idarucizumab, Idebenone, Idelalisib, Ifosfamide, Ilaprazole, Iloperidone, Imatinib, Imidafenacin, Imidazole salicylate, Imipramine, Indacaterol, Indapamide, Indigotindisulfonic acid, Indinavir, Indisulam, Indobufen, Indocyanine green acid form, Indomethacin, Indoprofen, Inebilizumab, Inecalcitol, Infliximab, Influenza A virus A/Brisbane/59/2007(H1N1) antigen (propiolactone inactivated), Influenza A virus A/Brisbane/59/2007(H1N1) hemagglutinin antigen (propiolactone inactivated), Influenza A virus A/California/7/2009 (H1N1) live (attenuated) antigen, Influenza A virus A/California/7/2009 X-181 (H1N1) antigen (propiolactone inactivated), Influenza A virus A/California/7/2009 X-181 (H1N1) hemagglutinin antigen (propiolactone inactivated), Influenza A virus A/Perth/16/2009 (H3N2) live (attenuated) antigen, Influenza A virus A/Uruguay/716/2007(H3N2) antigen (propiolactone inactivated), Influenza A virus A/Victoria/210/2009 X-187 (H3N2) antigen (formaldehyde inactivated), Influenza A virus A/Victoria/210/2009 X-187 (H3N2) hemagglutinin antigen (formaldehyde inactivated), Influenza B virus B/Brisbane/60/2008 antigen (formaldehyde inactivated), Influenza B virus B/Brisbane/60/2008 antigen (propiolactone inactivated), Influenza B virus B/Brisbane/60/2008 hemagglutinin antigen (formaldehyde inactivated), Influenza B virus B/Brisbane/60/2008 hemagglutinin antigen (propiolactone inactivated), INGN 225, Inosine pranobex, Inositol, Inotersen, Insulin aspart, Insulin beef, Insulin degludec, Insulin detemir, Insulin glargine, Insulin glulisine, Insulin human, Insulin lispro, Insulin peglispro, Insulin pork, Insulin tregopil, Interferon alfa, Interferon alfa-2a, Recombinant, Interferon alfa-2b, Interferon alfa-n1, Interferon alfa-n3, Interferon alfacon-1, Interferon beta-1b, Interferon gamma-1b, Invert sugar, Iobenguane sulfate I-123, Iodixanol, Ioflupane I-123, Iopromide, Iothalamic acid, Ioversol, Ioxilan, Ipecac, Ipidacrine, Ipilimumab, Ipragliflozin, Irinotecan, Isavuconazole, Isepamicin, Isoetharine, Isoflavone, Isoflurophate, Isoniazid, Isoprenaline, Isosorbide, Isosorbide mononitrate, Isosulfan blue, Isotretinoin, Isoxicam, Isradipine, Istradefylline, Itraconazole, Ivacaftor, Ivosidenib, Ixabepilone, Ixazomib, Ixekizumab, Japanese encephalitis virus strain sa 14-14-2 antigen (formaldehyde inactivated), Josamycin, Kanamycin, Kebuzone, Ketamine, Ketazolam, Ketoconazole, Ketoprofen, Ketorolac, Kitasamycin, KOS-1584, Labetalol, Lacosamide, Lafutidine, Lamivudine, Lamotrigine, Lanatoside C, Lansoprazole, Lapatinib, Latamoxef, Lavoltidine, Ledipasvir, Lefamulin, Leflunomide, Lemborexant, Lenalidomide, Lenvatinib, Lercanidipine, Lesinurad, Letermovir, Leuprolide, Levacetylmethadol, Levamlodipine, Levobupivacaine, Levocarnitine, Levocetirizine, Levofloxacin, Levomilnacipran, Levonorgestrel, Levosalbutamol, Licofelone, Lidocaine, Linagliptin, Linezolid, Liothyronine, Liraglutide, Lisinopril, Lithium carbonate, Lithium cation, Lithium citrate, Lithium hydroxide, Lixisenatide, Lobeglitazone, Lofexidine, Lomefloxacin, Lomitapide, Lomustine, Lonafarnib, Lonazolac, Lonidamine, Loperamide, Lopinavir, Loracarbef, Loratadine, Lorazepam, Lorcaserin, Lorlatinib, Lornoxicam, Lorpiprazole, Lorvotuzumab mertansine, Losartan, Lovastatin, Loxapine, Loxoprofen, Lubiprostone, Lumateperone, Lumiracoxib, Lynestrenol, Macitentan, Magaldrate, Magnesium, Magnesium carbonate, Magnesium chloride, Magnesium hydroxide, Magnesium oxide, Magnesium peroxide, Magnesium salicylate, Magnesium silicate, Magnesium trisilicate, Mangafodipir, Mannitol, Maprotiline, Maxacalcitol, Mebutizide, Mecamylamine, Mecasermin, Mechlorethamine, Meclofenamic acid, Medical Cannabis, Medroxyprogesterone acetate, Mefenamic acid, Mefloquine, Mefruside, Megestrol acetate, Melengestrol, Meloxicam, Melperone, Melphalan, Memantine, Mepartricin, Meperidine, Mepivacaine, Mepolizumab, Meprednisone, Mercaptopurine, Meropenem, Mersalyl, Mesalazine, Mesterolone, Mestranol, Metahexamide, Metamfetamine, Metamizole, Metaxalone, Metenolone, Metformin, Methadone, Methallenestril, Methanesulfonyl Fluoride, Methantheline, Methazolamide, Methimazole, Methotrexate, Methoxsalen, Methyclothiazide, Methyl salicylate, Methyldopa, Methylene blue, Methylnaltrexone, Methylphenidate, Methylphosphinic Acid, Methylprednisolone, Methylprednisone, Methyltestosterone, Methysergide, Metiamide, Meticrane, Metildigoxin, Metoclopramide, Metocurine, Metocurine iodide, Metolazone, Metoprolol, Metreleptin, Metrifonate, Metronidazole, Metyrapone, Mibolerone, Midazolam, Midecamycin, Midostaurin, Mifamurtide, Mifepristone, Migalastat, Miglitol, Milnacipran, Milrinone, Minaprine, Miocamycin, Mirabegron, Mirvetuximab Soravtansine, Mitemcinal, Mitiglinide, Mitomycin, Mitotane, Mitoxantrone, Mivacurium, Mizoribine, Moderna COVID-19 Vaccine, Modified vaccinia ankara, Mofebutazone, Mometasone, Mometasone furoate, Monomethyl fumarate, Morniflumate, Moxestrol, Moxifloxacin, Moxisylyte, Muromonab, Muzolimine, Mycophenolate mofetil, Mycophenolic acid, N-acetyltyrosine, N-methylnicotinamide, Nabiximols, Nabumetone, Nadolol, Naldemedine, Nalidixic acid, Nalmefene, Naloxone, Nandrolone, Nandrolone decanoate, Nandrolone phenpropionate, Naproxen, Natalizumab, Nateglinide, NBI-6024, Neamine, Nedaplatin, Nedocromil, Nefazodone, Nelarabine, Nelfinavir, Nemonoxacin, Neomycin, Neosaxitoxin, Neostigmine, Neratinib, Netilmicin, Netoglitazone, Netupitant, Nevirapine, Nicardipine, Nicorandil, Nifedipine, Nifenazone, Nilotinib, Nilutamide, Nimesulide, Nintedanib, Niperotidine, Nisoldipine, Nitrendipine, Nitric Oxide, Nitroaspirin, Nitrofurantoin, Nitroprusside, Nizatidine, NN344, Nomegestrol, Nomegestrol acetate, Norelgestromin, Norepinephrine, Norethindrone enanthate, Norethisterone, Norethynodrel, Norfloxacin, Norgestimate, Norgestrel, Norgestrienone, Nortriptyline, NS-398, Obinutuzumab, Ocrelizumab, Octinoxate, Octylphenoxy polyethoxyethanol, Ofloxacin, Olanzapine, Olaparib, Oleandomycin, Oliceridine, Olmesartan, Olodaterol, Olsalazine, Omarigliptin, Omeprazole, Ondansetron, Opium, Orbifloxacin, Orciprenaline, Ormeloxifene, Oseltamivir, Osimertinib, Oxabolone cipionate, Oxacillin, Oxaliplatin, Oxandrolone, Oxaprozin, Oxazepam, Oxolinic acid, Oxybenzone, Oxybutynin, Oxycodone, Oxymetholone, Oxyphenbutazone, Oxyquinoline, Ozanimod, p-Coumaric acid, Paclitaxel, Palbociclib, Paliperidone, Palonosetron, Pamidronic acid, Pancuronium, Panobinostat, Pantoprazole, Paramethasone, Paraoxon, Parecoxib, Paricalcitol, Paritaprevir, Paromomycin, Patent Blue, Patupilone, Pazopanib, Pazufloxacin, Peficitinib, Pefloxacin, Pegaptanib, Pegaspargase, Peginesatide, Peginterferon alfa-2a, Peginterferon alfa-2b, Peginterferon beta-1a, Pegvisomant, Pemetrexed, Penbutolol, Penicillamine, Pentaerythritol tetranitrate, Pentamidine, Pentastarch, Pentetic acid, Pentobarbital, Pentostatin, Pentoxifylline, Perampanel, Perindopril, Permethrin, Pertussis vaccine, PEV3A, Pexidartinib, PF-00610355, Phenazopyridine, Phenelzine, Phenformin, Phenindione, Phenobarbital, Phenprocoumon, Phenserine, Phentermine, Phentolamine, Phenyl aminosalicylate, Phenylacetic acid, Phenylalanine, Phenylbutazone, Phenylbutyric acid, Phenylephrine, Phenylpropanolamine, Phenytoin, Pholcodine, Phosphocreatine, Phosphoric acid, Phylloquinone, Physostigmine, Picosulfuric acid, Pidotimod, Pilsicainide, Pimecrolimus, Pimozide, Pindolol, Pioglitazone, Pipecuronium, Pipemidic acid, Piperacillin, Piracetam, Pirarubicin, Pirbuterol, Piretanide, Pirfenidone, Pirlindole, Piroxicam, Pirprofen, Pitavastatin, Pitolisant, Plazomicin, Plerixafor, Polmacoxib, Polyestradiol phosphate, Polyethylene glycol 400, Polythiazide, Pomalidomide, Ponatinib, Posaconazole, Posiphen, Potassium, Potassium acetate, Potassium bicarbonate, Potassium cation, Potassium chloride, Potassium citrate, Potassium nitrate, Potassium perchlorate, Potassium sulfate, Pralatrexate, Pralidoxime, Pralsetinib, Pramipexole, Pramlintide, Pranlukast, Prasterone sulfate, Prasugrel, Pravastatin, Praziquantel, Prednisolone, Prednisone, Prednylidene, Pregabalin, Probenecid, Procainamide, Procaine, Procaine benzylpenicillin, Procarbazine, Procaterol, Prochlorperazine, Profenamine, Progesterone, Proglumetacin, Promestriene, Promethazine, Propacetamol, Propantheline, Propiverine, Propranolol, Propylthiouracil, Propyphenazone, Proquazone, Protokylol, Prucalopride, Prulifloxacin, Puromycin, Pyrantel, Pyrazinamide, Pyridostigmine, Pyridoxine, Pyrithione, Quetiapine, Quinacrine, Quinestrol, Quinethazone, Quingestanol, Quinidine, Quinine, R,S-Warfarin alcohol, Rabeprazole, Rabies virus inactivated antigen, A, Rabies virus inactivated antigen, B, Racepinephrine, Raltitrexed, Ramelteon, Ranitidine, Ranolazine, Rapacuronium, Rasagiline, Ravulizumab, Regorafenib, Regramostim, Remogliflozin etabonate, Repaglinide, Reserpine, Resorcinol, Retapamulin, Ribavirin, Ribociclib, Ribostamycin, Ridaforolimus, Rifampicin, Rilonacept, Rimegepant, Rindopepimut, Risankizumab, Risperidone, Ritodrine, Ritonavir, Rituximab, Rivaroxaban, Rivastigmine, Rivoglitazone, Rizatriptan, Robenacoxib, Rocuronium, Rofecoxib, Roflumilast, Rokitamycin, Rolofylline, Romidepsin, Ropivacaine, Rosiglitazone, Rosoxacin, Rosuvastatin, Rotavirus vaccine, Roxatidine acetate, Roxithromycin, Rozanolixizumab, Rubella virus vaccine, Rufinamide, Rufloxacin, Ruxolitinib, S,R-Warfarin alcohol, Sacubitril, Sagopilone, Salbutamol, Salicylamide, Salicylic acid, Salmeterol, Salmon calcitonin, Salsalate, Saquinavir, Sarafloxacin, Sarilumab, Satralizumab, Saxagliptin, SC-236, Secobarbital, Secukinumab, Segesterone acetate, Selamectin, Selenious acid, Selenium, Selpercatinib, Selumetinib, Semaglutide, Seocalcitol, Sibutramine, Sildenafil, Siltuximab, Simeprevir, Simvastatin, Siponimod, Sipuleucel-T, Sirolimus, Sirukumab, Sisomicin, Sitafloxacin, Sitagliptin, Smallpox (Vaccinia) Vaccine, Live, Sodium acetate, Sodium aurothiomalate, Sodium bicarbonate, Sodium fluoride, Sodium sulfate, Sofosbuvir, Solithromycin, Solriamfetol, Sonidegib, Sorafenib, Sorbitol, Sotagliflozin, Sparfloxacin, Spiradoline, Spiramycin, Spironolactone, SRP 299, St. John's Wort, Stanozolol, Stepronin, Stiripentol, Streptomycin, Streptozocin, Strontium chloride, Succinylcholine, Sucralfate, Sulbactam, Sulfadiazine, Sulfamethoxazole, Sulfasalazine, Sulfinpyrazone, Sulfisoxazole, Sulindac, Sulpiride, Sumatriptan, Sunitinib, Suvorexant, Suxibuzone, Synthetic Conjugated Estrogens, A, Synthetic Conjugated Estrogens, B, Tacrine, Tacrolimus, Tadalafil, Talniflumate, Tamoxifen, Tamsulosin, Tasimelteon, Taspoglutide, Taurocholic acid, Taxifolin, Tazemetostat, Tecemotide, Technetium Tc-99m ciprofloxacin, Technetium Tc-99m exametazime, Technetium Tc-99m mebrofenin, Technetium Tc-99m oxidronate, Technetium Tc-99m pyrophosphate, Teduglutide, Tegafur, Telaprevir, Telavancin, Telithromycin, Telmisartan, Temafloxacin, Temazepam, Temozolomide, Temsirolimus, Teneligliptin, Tenidap, Teniposide, Tenofovir, Tenofovir alafenamide, Tenofovir disoproxil, Tenoxicam, Tepoxalin, Terbutaline, Terfenadine, Teriflunomide, Testolactone, Testosterone, Testosterone cypionate, Testosterone enantate benzilic acid hydrazone, Testosterone enanthate, Testosterone propionate, Testosterone succinate, Testosterone undecanoate, Tetracycline, Tetradecyl hydrogen sulfate (ester), Tetrandrine, Tezacaftor, TG4010, Thalidomide, Theobromine, Theophylline, Thiabendazole, Thiethylperazine, Thiosalicylic acid, Thiotepa, Tianeptine, Tiapride, Tiaprofenic acid, Tibolone, Ticlopidine, Tienilic acid, Tildipirosin, Tilmicosin, Tiludronic acid, Timolol, Tinidazole, Tinoridine, Tioclomarol, Tioguanine, Tiopronin, Tiotropium, Tipranavir, Tirofiban, Tirzepatide, Tixocortol, Tobramycin, Tocilizumab, Tocopherol, Tofacitinib, Tofogliflozin, Tolazamide, Tolbutamide, Tolcapone, Tolfenamic acid, Tolmetin, Toloxatone, Tolterodine, Tolvaptan, Topiramate, Topiroxostat, Topotecan, Torasemide, Tositumomab, Trabectedin, Tramadol, Trametinib, Trastuzumab, Trastuzumab emtansine, Trazodone, Trestolone, Trestolone acetate, Tretamine, Tretinoin, Triamcinolone, Triamterene, Triazolam, Trichlormethiazide, Triethylenetetramine, Triflupromazine, Trifluridine, Trilostane, Trimebutine, Trimethoprim, Trimetrexate, Triptolide, Trofosfamide, Troglitazone, Troleandomycin, Tropisetron, Trovafloxacin, Tubocurarine, Tucatinib, Tylosin, Tylvalosin, Typhoid vaccine, Typhoid Vaccine Live, Typhoid Vi polysaccharide vaccine, Tyrothricin, Udenafil, Ularitide, Ulipristal, Ursodeoxycholic acid, Vaborbactam, Valaciclovir, Valbenazine, Valdecoxib, Valganciclovir, Valinomycin, Vancomycin, Vandetanib, Vardenafil, Varenicline, Varicella Zoster Vaccine (Live/attenuated), Varicella Zoster Vaccine (Recombinant), Vecuronium, Vedolizumab, Vemurafenib, Venetoclax, Venlafaxine, Verapamil, Vibrio cholerae CVD 103-HgR strain live antigen, Vicriviroc, Vilanterol, Vildagliptin, Viloxazine, Vinblastine, Vincristine, Vindesine, Vinflunine, Vinorelbine, Vitamin D, Vitespen, Voclosporin, Voglibose, Vorapaxar, Voriconazole, Vorinostat, Vortioxetine, Warfarin, Wortmannin, Xipamide, Yellow Fever Vaccine, Yersinia pestis 195/p antigen (formaldehyde inactivated), Zafirlukast, Zaleplon, Zaltoprofen, Zanamivir, Zanubrutinib, Zeranol, Zidovudine, Ziprasidone, Zolpidem, Zomepirac, Zonisamide, Zuclopenthixol</data>
  <data key="d13">Budesonide</data>
  <data key="d14">https://www.drugbank.ca/structures/DB01222/image.svg</data>
  <data key="d15">Drug</data>
  <data key="d16">2</data>
  <data key="d17">0.12812949517090214</data>
  <data key="d18">4.3166320933017927e-05</data>
  <data key="d19">3.7484130191903396e-06</data>
  <data key="d20">0</data>
  <data key="d21">0</data>
  <data key="d22">#FC5F67</data>
  <data key="d23">#FB3640</data>
</node>
<node id="Annexin A1">
  <data key="d24">ANXA1</data>
  <data key="d0">P04083</data>
  <data key="d25">1QLS</data>
  <data key="d26">Humans</data>
  <data key="d27">Not Available</data>
  <data key="d28">Not Available</data>
  <data key="d29">Nucleus</data>
  <data key="d30">FPR1, DYSF, FPR2, FPR3, TRIM72, CCL5</data>
  <data key="d31">Hypertensive disease, Carcinoma, Prostatic Neoplasms, Kidney Diseases, Malignant neoplasm of mouth, Mouth Neoplasms, Stomach Diseases, Craniofacial Abnormalities, Stomach Neoplasms, Malignant Neoplasms, Primary malignant neoplasm, Adenocarcinoma, Autoimmune Diseases, Diabetes Mellitus, Cerebrovascular accident, Neurodegenerative Disorders, Mammary Neoplasms, Skin lesion, B-Cell Lymphomas, Brain Diseases, Cardiovascular Diseases, Esophageal Neoplasms, Liver diseases, Lung diseases, Lung Neoplasms, Dermatologic disorders, Cognition Disorders, Hemoglobinopathies, Immunologic Deficiency Syndromes, Inflammatory Bowel Diseases, Intestinal Diseases, Lymphoma, Mycobacterium Infections, nervous system disorder, Virus Diseases, Neurologic Symptoms, Dyslipidemias, Hantavirus Infections, Cardiomyopathies, Chronic inflammatory disorder, Chronic Kidney Diseases, Intellectual Disability</data>
  <data key="d32">Hydrocortisone, Amcinonide, Dexamethasone, Hydrocortisone aceponate, Hydrocortisone acetate, Hydrocortisone butyrate, Hydrocortisone cypionate, Hydrocortisone phosphate, Hydrocortisone probutate, Hydrocortisone valerate, Fluocinolone acetonide, Budesonide, Methylprednisolone, Clobetasol propionate, Prednisolone phosphate, Betamethasone phosphate, Dexamethasone acetate, Cortisone acetate</data>
  <data key="d33">https://www.drugbank.ca/polypeptides/P04083</data>
  <data key="d13">Annexin A1</data>
  <data key="d14">https://cdn.rcsb.org/images/structures/ql/1qls/1qls_assembly-1.jpeg</data>
  <data key="d15">Target</data>
  <data key="d16">4</data>
  <data key="d17">0.1390235971757711</data>
  <data key="d18">0.0004495406971279431</data>
  <data key="d19">1.1944839028732621e-05</data>
  <data key="d20">0</data>
  <data key="d21">119</data>
  <data key="d22">#12EAEA</data>
  <data key="d23">#0EBEBE</data>
</node>
<node id="Oseltamivir">
  <data key="d0">DB00198</data>
  <data key="d1">CCC(CC)O[C@@H]1C=C(C[C@@H]([C@H]1NC(=O)C)N)C(=O)OCC</data>
  <data key="d2">J</data>
  <data key="d3">J05</data>
  <data key="d4">J05A</data>
  <data key="d5">J05AH</data>
  <data key="d6">J05AH02</data>
  <data key="d7">Neuraminidase, Sialidase-1, Sialidase-2</data>
  <data key="d8">Liver carboxylesterase 1</data>
  <data key="d9"></data>
  <data key="d10">Multidrug resistance-associated protein 4, Solute carrier family 15 member 1, Solute carrier family 22 member 8</data>
  <data key="d11">Not Available, Enzyme, Enzyme</data>
  <data key="d12">Abacavir, Acarbose, Aceclofenac, Acemetacin, Acetaminophen, Acetazolamide, Acetylsalicylic acid, Aclidinium, Acrivastine, Acyclovir, Adefovir, Adefovir dipivoxil, Adenovirus type 7 vaccine live, Albutrepenonacog alfa, Alclofenac, Aldesleukin, Allopurinol, Allylestrenol, Almasilate, Alminoprofen, Almotriptan, Alogliptin, Alprazolam, Amantadine, Amikacin, Amiloride, Aminohippuric acid, Aminophenazone, Amitriptyline, Ammonium chloride, Amoxicillin, Amphetamine, Amphotericin B, Ampicillin, Amrinone, Ancestim, Anthrax vaccine, Antihemophilic Factor (Recombinant), PEGylated, Antipyrine, Antithrombin III human, Antrafenine, Apalutamide, Apramycin, Apremilast, Arbekacin, Arformoterol, Arotinolol, Arsenic trioxide, Aspartame, Ataluren, Atazanavir, Atomoxetine, Auranofin, Aurothioglucose, Avatrombopag, Azacitidine, Azapropazone, Azathioprine, Azelaic acid, Azosemide, Aztreonam, Bacillus calmette-guerin substrain connaught live antigen, Bacillus calmette-guerin substrain danish 1331 live antigen, Bacillus calmette-guerin substrain tice live antigen, Bacitracin, Baclofen, Balsalazide, Baricitinib, BCG vaccine, Bendroflumethiazide, Benorilate, Benoxaprofen, Benserazide, Benzatropine, Benznidazole, Benzoic acid, Benzthiazide, Benzydamine, Benzylpenicillin, Bepotastine, Bicisate, Bismuth subgallate, Bisoprolol, Bisoxatin, Bleomycin, Blonanserin, Brincidofovir, Brivaracetam, Bromazepam, Bromotheophylline, Budesonide, Bumadizone, Bumetanide, Bupropion, Buspirone, Butabarbital, Cabotegravir, Canagliflozin, Canrenoic acid, Canrenone, Capecitabine, Capreomycin, Caprylic acid, Carbamazepine, Carbaspirin calcium, Carbidopa, Carboplatin, Carmustine, Carprofen, Cefacetrile, Cefaclor, Cefadroxil, Cefaloridine, Cefalotin, Cefamandole, Cefapirin, Cefatrizine, Cefazedone, Cefazolin, Cefbuperazone, Cefcapene, Cefdinir, Cefditoren, Cefepime, Cefetamet, Cefmenoxime, Cefmetazole, Cefminox, Cefodizime, Cefonicid, Cefoperazone, Ceforanide, Cefotaxime, Cefotetan, Cefotiam, Cefoxitin, Cefozopran, Cefpiramide, Cefpirome, Cefpodoxime, Cefprozil, Cefradine, Cefroxadine, Cefsulodin, Ceftaroline fosamil, Ceftazidime, Ceftezole, Ceftibuten, Ceftizoxime, Ceftobiprole, Ceftolozane, Ceftriaxone, Cefuroxime, Celecoxib, Cephalexin, Cephaloglycin, Cephalothin Group, Certolizumab pegol, Cetirizine, Cevimeline, Chloral hydrate, Chloroquine, Chlorothiazide, Chloroxylenol, Chlorpromazine, Chlorpropamide, Chlorthalidone, Chlorzoxazone, Cholic Acid, Choline C 11, Choline magnesium trisalicylate, Choline salicylate, Chondroitin sulfate, Chromic chloride, Chromic citrate, Chromic nitrate, Chromium, Chromium gluconate, Chromium nicotinate, Chromous sulfate, Cicletanine, Cidofovir, Cilastatin, Cilostazol, Cimetidine, Cimicoxib, Ciprofloxacin, Cisplatin, Clevidipine, Clobazam, Clofarabine, Clofenamide, Clomipramine, Clonazepam, Clonixin, Clopamide, Clorazepic acid, Clorexolone, Clove oil, Clozapine, Codeine, Colchicine, Colistimethate, Colistin, Conivaptan, Conjugated estrogens, Corifollitropin alfa, Cyanocobalamin, Cyclopenthiazide, Cyclosporine, Cyclothiazide, Dabigatran etexilate, Dabrafenib, Dacarbazine, Dalfampridine, Dapagliflozin, Daptomycin, Deferiprone, Delafloxacin, Desipramine, Desmopressin, Desvenlafaxine, Deutetrabenazine, Dexibuprofen, Dexketoprofen, Dexmedetomidine, Dexpanthenol, Dexrazoxane, Dextran, Diatrizoate, Diazepam, Diazoxide, Dichlorobenzyl alcohol, Diclofenac, Diclofenamide, Dicyclomine, Didanosine, Dienogest, Difenpiramide, Diflunisal, Difluocortolone, Digoxin, Dihydrostreptomycin, Dimercaprol, Dimetacrine, Dimethyl sulfoxide, Dinoprostone, Disopyramide, DL-Methylephedrine, Dobutamine, Dolutegravir, Dopamine, Doripenem, Doxacurium, Doxepin, Doxycycline, Dronedarone, Drospirenone, Droxicam, Droxidopa, Duloxetine, Dyphylline, Edoxaban, Edrophonium, Efonidipine, Emtricitabine, Enalapril, Enalaprilat, Enasidenib, Enzalutamide, Epirizole, Epitizide, Eplerenone, Epoprostenol, Ertapenem, Ertugliflozin, Esomeprazole, Estazolam, Estradiol, Estradiol acetate, Estradiol cypionate, Estradiol dienanthate, Estradiol valerate, Estrone sulfate, Eszopiclone, Etacrynic acid, Etafedrine, Ethambutol, Ethenzamide, Ethoxzolamide, Etodolac, Etofenamate, Etomidate, Etonogestrel, Etoperidone, Etoricoxib, Eucalyptus oil, Evening primrose oil, Ezogabine, Famotidine, Favipiravir, Fenbufen, Fenofibrate, Fenofibric acid, Fenoldopam, Fenoprofen, Fenproporex, Fenquizone, Fentanyl, Fentiazac, Fesoterodine, Firocoxib, Flavoxate, Floctafenine, Flomoxef, Florbetaben (18F), Florbetapir (18F), Floxuridine, Fluconazole, Flucytosine, Fludeoxyglucose (18F), Flumazenil, Flunixin, Fluocinolone acetonide, Flupirtine, Flurazepam, Flurbiprofen, Flutamide, Fluvoxamine, Folic acid, Fomepizole, Fondaparinux, Formestane, Foscarnet, Fosfomycin, Fosinopril, Framycetin, Furosemide, Gabapentin enacarbil, Gadobenic acid, Gadodiamide, Gadofosveset trisodium, Gadopentetic acid, Gadoteric acid, Gadoteridol, Ganciclovir, Gemcitabine, Gemfibrozil, Geneticin, Gentamicin, Gentamicin C1a, Gimeracil, Givosiran, Glipizide, Glutaric Acid, Glycerol phenylbutyrate, Golodirsen, Goserelin, Guacetisal, Guanethidine, Guanfacine, Guanidine, Haloperidol, Human adenovirus e serotype 4 strain cl-68578 antigen, Hydralazine, Hydrochlorothiazide, Hydroflumethiazide, Hydrolyzed Cephalothin, Hydromorphone, Hydroxocobalamin, Hydroxyethyl Starch, Hygromycin B, Ibuprofen, Ibuproxam, Ibutilide, Icatibant, Icosapent, Idarucizumab, Idebenone, Ifosfamide, Imidafenacin, Imidazole salicylate, Imipramine, Indapamide, Indigotindisulfonic acid, Indisulam, Indobufen, Indomethacin, Indoprofen, Inosine pranobex, Inositol, Inotersen, Invert sugar, Iobenguane sulfate I-123, Iodixanol, Ioflupane I-123, Iopromide, Iothalamic acid, Ioversol, Ioxilan, Ipecac, Ipilimumab, Isepamicin, Isoflavone, Isoniazid, Isosorbide, Isosorbide mononitrate, Isosulfan blue, Isotretinoin, Isoxicam, Isradipine, Ivosidenib, Ixazomib, Kanamycin, Kebuzone, Ketamine, Ketazolam, Ketoprofen, Ketorolac, Labetalol, Lamivudine, Lamotrigine, Lansoprazole, Latamoxef, Ledipasvir, Lenalidomide, Lenvatinib, Lesinurad, Letermovir, Leucovorin, Leuprolide, Levobupivacaine, Levocarnitine, Levocetirizine, Levofloxacin, Levomilnacipran, Levosalbutamol, Liothyronine, Liotrix, Lisinopril, Lithium carbonate, Lithium cation, Lithium citrate, Lithium hydroxide, Lixisenatide, Lofexidine, Lonazolac, Lopinavir, Loracarbef, Lorazepam, Lorcaserin, Lornoxicam, Lorpiprazole, Loxoprofen, Lubiprostone, Lumiracoxib, Macitentan, Magnesium carbonate, Magnesium chloride, Magnesium hydroxide, Magnesium salicylate, Magnesium trisilicate, Mangafodipir, Mannitol, Maprotiline, Mebutizide, Mecamylamine, Meclofenamic acid, Medroxyprogesterone acetate, Mefenamic acid, Mefruside, Megestrol acetate, Melatonin, Meloxicam, Melperone, Memantine, Meperidine, Mepivacaine, Mercaptopurine, Meropenem, Mersalyl, Mesalazine, Metamfetamine, Metamizole, Metaxalone, Metformin, Methadone, Methazolamide, Methimazole, Methotrexate, Methoxsalen, Methyclothiazide, Methyldopa, Methylene blue, Methylnaltrexone, Methylphenidate, Methyltestosterone, Meticrane, Metoclopramide, Metolazone, Metoprolol, Metyrapone, Midazolam, Migalastat, Milnacipran, Milrinone, Minocycline, Mirabegron, Mofebutazone, Morniflumate, Moxisylyte, Muzolimine, Mycophenolate mofetil, Mycophenolic acid, N-acetyltyrosine, N-methylnicotinamide, Nabumetone, Nadolol, Naldemedine, Nalmefene, Naloxone, Naproxen, Nateglinide, Neamine, Nedaplatin, Nedocromil, Nefazodone, Neomycin, Netilmicin, Nicorandil, Nifedipine, Nifenazone, Nilutamide, Nimesulide, Nisoldipine, Nitric Oxide, Nitroaspirin, Nitrofurantoin, Nitroprusside, Novobiocin, NS-398, Octinoxate, Olsalazine, Opium, Ouabain, Oxabolone cipionate, Oxacillin, Oxaprozin, Oxazepam, Oxybenzone, Oxyphenbutazone, Oxyquinoline, Oxytetracycline, Paliperidone, Palonosetron, Pamidronic acid, Pantoprazole, Parecoxib, Paromomycin, Patent Blue, Pegaptanib, Peginesatide, Pemetrexed, Penbutolol, Pentaerythritol tetranitrate, Pentamidine, Pentastarch, Pentetic acid, Pentobarbital, Pentostatin, Pentoxifylline, Perindopril, Permethrin, Phenazopyridine, Phenelzine, Phentolamine, Phenylbutazone, Pholcodine, Phosphocreatine, Phosphoric acid, Phylloquinone, Picosulfuric acid, Pidotimod, Pindolol, Piperacillin, Piracetam, Piretanide, Pirlindole, Piroxicam, Pirprofen, Pitolisant, Plazomicin, Plerixafor, Polyethylene glycol 400, Polythiazide, Pomalidomide, Potassium, Potassium acetate, Potassium bicarbonate, Potassium cation, Potassium chloride, Potassium citrate, Potassium nitrate, Potassium perchlorate, Potassium sulfate, Pradigastat, Pralatrexate, Pralidoxime, Pramipexole, Prasugrel, Pravastatin, Prednisone, Pregabalin, Probenecid, Procainamide, Procaine benzylpenicillin, Proglumetacin, Promethazine, Propacetamol, Propantheline, Propiverine, Propranolol, Propyphenazone, Proquazone, Prucalopride, Puromycin, Pyrantel, Pyrazinamide, Pyridoxine, Pyrithione, Quetiapine, Quinethazone, Quinidine, Rabeprazole, Ramelteon, Ranitidine, Ranolazine, Rasagiline, Reserpine, Resorcinol, Ribavirin, Ribostamycin, Rifampicin, Rivaroxaban, Rizatriptan, Robenacoxib, Rofecoxib, Roflumilast, Rolofylline, Ropivacaine, Rosiglitazone, Rosuvastatin, Rubella virus vaccine, Rucaparib, Ruxolitinib, Sacubitril, Salbutamol, Salicylamide, Salicylic acid, Salmon calcitonin, Salsalate, Saxagliptin, SC-236, Secobarbital, Selenious acid, Selenium, Sibutramine, Sisomicin, Sitagliptin, Sodium acetate, Sodium aurothiomalate, Sodium fluoride, Sodium sulfate, Sofosbuvir, Solriamfetol, Sorafenib, Sorbitol, Spiradoline, Spironolactone, Stiripentol, Streptomycin, Strontium chloride, Sucralfate, Sulbactam, Sulfadiazine, Sulfamethoxazole, Sulfasalazine, Sulindac, Sumatriptan, Suxibuzone, Synthetic Conjugated Estrogens, A, Synthetic Conjugated Estrogens, B, Tacrolimus, Tadalafil, Tafamidis, Talniflumate, Tamsulosin, Tasimelteon, Taurocholic acid, Tazobactam, Technetium Tc-99m exametazime, Technetium Tc-99m mebrofenin, Technetium Tc-99m oxidronate, Technetium Tc-99m pyrophosphate, Teduglutide, Tegafur, Telavancin, Temazepam, Temozolomide, Tenidap, Tenofovir, Tenofovir alafenamide, Tenofovir disoproxil, Tenoxicam, Tepoxalin, Terbutaline, Teriflunomide, Testolactone, Testosterone, Testosterone cypionate, Testosterone enanthate, Testosterone propionate, Testosterone undecanoate, Tetracycline, Tetradecyl hydrogen sulfate (ester), Theobromine, Thiabendazole, Thiethylperazine, Tiapride, Tiaprofenic acid, Ticlopidine, Tienilic acid, Tiludronic acid, Timolol, Tinidazole, Tinoridine, Tiopronin, Tiotropium, Tirofiban, Tixocortol, Tobramycin, Tocopherol, Tolazamide, Tolbutamide, Tolcapone, Tolfenamic acid, Tolmetin, Toloxatone, Tolterodine, Tolvaptan, Topiramate, Topiroxostat, Topotecan, Torasemide, Tositumomab, Tramadol, Trametinib, trans-2-hydroxycinnamic acid, Triamterene, Triazolam, Trichlormethiazide, Triethylenetetramine, Trifluridine, Trimebutine, Trimethoprim, Trimetrexate, Tropisetron, Typhoid Vaccine Live, Ularitide, Vaborbactam, Valaciclovir, Valbenazine, Valdecoxib, Valganciclovir, Valproic acid, Vancomycin, Varenicline, Varicella Zoster Vaccine (Live/attenuated), Venlafaxine, Verapamil, Vibrio cholerae CVD 103-HgR strain live antigen, Vilanterol, Viloxazine, Vortioxetine, Warfarin, Xipamide, Yellow Fever Vaccine, Zaleplon, Zaltoprofen, Zanamivir, Zidovudine, Zomepirac, Zonisamide</data>
  <data key="d13">Oseltamivir</data>
  <data key="d14">https://www.drugbank.ca/structures/DB00198/image.svg</data>
  <data key="d15">Drug</data>
  <data key="d16">3</data>
  <data key="d17">0.0020604395604395605</data>
  <data key="d18">2.832219327064688e-06</data>
  <data key="d19">3.0976988687174026e-73</data>
  <data key="d20">0</data>
  <data key="d21">176</data>
  <data key="d22">#FC5F67</data>
  <data key="d23">#FB3640</data>
</node>
<node id="Neuraminidase">
  <data key="d24">NA</data>
  <data key="d0">P11485</data>
  <data key="d25">Not Available</data>
  <data key="d26">Influenza A virus (strain A/Chile/1/1983 H1N1)</data>
  <data key="d27">Not Available</data>
  <data key="d28">Not Available</data>
  <data key="d29">Virion membrane</data>
  <data key="d30"></data>
  <data key="d31">Influenza A virus (strain A/Chile/1/1983 H1N1)</data>
  <data key="d32">Oseltamivir</data>
  <data key="d33">https://www.drugbank.ca/polypeptides/P11485</data>
  <data key="d13">Neuraminidase</data>
  <data key="d14">https://cdn.rcsb.org/images/structures/ot/not available/not available_model-1.jpeg</data>
  <data key="d15">Target</data>
  <data key="d16">1</data>
  <data key="d17">0.0012362637362637362</data>
  <data key="d18">0.0</data>
  <data key="d19">1.7884572757223917e-73</data>
  <data key="d20">0</data>
  <data key="d21">0</data>
  <data key="d22">#12EAEA</data>
  <data key="d23">#0EBEBE</data>
</node>
<node id="Sialidase-1">
  <data key="d24">NEU1</data>
  <data key="d0">Q99519</data>
  <data key="d25">Not Available</data>
  <data key="d26">Humans</data>
  <data key="d27">Enzyme</data>
  <data key="d28">Hydrolase</data>
  <data key="d29">Lysosome membrane</data>
  <data key="d30">CTSA, GLB1</data>
  <data key="d31">Intellectual Disability, Primary malignant neoplasm, Carcinoma, Mammary Neoplasms, Adenocarcinoma, Lysosomal Storage Diseases, Congenital Abnormality, Autoimmune Diseases, Eye Abnormalities, Nervous System Neoplasms, Storage disease, Infectious Lung Disorder, Secondary Neoplasm</data>
  <data key="d32">Oseltamivir</data>
  <data key="d33">https://www.drugbank.ca/polypeptides/Q99519</data>
  <data key="d13">Sialidase-1</data>
  <data key="d14">https://cdn.rcsb.org/images/structures/ot/not available/not available_model-1.jpeg</data>
  <data key="d15">Target</data>
  <data key="d16">1</data>
  <data key="d17">0.0012362637362637362</data>
  <data key="d18">0.0</data>
  <data key="d19">1.7884572757223917e-73</data>
  <data key="d20">0</data>
  <data key="d21">0</data>
  <data key="d22">#12EAEA</data>
  <data key="d23">#0EBEBE</data>
</node>
<node id="Sialidase-2">
  <data key="d24">NEU2</data>
  <data key="d0">Q9Y3R4</data>
  <data key="d25">2F25</data>
  <data key="d26">Humans</data>
  <data key="d27">Enzyme</data>
  <data key="d28">Hydrolase</data>
  <data key="d29">Cytoplasm</data>
  <data key="d30"></data>
  <data key="d31"></data>
  <data key="d32">2-deoxy-2,3-dehydro-N-acetylneuraminic acid, Zanamivir, Oseltamivir, 5-ACETAMIDO-5,6-DIHYDRO-4-HYDROXY-6-ISOBUTOXY-4H-PYRAN-2-CARBOXYLIC ACID</data>
  <data key="d33">https://www.drugbank.ca/polypeptides/Q9Y3R4</data>
  <data key="d13">Sialidase-2</data>
  <data key="d14">https://cdn.rcsb.org/images/structures/f2/2f25/2f25_assembly-1.jpeg</data>
  <data key="d15">Target</data>
  <data key="d16">1</data>
  <data key="d17">0.0012362637362637362</data>
  <data key="d18">0.0</data>
  <data key="d19">1.7884572757223917e-73</data>
  <data key="d20">0</data>
  <data key="d21">0</data>
  <data key="d22">#12EAEA</data>
  <data key="d23">#0EBEBE</data>
</node>
<node id="Prednisolone acetate">
  <data key="d0">DB15566</data>
  <data key="d1">CC(=O)OCC(=O)[C@]1(CC[C@@H]2[C@@]1(C[C@@H]([C@H]3[C@H]2CCC4=CC(=O)C=C[C@]34C)O)C)O</data>
  <data key="d2">Not Available</data>
  <data key="d3">Not Available</data>
  <data key="d4">Not Available</data>
  <data key="d5">Not Available</data>
  <data key="d6">Not Available</data>
  <data key="d7">Glucocorticoid receptor</data>
  <data key="d8">Cytochrome P450 3A4</data>
  <data key="d9">Corticosteroid-binding globulin, Serum albumin</data>
  <data key="d10">Solute carrier organic anion transporter family member 1A2, Multidrug resistance protein 1</data>
  <data key="d11">Transcription factor</data>
  <data key="d12">(R)-warfarin, (S)-Warfarin, 1-Testosterone, 1,10-Phenanthroline, 16-Bromoepiandrosterone, 19-norandrostenedione, 1alpha-Hydroxyvitamin D5, 1alpha,24S-Dihydroxyvitamin D2, 2,4-thiazolidinedione, 4-hydroxycoumarin, 4-Hydroxytestosterone, 5-androstenedione, 9-aminocamptothecin, Abametapir, Abediterol, Abemaciclib, Acalabrutinib, Acarbose, Aceclofenac, Acemetacin, Acenocoumarol, Acetohexamide, Acetyldigitoxin, Acetyldigoxin, Acetylsalicylic acid, Acotiamide, Adenovirus type 7 vaccine live, AICA ribonucleotide, Albendazole, Albiglutide, Alclofenac, Alcuronium, Alectinib, Alfacalcidol, Allicin, Allylestrenol, Alminoprofen, Alogliptin, Alpelisib, Ambenonium, AMG-222, Aminoglutethimide, Aminophenazone, Aminophylline, Amiodarone, Amlodipine, Amphotericin B, Anagliptin, Androstenediol, Androstenedione, Anthrax immune globulin human, Anthrax vaccine, Antipyrine, Antrafenine, Aprotinin, Arbutamine, Arformoterol, Aripiprazole, Aripiprazole lauroxil, Astemizole, Atamestane, Atazanavir, Atracurium, Atracurium besylate, Axitinib, Azapropazone, Azithromycin, Azosemide, Bacillus calmette-guerin substrain connaught live antigen, Bacillus calmette-guerin substrain danish 1331 live antigen, Bacillus calmette-guerin substrain tice live antigen, Balaglitazone, Balsalazide, Bambuterol, Baricitinib, Batefenterol, BCG vaccine, Becocalcidiol, Bendroflumethiazide, Benfluorex, Benorilate, Benoxaprofen, Benzoic acid, Benzthiazide, Benzydamine, Bicalutamide, Bisegliptin, Bitolterol, Bolandiol, Bolasterone, Boldenone, Bortezomib, Bosutinib, Brentuximab vedotin, Brigatinib, Bromocriptine, Buformin, Bumadizone, Bumetanide, Busulfan, Cabazitaxel, Cabergoline, Calcifediol, Calcitriol, Calusterone, Canagliflozin, Capsaicin, Carbamazepine, Carbaspirin calcium, Carbutamide, Carmegliptin, Carprofen, Celecoxib, Celiprolol, Cenobamate, Cephalexin, Ceritinib, Chlormadinone, Chlorothiazide, Chlorpromazine, Chlorpropamide, Chlorthalidone, Cholecalciferol, Cholestyramine, Choline magnesium trisalicylate, Ciglitazone, Cimicoxib, Cinchocaine, Cinoxacin, Ciprofloxacin, Cisapride, Cisatracurium, Cisplatin, Clenbuterol, Clomipramine, Clonazepam, Clonidine, Clonixin, Cloprostenol, Clorindione, Clostebol, Clostridium tetani toxoid antigen (formaldehyde inactivated), Cobimetinib, Conivaptan, Copanlisib, Corticorelin ovine triflutate, Corynebacterium diphtheriae toxoid antigen (formaldehyde inactivated), Coumaphos, Coumarin, Crizotinib, Cyclopenthiazide, Cyclophosphamide, Cyclosporine, Cyclothiazide, Cyproterone acetate, Dabrafenib, Dacomitinib, Danazol, Dapagliflozin, Dasatinib, Decamethonium, Deferasirox, Delafloxacin, Demecarium, Demegestone, Deslanoside, Desogestrel, Dexibuprofen, Dexketoprofen, Dichlorvos, Diclofenac, Dicoumarol, Dienogest, Diethylcarbamazine, Diethylstilbestrol, Difenpiramide, Difloxacin, Diflunisal, Digitoxin, Digoxin, Dihydroergocornine, Dihydroergocristine, Dihydroergocryptine, Dihydroergotamine, Dihydrotachysterol, Diphenadione, Disopyramide, Distigmine, Dobutamine, Docetaxel, Dofetilide, Donepezil, Doxacurium, Doxazosin, Doxercalciferol, Doxofylline, Doxorubicin, Dronedarone, Drospirenone, Droxicam, Droxidopa, Dulaglutide, Duloxetine, Dutogliptin, Duvelisib, Ebastine, Ebola Zaire vaccine (live, attenuated), Ebselen, Edrophonium, Eldecalcitol, Elexacaftor, Elocalcitol, Empagliflozin, Enasidenib, Englitazone, Enoxacin, Enrofloxacin, Entrectinib, Ephedra sinica root, Ephedrine, Epinephrine, Epirizole, Epitestosterone, Epitizide, Erdafitinib, Ergocalciferol, Ergotamine, Erlotinib, Ertugliflozin, Estradiol, Estradiol benzoate, Estradiol cypionate, Estradiol valerate, Estrone sulfate, Eszopiclone, Etacrynic acid, Etafedrine, Ethenzamide, Ethinylestradiol, Ethyl biscoumacetate, Ethynodiol diacetate, Etodolac, Etofenamate, Etonogestrel, Etoposide, Etoricoxib, Etynodiol, Everolimus, Evogliptin, Exenatide, Famciclovir, Fenbufen, Fenofibrate, Fenoprofen, Fenoterol, Fenthion, Fentiazac, Firocoxib, Fleroxacin, Floctafenine, Fluasterone, Fluindione, Flumequine, Flunixin, Fluoxymesterone, Flurbiprofen, Flurbiprofen axetil, Formestane, Formoterol, Fosaprepitant, Fosphenytoin, Furosemide, G17DT, Galantamine, Gallamine, Gallamine triethiodide, Garenoxacin, Gastric inhibitory polypeptide, Gatifloxacin, Gemifloxacin, Gemigliptin, Gestodene, Gestrinone, GI-5005, Gilteritinib, Ginkgo biloba, Gitoformate, Glibornuride, Gliclazide, Glimepiride, Glipizide, Gliquidone, Glisoxepide, GLPG-0492, Glyburide, Glycerol phenylbutyrate, Glycine betaine, Glymidine, Gosogliptin, Gossypol, Grepafloxacin, Guacetisal, Guar gum, Haemophilus influenzae type B capsular polysaccharide meningococcal outer membrane protein conjugate antigen, Haemophilus influenzae type B strain 1482 capsular polysaccharide tetanus toxoid conjugate antigen, Haemophilus influenzae type B strain 20752 capsular polysaccharide tetanus toxoid conjugate antigen, Haloperidol, Hepatitis A Vaccine, Hepatitis B Vaccine (Recombinant), Hexafluronium, Hexoprenaline, Human adenovirus e serotype 4 strain cl-68578 antigen, Human rabies virus immune globulin, Huperzine A, Hyaluronidase, Hyaluronidase (human recombinant), Hyaluronidase (ovine), Hydrochlorothiazide, Hydroflumethiazide, Hydroxyprogesterone caproate, Ibuprofen, Ibuproxam, Icosapent, Idelalisib, Ifosfamide, Imidazole salicylate, Indacaterol, Indapamide, Indobufen, Indomethacin, Indoprofen, Inecalcitol, Influenza A virus A/Brisbane/59/2007(H1N1) antigen (propiolactone inactivated), Influenza A virus A/Brisbane/59/2007(H1N1) hemagglutinin antigen (propiolactone inactivated), Influenza A virus A/California/7/2009 (H1N1) live (attenuated) antigen, Influenza A virus A/California/7/2009 X-181 (H1N1) antigen (propiolactone inactivated), Influenza A virus A/California/7/2009 X-181 (H1N1) hemagglutinin antigen (propiolactone inactivated), Influenza A virus A/Perth/16/2009 (H3N2) live (attenuated) antigen, Influenza A virus A/Uruguay/716/2007(H3N2) antigen (propiolactone inactivated), Influenza A virus A/Victoria/210/2009 X-187 (H3N2) antigen (formaldehyde inactivated), Influenza A virus A/Victoria/210/2009 X-187 (H3N2) hemagglutinin antigen (formaldehyde inactivated), Influenza B virus B/Brisbane/60/2008 antigen (formaldehyde inactivated), Influenza B virus B/Brisbane/60/2008 antigen (propiolactone inactivated), Influenza B virus B/Brisbane/60/2008 hemagglutinin antigen (formaldehyde inactivated), Influenza B virus B/Brisbane/60/2008 hemagglutinin antigen (propiolactone inactivated), INGN 225, Insulin aspart, Insulin beef, Insulin degludec, Insulin detemir, Insulin glargine, Insulin glulisine, Insulin human, Insulin lispro, Insulin peglispro, Insulin pork, Insulin tregopil, Ipidacrine, Ipragliflozin, Irinotecan, Isavuconazole, Isoetharine, Isoflurophate, Isoniazid, Isoprenaline, Isosorbide, Isoxicam, Ivosidenib, Ixabepilone, Ixazomib, Japanese encephalitis virus strain sa 14-14-2 antigen (formaldehyde inactivated), Kebuzone, Ketamine, Ketoprofen, Ketorolac, Lacosamide, Lanatoside C, Lefamulin, Levacetylmethadol, Levofloxacin, Levomilnacipran, Levonorgestrel, Levosalbutamol, Licofelone, Linagliptin, Liraglutide, Lixisenatide, Lobeglitazone, Lomefloxacin, Lomitapide, Lonazolac, Lonidamine, Lorazepam, Lornoxicam, Loxoprofen, Lumateperone, Lumiracoxib, Lynestrenol, Magnesium salicylate, Maxacalcitol, Mebutizide, Mecasermin, Mechlorethamine, Meclofenamic acid, Medical Cannabis, Medroxyprogesterone acetate, Mefenamic acid, Mefloquine, Megestrol acetate, Meloxicam, Memantine, Meperidine, Mesalazine, Mesterolone, Mestranol, Metahexamide, Metamizole, Metenolone, Metformin, Methanesulfonyl Fluoride, Methotrexate, Methyclothiazide, Methylphosphinic Acid, Methylprednisone, Methyltestosterone, Methysergide, Metildigoxin, Metoclopramide, Metocurine, Metocurine iodide, Metolazone, Metoprolol, Metreleptin, Metrifonate, Mibolerone, Midostaurin, Mifepristone, Miglitol, Milnacipran, Minaprine, Mitiglinide, Mitotane, Mivacurium, Moderna COVID-19 Vaccine, Modified vaccinia ankara, Mofebutazone, Morniflumate, Moxifloxacin, Nabumetone, Nalidixic acid, Nandrolone, Nandrolone decanoate, Nandrolone phenpropionate, Naproxen, Nateglinide, NBI-6024, Nemonoxacin, Neosaxitoxin, Neostigmine, Neratinib, Netoglitazone, Netupitant, Nicorandil, Nifenazone, Nilotinib, Nimesulide, Nintedanib, Nitroaspirin, Nizatidine, NN344, Nomegestrol, Nomegestrol acetate, Norelgestromin, Norepinephrine, Norethindrone enanthate, Norethisterone, Norethynodrel, Norfloxacin, Norgestimate, Norgestrel, Norgestrienone, Nortriptyline, NS-398, Octylphenoxy polyethoxyethanol, Ofloxacin, Olaparib, Oliceridine, Olodaterol, Olsalazine, Omarigliptin, Orbifloxacin, Orciprenaline, Ormeloxifene, Osimertinib, Oxandrolone, Oxaprozin, Oxolinic acid, Oxymetholone, Oxyphenbutazone, p-Coumaric acid, Paclitaxel, Palbociclib, Pancuronium, Panobinostat, Paraoxon, Parecoxib, Paricalcitol, Pazopanib, Pazufloxacin, Pefloxacin, Pegvisomant, Pentamidine, Perampanel, Pertussis vaccine, PEV3A, Pexidartinib, PF-00610355, Phenformin, Phenindione, Phenprocoumon, Phenserine, Phentermine, Phenylacetic acid, Phenylbutazone, Phenylbutyric acid, Phenylephrine, Phenylpropanolamine, Phenytoin, Physostigmine, Pimozide, Pioglitazone, Pipecuronium, Pipemidic acid, Pirbuterol, Piretanide, Piroxicam, Pirprofen, Pitolisant, Polmacoxib, Polythiazide, Pomalidomide, Ponatinib, Posiphen, Pramlintide, Pranlukast, Prasterone sulfate, Procainamide, Procaine, Procaterol, Prochlorperazine, Profenamine, Progesterone, Proglumetacin, Propacetamol, Propyphenazone, Proquazone, Protokylol, Prucalopride, Prulifloxacin, Pyrantel, Pyridostigmine, Quinethazone, Quingestanol, Quinidine, Quinine, R,S-Warfarin alcohol, Rabies virus inactivated antigen, A, Rabies virus inactivated antigen, B, Racepinephrine, Ranolazine, Rapacuronium, Regorafenib, Regramostim, Remogliflozin etabonate, Repaglinide, Retapamulin, Ribociclib, Rindopepimut, Ritodrine, Ritonavir, Rivastigmine, Rivoglitazone, Robenacoxib, Rocuronium, Rofecoxib, Roflumilast, Romidepsin, Rosiglitazone, Rosoxacin, Rosuvastatin, Rotavirus vaccine, Rubella virus vaccine, Rufinamide, Rufloxacin, Ruxolitinib, S,R-Warfarin alcohol, Salbutamol, Salicylamide, Salicylic acid, Salmeterol, Salsalate, Sarafloxacin, Satralizumab, Saxagliptin, SC-236, Segesterone acetate, Semaglutide, Seocalcitol, Siponimod, Sirolimus, Sitafloxacin, Sitagliptin, Smallpox (Vaccinia) Vaccine, Live, Sonidegib, Sorafenib, Sotagliflozin, Sparfloxacin, SRP 299, St. John's Wort, Stanozolol, Succinylcholine, Sulfadiazine, Sulfamethoxazole, Sulfasalazine, Sulfisoxazole, Sulindac, Sulpiride, Sunitinib, Suvorexant, Suxibuzone, Tacrine, Tacrolimus, Talniflumate, Tamoxifen, Tasimelteon, Taspoglutide, Taxifolin, Tazemetostat, Tecemotide, Technetium Tc-99m ciprofloxacin, Temafloxacin, Temsirolimus, Teneligliptin, Tenidap, Teniposide, Tenofovir, Tenofovir alafenamide, Tenoxicam, Tepoxalin, Terbutaline, Terfenadine, Testosterone, Testosterone cypionate, Testosterone enantate benzilic acid hydrazone, Testosterone enanthate, Testosterone propionate, Testosterone succinate, Testosterone undecanoate, TG4010, Theophylline, Thiotepa, Tianeptine, Tiaprofenic acid, Ticlopidine, Tinoridine, Tioclomarol, Tirzepatide, Tofogliflozin, Tolazamide, Tolbutamide, Tolfenamic acid, Tolmetin, Tolvaptan, Torasemide, Trabectedin, Tramadol, Trastuzumab emtansine, Trestolone, Trestolone acetate, Tretamine, Trichlormethiazide, Triflupromazine, Trilostane, Triptolide, Troglitazone, Trovafloxacin, Tubocurarine, Tucatinib, Typhoid vaccine, Typhoid Vaccine Live, Typhoid Vi polysaccharide vaccine, Tyrothricin, Ulipristal, Valdecoxib, Vandetanib, Varicella Zoster Vaccine (Live/attenuated), Varicella Zoster Vaccine (Recombinant), Vecuronium, Vemurafenib, Venetoclax, Vibrio cholerae CVD 103-HgR strain live antigen, Vilanterol, Vildagliptin, Vinblastine, Vincristine, Vindesine, Vinflunine, Vinorelbine, Vitamin D, Vitespen, Voglibose, Vorapaxar, Warfarin, Yellow Fever Vaccine, Yersinia pestis 195/p antigen (formaldehyde inactivated), Zafirlukast, Zaltoprofen, Zanubrutinib, Ziprasidone, Zolpidem, Zomepirac, Zuclopenthixol</data>
  <data key="d13">Prednisolone acetate</data>
  <data key="d14">https://www.drugbank.ca/structures/DB15566/image.svg</data>
  <data key="d15">Drug</data>
  <data key="d16">1</data>
  <data key="d17">0.12809690468503898</data>
  <data key="d18">0.0</data>
  <data key="d19">3.0674295178708056e-06</data>
  <data key="d20">0</data>
  <data key="d21">0</data>
  <data key="d22">#FC5F67</data>
  <data key="d23">#FB3640</data>
</node>
<node id="Diphenhydramine">
  <data key="d0">DB01075</data>
  <data key="d1">CN(C)CCOC(C1=CC=CC=C1)C2=CC=CC=C2</data>
  <data key="d2">D, R</data>
  <data key="d3">D04, R06</data>
  <data key="d4">R06A, D04A</data>
  <data key="d5">R06AA, D04AA</data>
  <data key="d6">R06AA52, D04AA33, D04AA32, R06AA02</data>
  <data key="d7">Histamine H1 receptor, Muscarinic acetylcholine receptor M2</data>
  <data key="d8">Cytochrome P450 2D6, Cytochrome P450 2C9, Cytochrome P450 2C19, Prostaglandin G/H synthase 1</data>
  <data key="d9"></data>
  <data key="d10">Solute carrier family 22 member 2, Solute carrier family 22 member 5</data>
  <data key="d11">Membrane receptor, Membrane receptor</data>
  <data key="d12">(R)-warfarin, (S)-Warfarin, 1-(2-Phenylethyl)-4-phenyl-4-acetoxypiperidine, 1,10-Phenanthroline, 2,5-Dimethoxy-4-ethylamphetamine, 2,5-Dimethoxy-4-ethylthioamphetamine, 4-Bromo-2,5-dimethoxyamphetamine, 4-Methoxyamphetamine, 5-methoxy-N,N-dimethyltryptamine, 7-Nitroindazole, 7,8-Dichloro-1,2,3,4-tetrahydroisoquinoline, Abatacept, Abediterol, Abexinostat, Abiraterone, Acebutolol, Acenocoumarol, Acepromazine, Aceprometazine, Acetazolamide, Acetohexamide, Acetophenazine, Acetyl sulfisoxazole, Acetyldigoxin, Acetylglycinamide chloral hydrate, Aclidinium, Acotiamide, Acrivastine, Adalimumab, Adenosine, Adinazolam, Adipiplon, Adrafinil, Afelimomab, Agmatine, Agomelatine, Ajmaline, Ajulemic acid, Alaproclate, Alcuronium, Alfaxalone, Alfentanil, Alfuzosin, Alimemazine, Allobarbital, Alloin, Almotriptan, Alogliptin, Alosetron, Alpelisib, Alphacetylmethadol, Alphaprodine, Alprazolam, Alprenolol, Alverine, Amantadine, Ambenonium, Amibegron, Amifampridine, Amineptine, Aminophenazone, Amiodarone, Amisulpride, Amitraz, Amitriptyline, Amitriptylinoxide, Amobarbital, Amodiaquine, Amoxapine, Amperozide, Amphetamine, Amprenavir, Anagrelide, Anakinra, Aniracetam, Anisodamine, Anisotropine methylbromide, Antazoline, Antipyrine, Apalutamide, APD791, Apixaban, Apomorphine, Apremilast, Aprepitant, Aprindine, Aprobarbital, Apronalide, Aprotinin, Arachidonic Acid, Aranidipine, Arbaclofen Placarbil, Arbutamine, Arformoterol, Aripiprazole, Aripiprazole lauroxil, Armodafinil, Arotinolol, Arsenic trioxide, Artemether, Artenimol, Asenapine, Astemizole, Asunaprevir, Atazanavir, Atenolol, Atomoxetine, Atovaquone, Atracurium, Atracurium besylate, Atropine, Avapritinib, Avasimibe, Avatrombopag, Azaperone, Azatadine, AZD-3043, Azelastine, Azimilide, Azithromycin, Baclofen, Bambuterol, Barbexaclone, Barbital, Batefenterol, Beclamide, Bedaquiline, Benactyzine, Bencyclane, Bendroflumethiazide, Benidipine, Benmoxin, Benperidol, Bentazepam, Benzatropine, Benzbromarone, Benzhydrocodone, Benzilone, Benzoctamine, Benzodiazepine, Benzphetamine, Benzquinamide, Benzthiazide, Benzyl alcohol, Benzylpenicilloyl polylysine, Bepridil, Berotralstat, Betahistine, Betaxolol, Bethanidine, Bevantolol, Bevonium, Bexarotene, Bezitramide, Bicalutamide, Bicifadine, Bifemelane, Bifeprunox, Bilastine, Biperiden, Bisacodyl, Bisoxatin, Bitolterol, BL-1020, Black cohosh, Blonanserin, Bopindolol, Bornaprine, Bortezomib, Bosentan, Botulinum toxin type A, Botulinum Toxin Type B, Bretylium, Brexanolone, Brexpiprazole, Brilaroxazine, Brimonidine, Brivaracetam, Brofaromine, Bromazepam, Bromisoval, Bromocriptine, Bromperidol, Brompheniramine, Brotizolam, Bucindolol, Buclizine, Bufotenine, Bufuralol, Bunaftine, Bupivacaine, Bupranolol, Buprenorphine, Bupropion, Buserelin, Buspirone, Butabarbital, Butalbital, Butaperazine, Butobarbital, Butorphanol, Butriptyline, Butylscopolamine, Butyrfentanyl, Cabergoline, Cabozantinib, Calcium polycarbophil, Camazepam, Camylofin, Canakinumab, Candesartan, Candesartan cilexetil, Cannabidiol, Cannabidivarin, Cannabinol, Capecitabine, Capsaicin, Captodiame, Carbamazepine, Carbinoxamine, Carboxymethylcellulose, Carbromal, Carbutamide, Carfentanil, Carfentanil, C-11, Cariporide, Cariprazine, Carisbamate, Carisoprodol, Caroxazone, Carvedilol, Castor oil, Cathinone, Celecoxib, Celiprolol, Ceritinib, Cerivastatin, Cerlapirdine, Certolizumab pegol, Cetirizine, Cevimeline, Chloral hydrate, Chlorcyclizine, Chlordiazepoxide, Chlorhexadol, Chlormezanone, Chloroprocaine, Chloroquine, Chlorothiazide, Chlorpheniramine, Chlorphenoxamine, Chlorphentermine, Chlorproethazine, Chlorpromazine, Chlorpropamide, Chlorprothixene, Chlorthalidone, Chlorzoxazone, Cholecalciferol, Choline, Cibenzoline, Ciclesonide, Cicletanine, Cilansetron, Cilostazol, Cimetidine, Cimetropium, Cinacalcet, Cinazepam, Cinchocaine, Cinitapride, Cinnarizine, Cinolazepam, Cinoxacin, Ciprofloxacin, Cirazoline, Cisapride, Cisatracurium, Cisplatin, Citalopram, Clarithromycin, Clemastine, Clenbuterol, Clevidipine, Clidinium, Clobazam, Clofarabine, Clofazimine, Clomethiazole, Clomipramine, Clonazepam, Clonidine, Clopenthixol, Clopidogrel, Cloranolol, Clorazepic acid, Clorgiline, Clothiapine, Clotiazepam, Cloxazolam, Clozapine, Cobicistat, Cocaine, Coumaphos, Coumarin, Crizotinib, CUDC-101, CUDC-907, Curcumin sulfate, Cyamemazine, Cyclizine, Cyclobarbital, Cyclobenzaprine, Cyclopenthiazide, Cyclopentolate, Cyclophosphamide, Cyclopropane, Cyclosporine, Cycrimine, Cyproheptadine, Dabrafenib, Dacomitinib, Dalfampridine, Dantrolene, Dantron, Dapagliflozin, Dapoxetine, Dapsone, Darifenacin, Dasabuvir, Dasatinib, Deacetylbisacodyl, Deanol, Debrisoquine, Decamethonium, Degarelix, Dehydrocholic acid, Delafloxacin, Delamanid, Delavirdine, Delorazepam, Demecarium, Deoxyepinephrine, Deramciclane, Desflurane, Desipramine, Desloratadine, Desogestrel, Desomorphine, Desvenlafaxine, Detomidine, Deutetrabenazine, Dexbrompheniramine, Dexchlorpheniramine, Dexchlorpheniramine maleate, Dexetimide, Dexfenfluramine, Dexibuprofen, Dexloxiglumide, Dexmedetomidine, Dexmethylphenidate, Dextofisopam, Dextroamphetamine, Dextromoramide, Dextropropoxyphene, Dexverapamil, Dezocine, Diacerein, Diamorphine, Diazepam, Dibenzepin, Dichloralphenazone, Dichlorvos, Diclofenac, Dicoumarol, Dicyclomine, Diethyl ether, Diethylcarbamazine, Diethylpropion, Diethylstilbestrol, Difemerine, Difenoxin, Difloxacin, Digitoxin, Digoxin, Dihexyverine, Dihydro-2-thioxo-5-((5-(2-(trifluoromethyl)phenyl)-2-furanyl)methyl)-4,6(1H,5H)-pyrimidinedione, Dihydrocodeine, Dihydroergotamine, Dihydroetorphine, Dihydromorphine, Diltiazem, Dimenhydrinate, Dimetacrine, Dimethyl sulfoxide, Dimethyltryptamine, Dimetindene, Diphemanil, Diphenidol, Diphenoxylate, Dipotassium phosphate, Disopyramide, Distigmine, Disulfiram, Dixyrazine, DL-Methylephedrine, Dobutamine, Doconexent, Docusate, Dofetilide, Dolasetron, Domoic Acid, Domperidone, Donepezil, Dopamine, Dopexamine, Doramectin, Dosulepin, Dotarizine, Doxacurium, Doxazosin, Doxefazepam, Doxepin, Doxofylline, Doxorubicin, Doxylamine, DPDPE, Dronabinol, Dronedarone, Droperidol, Drotebanol, Droxidopa, Duloxetine, Dyclonine, Ebastine, Ecopipam, Edivoxetine, Edrophonium, Efavirenz, Efonidipine, Elagolix, Eletriptan, Eliglustat, Eltanolone, Eltoprazine, Eluxadoline, Emapalumab, Emedastine, Emepronium, Emetonium iodide, Emodin, Emylcamate, Enasidenib, Encainide, Enclomiphene, Encorafenib, Enflurane, Enoxacin, Entacapone, Entinostat, Entrectinib, Enzalutamide, Epanolol, Eperisone, Ephedra sinica root, Ephedrine, Epinastine, Epinephrine, Epitizide, Eplivanserin, Erdafitinib, Ergoloid mesylate, Ergometrine, Eribulin, Erlotinib, Erythromycin, Esatenolol, Escitalopram, Esketamine, Eslicarbazepine, Eslicarbazepine acetate, Esmirtazapine, Esmolol, Esreboxetine, Estazolam, Estradiol, Estradiol acetate, Estradiol benzoate, Estradiol cypionate, Estradiol dienanthate, Estradiol valerate, Estrone, Estrone sulfate, Eszopiclone, Etafedrine, Etanautine, Etanercept, Ethadione, Ethanol, Ethchlorvynol, Ethinylestradiol, Ethosuximide, Ethotoin, Ethyl loflazepate, Ethylmorphine, Etifoxine, Etilefrine, Etiracetam, Etizolam, Etodolac, Etomidate, Etoperidone, Etoricoxib, Etorphine, Etravirine, Etybenzatropine, Everolimus, Ezogabine, Fabomotizole, Famotidine, Famphur, Farnesyl diphosphate, Farnesyl thiopyrophosphate, Fazadinium bromide, Febarbamate, Fedratinib, Felbamate, Felodipine, Fencamfamin, Fendiline, Fenfluramine, Fenofibrate, Fenoterol, Fenozolone, Fenpiverinium, Fentanyl, Fenthion, Fenyramidol, Fesoterodine, Flavoxate, Flecainide, Fleroxacin, Flibanserin, Floxuridine, Fluanisone, Fluconazole, Fludiazepam, Fluindione, Flumequine, Flunarizine, Flunitrazepam, Fluorouracil, Fluoxetine, Flupentixol, Fluphenazine, Flurazepam, Flurbiprofen, Fluspirilene, Fluticasone propionate, Fluvastatin, Fluvoxamine, Formoterol, Foscarnet, Fosphenytoin, Fospropofol, Fostemsavir, Frangula purshiana bark, Frovatriptan, Furazolidone, Fusidic acid, Gabapentin, Gabapentin enacarbil, Gaboxadol, Gadobenic acid, Galantamine, Gallamine, Gallamine triethiodide, Gallopamil, gamma-Hydroxybutyric acid, Gantacurium, Garenoxacin, Gatifloxacin, Gedocarnil, Gefitinib, Gemfibrozil, Gemifloxacin, Genistein, Gepefrine, Gepirone, Geranylgeranyl diphosphate, Gilteritinib, Ginkgo biloba, Givinostat, Givosiran, Glasdegib, Glibornuride, Gliclazide, Glimepiride, Glipizide, Gliquidone, Glisoxepide, Glucagon, Glutethimide, Glyburide, Glycerin, Glycerol phenylbutyrate, Glycine betaine, Glycopyrronium, Golimumab, Goserelin, Granisetron, Grepafloxacin, Guanabenz, Guanfacine, GW842166, Halazepam, Halofantrine, Haloperidol, Halothane, Harmaline, Heptabarbital, Hexafluronium, Hexamethonium, Hexapropymate, Hexobarbital, Hexocyclium, Hexoprenaline, Higenamine, Histamine, Histrelin, Homatropine, Homatropine methylbromide, Huperzine A, Hyaluronidase, Hyaluronidase (human recombinant), Hyaluronidase (ovine), Hydracarbazine, Hydrochlorothiazide, Hydrocodone, Hydroflumethiazide, Hydromorphone, Hydroxychloroquine, Hydroxyurea, Hydroxyzine, Hyoscyamine, Hypericin, Ibandronate, Ibipinabant, Ibrutinib, Ibutilide, Idalopirdine, Idarubicin, Ifenprodil, Iferanserin, Ifosfamide, Iloperidone, Imagabalin, Imatinib, Imidafenacin, Imipramine, Imipramine oxide, Indacaterol, Indalpine, Indapamide, Indenolol, Indiplon, Indisulam, Indomethacin, Infliximab, Inotersen, Iofetamine I-123, Ipecac, Ipidacrine, Ipratropium, Iprazochrome, Iprindole, Iproclozide, Iproniazid, Irbesartan, Isavuconazole, Isocarboxazid, Isoetharine, Isoflurane, Isoflurophate, Isometheptene, Isoniazid, Isoprenaline, Isopropamide, Isoxsuprine, Isradipine, Istradefylline, Itraconazole, Ivabradine, Ivosidenib, JNJ-26489112, Ketamine, Ketanserin, Ketazolam, Ketobemidone, Ketoconazole, Ketorolac, Ketotifen, Konjac mannan, Labetalol, Lacidipine, Lacosamide, Lactitol, Lactulose, Lamivudine, Lamotrigine, Landiolol, Lanicemine, Lansoprazole, Lapatinib, Lasmiditan, Lefamulin, Leflunomide, Lemborexant, Lenvatinib, Lercanidipine, Lesinurad, Letermovir, Leuprolide, Levacetylmethadol, Levetiracetam, Levobetaxolol, Levocabastine, Levocetirizine, Levodopa, Levofloxacin, Levomilnacipran, Levonordefrin, Levorphanol, Levosalbutamol, Levosimendan, Licofelone, Lidocaine, Lidoflazine, Linaclotide, Linagliptin, Linezolid, Lisdexamfetamine, Lisuride, Lithium carbonate, Lithium cation, Lobeglitazone, Lofentanil, Lofepramine, Lofexidine, Lomefloxacin, Lonafarnib, Loperamide, Lopinavir, Loprazolam, Lorajmine, Loratadine, Lorazepam, Lorcainide, Lorcaserin, Lormetazepam, Lornoxicam, Lorpiprazole, Lortalamine, Losartan, Lovastatin, Loxapine, Lubiprostone, Lumacaftor, Lumateperone, Lumefantrine, Lumiracoxib, Lurasidone, Lynestrenol, Lysergic acid diethylamide, m-Chlorophenylpiperazine, Macimorelin, Magnesium, Magnesium carbonate, Magnesium cation, Magnesium citrate, Magnesium glycinate, Magnesium hydroxide, Magnesium oxide, Magnesium peroxide, Magnesium sulfate, Magnesium trisilicate, Manidipine, Maprotiline, Mazaticol, Mazindol, Mebanazine, Mebeverine, Mebicar, Mebutamate, Mecamylamine, Mechlorethamine, Meclizine, Medazepam, Medetomidine, Medical Cannabis, Medifoxamine, Medroxyprogesterone acetate, Mefenamic acid, Mefenorex, Mefloquine, Melatonin, Melitracen, Meloxicam, Melperone, Memantine, Mepenzolate, Meperidine, Mephedrone, Mephenoxalone, Mephentermine, Mephenytoin, Mepindolol, Meprobamate, Meptazinol, Mepyramine, Mequitazine, Mesoridazine, Mestranol, Metahexamide, Metamfetamine, Metaraminol, Metaxalone, Metergoline, Metformin, Methadone, Methadyl acetate, Methanesulfonyl Fluoride, Methantheline, Methapyrilene, Methaqualone, Metharbital, Methimazole, Methocarbamol, Methohexital, Methotrimeprazine, Methoxamine, Methoxyflurane, Methoxyphenamine, Methscopolamine, Methscopolamine bromide, Methsuximide, Methyclothiazide, Methylcellulose, Methylene blue, Methylenedioxyethamphetamine, Methylpentynol, Methylphenobarbital, Methylphosphinic Acid, Methylthioninium, Methyprylon, Methysergide, Metixene, Metoclopramide, Metocurine, Metocurine iodide, Metolazone, Metoprolol, Metrifonate, Metronidazole, Metyrosine, Mexiletine, Mianserin, Mibefradil, Miconazole, Midazolam, Midodrine, Midomafetamine, Midostaurin, Mifepristone, Milnacipran, Minaprine, Mineral oil, Minocycline, Mirabegron, Mirtazapine, Mivacurium, Mizolastine, MK-212, MMDA, Mocetinostat, Moclobemide, Modafinil, Moexipril, Molindone, Monopotassium phosphate, Montelukast, Moperone, Moricizine, Morphine, Mosapramine, Mosapride, Moxifloxacin, Moxonidine, MRK-409, N-(2-hydroxybenzyl)-2,5-dimethoxy-4-cyanophenylethylamine, Nabilone, Nabiximols, Nabumetone, Nadolol, Nafamostat, Naftidrofuryl, Nalbuphine, Nalidixic acid, Naloxegol, Naltrexone, Naluzotan, Naphazoline, Naratriptan, Naronapride, Nateglinide, Nebivolol, Nefazodone, Nefiracetam, Nelfinavir, Nemonoxacin, Neocitrullamon, Neosaxitoxin, Neostigmine, Netupitant, Nevirapine, Niacin, Nialamide, Niaprazine, Nicardipine, Nicergoline, Niclosamide, Nicomorphine, Nicotine, Nifedipine, Niguldipine, Nilotinib, Nilutamide, Nilvadipine, Nimodipine, Nisoxetine, Nitrazepam, Nitrendipine, Nitrous oxide, Nizatidine, Nizofenone, Nomifensine, Nordazepam, Norepinephrine, Norfenefrine, Norfloxacin, Norgestimate, Normethadone, Nortriptyline, Noscapine, Nylidrin, Ocinaplon, Octamoxin, Octopamine, Octreotide, Ofloxacin, Olanzapine, Oliceridine, Olodaterol, Omeprazole, Ondansetron, Opipramol, Opium, Orbifloxacin, Orciprenaline, Oritavancin, Orphenadrine, Orvepitant, Osanetant, Osilodrostat, Ospemifene, Otilonium, Oxaflozane, Oxaliplatin, Oxamniquine, Oxandrolone, Oxaprotiline, Oxatomide, Oxazepam, Oxazepam acetate, Oxcarbazepine, Oxiracetam, Oxitriptan, Oxitropium, Oxolinic acid, Oxprenolol, Oxybutynin, Oxycodone, Oxyfedrine, Oxymetazoline, Oxymetholone, Oxymorphone, Oxypertine, Oxyphencyclimine, Oxyphenisatin, Oxyphenisatin acetate, Oxyphenonium, Oxytocin, Pagoclone, Paliperidone, Palmidrol, Palonosetron, Pancuronium, Panobinostat, Papaverine, Paraldehyde, Paramethadione, Paraoxon, Parecoxib, Pargyline, Paroxetine, Pasireotide, Pazopanib, Pazufloxacin, Pefloxacin, Peginterferon alfa-2b, Pegvisomant, Penbutolol, Penfluridol, Pentaerithrityl, Pentamidine, Pentazocine, Penthienate, Pentobarbital, Pentolinium, Perampanel, Perazine, Perflutren, Pergolide, Perhexiline, Periciazine, Perospirone, Perphenazine, Perphenazine enanthate, PF-00610355, Phenacemide, Phenacetin, Phenazocine, Phencyclidine, Phendimetrazine, Phenelzine, Phenethylamine, Pheneturide, Phenformin, Phenglutarimide, Phenibut, Pheniprazine, Pheniramine, Phenmetrazine, Phenobarbital, Phenolphthalein, Phenoperidine, Phenoxypropazine, Phenprobamate, Phenprocoumon, Phenserine, Phensuximide, Phentermine, Phenylbutazone, Phenylbutyric acid, Phenylpropanolamine, Phenytoin, Phosmet, Physostigmine, Piclozotan, Picosulfuric acid, Pilsicainide, Pimavanserin, Pimozide, Pinaverium, Pinazepam, Pindolol, Pipamperone, Pipecuronium, Pipemidic acid, Pipenzolate, Piperaquine, Piperazine, Piperidolate, Pipotiazine, Pirbuterol, Pirenzepine, Piritramide, Pirlindole, Piromidic acid, Piroxicam, Pitavastatin, Pitolisant, Pivagabine, Pivhydrazine, Pizotifen, Plantago ovata seed, Plantago seed, Plecanatide, Poldine, Polycarbophil, Polyethylene glycol, Polythiazide, Pomalidomide, Ponatinib, Posaconazole, Posiphen, Potassium chloride, Potassium sulfate, Pracinostat, Practolol, Prajmaline, Pralsetinib, Pramipexole, Pramlintide, Pranlukast, Prasugrel, Prazepam, Prazosin, Pregabalin, Prenalterol, Prenylamine, Pridinol, Prifinium, Primaquine, Primidone, Probenecid, Probucol, Procainamide, Procaine, Procarbazine, Procaterol, Prochlorperazine, Procyclidine, Profenamine, Progabide, Progesterone, Proguanil, Promazine, Promethazine, Propacetamol, Propafenone, Propanidid, Propantheline, Propiomazine, Propiopromazine, Propiverine, Propofol, Propranolol, Prothipendyl, Protokylol, Protriptyline, Proxibarbal, Prucalopride, Prulifloxacin, PRX-08066, Psilocybin, Pyrantel, Pyrazolam, Pyridostigmine, Pyrithyldione, Quazepam, Quetiapine, Quinethazone, Quinidine, Quinine, Quinupramine, Rabeprazole, Racepinephrine, Raclopride, Ractopamine, Ramelteon, Ramosetron, Ranitidine, Ranolazine, Rapacuronium, Rasagiline, Reboxetine, Regorafenib, Regramostim, Relugolix, Remacemide, Remifentanil, Remimazolam, Remoxipride, Renzapride, Repinotan, Reposal, Reproterol, Reserpine, Revefenacin, Rhein, Ribociclib, Ricolinostat, Rifamycin, Rilmenidine, Rilonacept, Rilpivirine, Riluzole, Rimiterol, Rimonabant, Risperidone, Ritanserin, Ritobegron, Ritodrine, Ritonavir, Rivastigmine, Rizatriptan, Rociverine, Rocuronium, Rofecoxib, Rolapitant, Rolipram, Romidepsin, Romifidine, Ropinirole, Rosiglitazone, Rosoxacin, Rosuvastatin, Rotigotine, Roxithromycin, Rucaparib, Rufinamide, Rufloxacin, Rupatadine, S-Ethylisothiourea, Safinamide, Safrazine, Salbutamol, Salicylic acid, Salmeterol, Salvinorin A, Saquinavir, Sarafloxacin, Saredutant, Sarpogrelate, Satralizumab, Scopolamine, Secobarbital, Secretin human, Secretin porcine, Secukinumab, Selegiline, Selumetinib, Sennosides, Seproxetine, Seratrodast, Serotonin, Sertindole, Sertraline, Sevoflurane, Sibutramine, Sildenafil, Siltuximab, Simendan, Simvastatin, Siponimod, Sitafloxacin, Sitaxentan, SLV319, Sodium ascorbate, Sodium cation, Sodium fluorophosphate, Sodium oxybate, Sodium phosphate, dibasic, Sodium phosphate, dibasic, unspecified form, Sodium phosphate, monobasic, Sodium phosphate, monobasic, unspecified form, Sodium sulfate, Sodium tartrate, Solabegron, Solifenacin, Solriamfetol, Sorafenib, Sorbitol, Sotalol, Sparfloxacin, Sparteine, St. John's Wort, Stiripentol, Styramate, Succinylcholine, Sufentanil, Sulfadiazine, Sulfadimethoxine, Sulfamethizole, Sulfamethoxazole, Sulfamoxole, Sulfaphenazole, Sulfapyridine, Sulfate ion, Sulfinpyrazone, Sulfisoxazole, Sulpiride, Sulthiame, Sultopride, Sumatriptan, Sunitinib, Surinabant, Suvorexant, Synephrine, Tacrine, Tacrolimus, Tafenoquine, Talbutal, Talinolol, Talopram, Tamoxifen, Tamsulosin, Tandospirone, Tandutinib, Tapentadol, Taranabant, Tasimelteon, TD-8954, Technetium Tc-99m ciprofloxacin, Technetium Tc-99m tilmanocept, Tedisamil, Tegaserod, Telavancin, Telithromycin, Temafloxacin, Temazepam, Temefos, Temsirolimus, Tenamfetamine, Teniposide, Tenoxicam, Terbinafine, Terbutaline, Terfenadine, Terlipressin, Terodiline, Tertatolol, Tesmilifene, Testosterone, Testosterone cypionate, Testosterone enanthate, Testosterone undecanoate, Tetrabenazine, Tetrahydrocannabivarin, Tetrahydropalmatine, Tetrazepam, Tetrodotoxin, Tetryzoline, Thalidomide, Theodrenaline, Theophylline, Thiamylal, Thiazinam, Thiethylperazine, Thiocolchicoside, Thiopental, Thiopropazate, Thioproperazine, Thioridazine, Thiotepa, Thiothixene, Thonzylamine, Tiagabine, Tianeptine, Tiapride, Ticagrelor, Ticlopidine, Tiemonium iodide, Tienilic acid, Tiletamine, Tilidine, Timepidium, Timolol, Tiotropium, Tipiracil, Tipranavir, Tizanidine, Tocilizumab, Tofisopam, Tolazamide, Tolbutamide, Tolcapone, Toloxatone, Tolperisone, Tolterodine, Topiramate, Topiroxostat, Torasemide, Toremifene, Trabectedin, Tramadol, Tramazoline, Tramiprosate, Tranilast, Tranylcypromine, Trazodone, Treprostinil, Tretamine, Tretinoin, Tretoquinol, Triazolam, Tricaine, Trichlormethiazide, Trichloroethylene, Triclabendazole, Triclofos, Tridihexethyl, Trifluoperazine, Trifluperidol, Triflupromazine, Trihexyphenidyl, Trimebutine, Trimethadione, Trimethaphan, Trimethobenzamide, Trimethoprim, Trimipramine, Tripelennamine, Triprolidine, Triptorelin, Troglitazone, Tropatepine, Tropicamide, Tropisetron, Trospium, Trovafloxacin, Tryptophan, Tubocurarine, Tucidinostat, Tulobuterol, Tyramine, Tyrothricin, Umeclidinium, Urapidil, Urethane, Vabicaserin, Valbenazine, Valdecoxib, Valnoctamide, Valproate bismuth, Valproic acid, Valpromide, Valsartan, Vandetanib, Vardenafil, Varenicline, Vecuronium, Vemurafenib, Venlafaxine, Veralipride, Verapamil, Vernakalant, Vicriviroc, Vigabatrin, Vilanterol, Vilazodone, Viloxazine, Vinbarbital, Vinblastine, Vinorelbine, Vinpocetine, Vinyl ether, Vinylbital, Vismodegib, Voriconazole, Vorinostat, Vortioxetine, Voxelotor, Warfarin, WIN 55212-2, Wortmannin, Xamoterol, Ximelagatran, Xylazine, Xylometazoline, YKP-1358, Yohimbine, Zafirlukast, Zaleplon, Zaltoprofen, Ziconotide, Zidovudine, Zileuton, Zimelidine, Zinc, Ziprasidone, Zolazepam, Zolmitriptan, Zolpidem, Zonisamide, Zopiclone, Zotepine, Zuclopenthixol</data>
  <data key="d13">Diphenhydramine</data>
  <data key="d14">https://www.drugbank.ca/structures/DB01075/image.svg</data>
  <data key="d15">Drug</data>
  <data key="d16">2</data>
  <data key="d17">0.12595047662104059</data>
  <data key="d18">1.1854984418124887e-05</data>
  <data key="d19">5.096240564051349e-07</data>
  <data key="d20">0</data>
  <data key="d21">0</data>
  <data key="d22">#FC5F67</data>
  <data key="d23">#FB3640</data>
</node>
<node id="Histamine H1 receptor">
  <data key="d24">HRH1</data>
  <data key="d0">P35367</data>
  <data key="d25">3RZE</data>
  <data key="d26">Humans</data>
  <data key="d27">Membrane receptor</data>
  <data key="d28">Family A G protein-coupled receptor</data>
  <data key="d29">Cell membrane</data>
  <data key="d30">TAC1</data>
  <data key="d31">Neoplasms, Autoimmune Diseases, Malignant Neoplasms, Cardiovascular Diseases, Colonic Neoplasms, Diabetes Mellitus, Parasitic Diseases, Psychotic Disorders, Primary malignant neoplasm, Mammary Neoplasms, Malignant neoplasm of soft tissue</data>
  <data key="d32">Clemastine, Cetirizine, Terfenadine, Buclizine, Doxylamine, Dexbrompheniramine, Triprolidine, Loratadine, Hydroxyzine, Cinnarizine, Astemizole, Histamine, Azatadine, Meclizine, Carbinoxamine, Olopatadine, Tripelennamine, Brompheniramine, Methdilazine, Maprotiline, Fexofenadine, Desloratadine, Azelastine, Dimenhydrinate, Mequitazine, Diphenhydramine, Emedastine, Chlorpheniramine, Diphenylpyraline, Cyclizine, Bromodiphenhydramine, Alimemazine, Ziprasidone, Olanzapine, Clozapine, Promazine, Trazodone, Benzquinamide, Propiomazine, Ketotifen, Promethazine, Levocabastine, Doxepin, Desipramine, Orphenadrine, Methotrimeprazine, Phenindamine, Pheniramine, Clofedanol, Flunarizine, Aceprometazine, Chlorprothixene, Mirtazapine, Quetiapine, Cyproheptadine, Bepotastine, Epinastine, Mianserin, Tesmilifene, HY10275, SO-101, OBE101, Epicept NP-1, Asenapine, Ocaperidone, Benzatropine, Paliperidone, Aripiprazole, Amitriptyline, Imipramine, Nortriptyline, Escitalopram, Trimipramine, Tolazoline, Alcaftadine, Antazoline, Chloropyramine, Dimetindene, Isothipendyl, Betahistine, Mepyramine, Chlorpromazine, Iloperidone, Citalopram, Zuclopenthixol, Chlorcyclizine, Loxapine, Amoxapine, Butriptyline, Esmirtazapine, Levocetirizine, Cariprazine, Bilastine, Acrivastine, Dexchlorpheniramine maleate, Perospirone, Dosulepin, Rupatadine, Lorpiprazole, Lamotrigine, Pizotifen, Thonzylamine, Aripiprazole lauroxil, Prochlorperazine, Haloperidol, Paroxetine, Risperidone</data>
  <data key="d33">https://www.drugbank.ca/polypeptides/P35367</data>
  <data key="d13">Histamine H1 receptor</data>
  <data key="d14">https://cdn.rcsb.org/images/structures/rz/3rze/3rze_assembly-1.jpeg</data>
  <data key="d15">Target</data>
  <data key="d16">4</data>
  <data key="d17">0.14477877843013678</data>
  <data key="d18">0.0030525747904875415</data>
  <data key="d19">6.687005433413243e-06</data>
  <data key="d20">0</data>
  <data key="d21">141</data>
  <data key="d22">#12EAEA</data>
  <data key="d23">#0EBEBE</data>
</node>
<node id="Muscarinic acetylcholine receptor M2">
  <data key="d24">CHRM2</data>
  <data key="d0">P08172</data>
  <data key="d25">6U1N</data>
  <data key="d26">Humans</data>
  <data key="d27">Membrane receptor</data>
  <data key="d28">Family A G protein-coupled receptor</data>
  <data key="d29">Cell membrane</data>
  <data key="d30">GNG2, GRM8, TAS2R16</data>
  <data key="d31">Mood Disorders, Diabetic Neuropathies, Drug abuse, Drug Use Disorders, Substance Use Disorders, Substance-Related Disorders, Diabetic Polyneuropathies, Mental disorders, Cardiomyopathy, Dilated, Hypertensive disease</data>
  <data key="d32">Atropine, Homatropine methylbromide, Cryptenamine, Diphenidol, Ipratropium, Olanzapine, Oxyphencyclimine, Procyclidine, Carbamoylcholine, Hyoscyamine, Gallamine triethiodide, Tridihexethyl, Triflupromazine, Anisotropine methylbromide, Rocuronium, Benzquinamide, Tolterodine, Promethazine, Doxacurium, Flavoxate, Desipramine, Mivacurium, Methotrimeprazine, Oxybutynin, Pilocarpine, Metocurine, ALKS 27, Nicardipine, Quetiapine, Tiotropium, Ziprasidone, Clozapine, Darifenacin, Cocaine, Pipecuronium, Pancuronium, Disopyramide, Profenamine, Chlorprothixene, Doxepin, Imipramine, Cyproheptadine, Brompheniramine, Tropicamide, Dicyclomine, Scopolamine, Trihexyphenidyl, Solifenacin, Succinylcholine, Maprotiline, Methscopolamine bromide, Dimetindene, Fesoterodine, Bethanechol, Aclidinium, Loxapine, Terfenadine, Glycopyrronium, Umeclidinium, Diphenhydramine, Hexocyclium, Butylscopolamine, Dosulepin, Imidafenacin, Acetylcholine, Homatropine, Pizotifen, Propiverine, Thonzylamine, Rapacuronium, Rociverine, Trimebutine, Aripiprazole lauroxil, Aripiprazole, Methantheline, Metixene, Doxylamine, Propiomazine, Amoxapine, Trimipramine, Meperidine, Cinnarizine, Ketamine, Etoperidone, Revefenacin, Amitriptyline, Paroxetine, Nortriptyline</data>
  <data key="d33">https://www.drugbank.ca/polypeptides/P08172</data>
  <data key="d13">Muscarinic acetylcholine receptor M2</data>
  <data key="d14">https://cdn.rcsb.org/images/structures/u1/6u1n/6u1n_assembly-1.jpeg</data>
  <data key="d15">Target</data>
  <data key="d16">3</data>
  <data key="d17">0.14085106440196637</data>
  <data key="d18">0.0004609293846965341</data>
  <data key="d19">2.252091191892224e-06</data>
  <data key="d20">0</data>
  <data key="d21">17</data>
  <data key="d22">#12EAEA</data>
  <data key="d23">#0EBEBE</data>
</node>
<node id="Defibrotide">
  <data key="d0">DB04932</data>
  <data key="d1">CC(C)C1=C(C=C(C(=C1)C2=NNC(=O)N2C3=CC4=C(C=C3)N(C=C4)C)O)OP(=O)(O)O</data>
  <data key="d2">B</data>
  <data key="d3">B01</data>
  <data key="d4">B01A</data>
  <data key="d5">B01AX</data>
  <data key="d6">B01AX01</data>
  <data key="d7">Adenosine receptor A1, Adenosine receptor A2a, Adenosine receptor A2b</data>
  <data key="d8"></data>
  <data key="d9"></data>
  <data key="d10"></data>
  <data key="d11">Membrane receptor, Membrane receptor, Membrane receptor</data>
  <data key="d12">(1,2,6,7-3H)Testosterone, (R)-warfarin, (S)-Warfarin, 1-Testosterone, 18-methyl-19-nortestosterone, 3,5-Diiodotyrosine, 4-hydroxycoumarin, 4-Hydroxytestosterone, 5beta-dihydrotestosterone, 7,8-Dichloro-1,2,3,4-tetrahydroisoquinoline, Abciximab, Aceclofenac, Acemetacin, Acenocoumarol, Acetylsalicylic acid, Alaproclate, Albutrepenonacog alfa, Alclofenac, Aldesleukin, Alemtuzumab, Allylestrenol, Alminoprofen, Aloxiprin, Alteplase, Altrenogest, Altretamine, Amediplase, Aminophenazone, Aminosalicylic acid, Amphetamine, Amsacrine, Anagrelide, Ancrod, Andexanet alfa, Andrographolide, Anistreplase, Anti-inhibitor coagulant complex, Antihemophilic Factor (Recombinant), PEGylated, Antihemophilic factor human, Antihemophilic factor, human recombinant, Antipyrine, Antithrombin Alfa, Antithrombin III human, Antrafenine, Apixaban, Aprotinin, Ardeparin, Argatroban, Arsenic trioxide, Astaxanthin, Azacitidine, Azapropazone, Azficel-T, Azithromycin, Balsalazide, Bamet-UD2, Belinostat, Bemiparin, Bendamustine, Bendroflumethiazide, Benmoxin, Benorilate, Benoxaprofen, Benzthiazide, Benzydamine, Benzylthiouracil, Beraprost, Beroctocog alfa, Betrixaban, Bexarotene, Biochanin A, Bismuth subsalicylate, Bivalirudin, Blinatumomab, Boldenone, Bortezomib, Bosutinib, Brinase, Brofaromine, Buflomedil, Bumadizone, Busulfan, Butylphthalide, Cabazitaxel, Calcium, Calcium acetate, Calcium carbonate, Calcium cation, Calcium chloride, Calcium citrate, Calcium gluconate, Calcium Phosphate, Calcium threonate, Calusterone, Cangrelor, Capecitabine, Caplacizumab, Carbamazepine, Carbaspirin calcium, Carbimazole, Carboplatin, Carfilzomib, Carmustine, Caroxazone, Carprofen, Catridecacog, Cefacetrile, Cefaclor, Cefadroxil, Cefaloridine, Cefalotin, Cefamandole, Cefamandole nafate, Cefapirin, Cefatrizine, Cefazedone, Cefazolin, Cefbuperazone, Cefcapene, Cefdinir, Cefditoren, Cefepime, Cefetamet, Cefixime, Cefmenoxime, Cefmetazole, Cefminox, Cefodizime, Cefonicid, Cefoperazone, Ceforanide, Cefotaxime, Cefotetan, Cefotiam, Cefoxitin, Cefozopran, Cefpiramide, Cefpirome, Cefpodoxime, Cefprozil, Cefradine, Cefroxadine, Cefsulodin, Ceftaroline fosamil, Ceftazidime, Ceftezole, Ceftibuten, Ceftizoxime, Ceftobiprole, Ceftolozane, Ceftriaxone, Cefuroxime, Celecoxib, Cepeginterferon alfa-2B, Cephalexin, Cephaloglycin, Chenodeoxycholic acid, Chlorambucil, Chloramphenicol, Chlormadinone, Chlorothiazide, Chlorotrianisene, Cholic Acid, Choline magnesium trisalicylate, Choline salicylate, Cilostazol, Cimicoxib, Cisplatin, Citalopram, Cladribine, Clofarabine, Clonixin, Clopidogrel, Cloprostenol, Clorgiline, Cloricromen, Clorindione, Coagulation Factor IX (Recombinant), Coagulation Factor IX Human, Coagulation factor VII human, Coagulation factor VIIa Recombinant Human, Coagulation factor X human, Collagenase clostridium histolyticum, Conjugated estrogens, Coumarin, Cyclopenthiazide, Cyclophosphamide, Cyclothiazide, Cyproterone acetate, Cytarabine, Dabigatran, Dabigatran etexilate, Dacarbazine, Dactinomycin, Dalteparin, Damoctocog alfa pegol, Danaparoid, Dapoxetine, Darexaban, Dasatinib, Daunorubicin, Decitabine, Deferasirox, Dehydrochloromethyltestosterone, Dehydrocholic acid, Demegestone, Deoxycholic acid, Dersalazine, Desirudin, Desmoteplase, Desogestrel, Desvenlafaxine, Dexibuprofen, Dexketoprofen, Dexrazoxane, Dextran, Dibromotyrosine, Diclofenac, Dicoumarol, Dienogest, Diethylstilbestrol, Difenpiramide, Diflunisal, Dinutuximab, Diphenadione, Dipyridamole, Ditazole, Docetaxel, Doxorubicin, Doxycycline, Drospirenone, Drostanolone propionate, Drotrecogin alfa, Droxicam, Duloxetine, Dydrogesterone, Ebselen, Edetate calcium disodium anhydrous, Edetic acid, Edoxaban, Eftrenonacog alfa, Emicizumab, Enoxaparin, Epimestrol, Epirizole, Epirubicin, Epoprostenol, Eptifibatide, Equol, Eribulin, Erythromycin, Escitalopram, Esterified estrogens, Estradiol, Estradiol acetate, Estradiol benzoate, Estradiol cypionate, Estradiol valerate, Estriol, Estrone, Estrone sulfate, Ethenzamide, Ethinylestradiol, Ethyl biscoumacetate, Ethynodiol diacetate, Etodolac, Etofenamate, Etonogestrel, Etoposide, Etoricoxib, Etynodiol, Everolimus, Factor IX Complex (Human), Factor XIII (human), Fenbufen, Fenoprofen, Fentiazac, Ferulic acid, Fibrinogen human, Fibrinolysin, Firocoxib, Floctafenine, Flomoxef, Floxuridine, Flucytosine, Fludarabine, Fluindione, Flunixin, Fluorouracil, Fluoxetine, Flurbiprofen, Flurbiprofen axetil, Fluvoxamine, Fondaparinux, Formebolone, Formic acid, Formononetin, Furazolidone, Gabexate, Gemcitabine, Gemtuzumab ozogamicin, Gestodene, Gestonorone, Gestrinone, Ginkgo biloba, Glucosamine, Glycochenodeoxycholic Acid, Glycocholic acid, Gossypol, Guacetisal, Harmaline, Hemin, Heparin, Hexestrol, Human interferon omega-1, Hydracarbazine, Hydrochlorothiazide, Hydroflumethiazide, Hydroxyprogesterone, Hydroxyprogesterone caproate, Hydroxytyrosol, Hydroxyurea, Hyodeoxycholic Acid, Ibritumomab tiuxetan, Ibrutinib, Ibudilast, Ibuprofen, Ibuproxam, Icosapent, Icosapent ethyl, Idarubicin, Idraparinux, Ifetroban, Ifosfamide, Iloprost, Imatinib, Imidazole salicylate, Indalpine, Indobufen, Indomethacin, Indoprofen, Interferon alfa, Interferon alfa-2a, Recombinant, Interferon alfa-2b, Interferon alfa-n1, Interferon alfa-n3, Interferon alfacon-1, Interferon beta-1b, Interferon gamma-1b, Iproniazid, Irinotecan, Isocarboxazid, Isosorbide, Isoxicam, Ixabepilone, Kallidinogenase, Kebuzone, Ketanserin, Ketoprofen, Ketorolac, Latamoxef, Lenalidomide, Lepirudin, Letaxaban, Levocarnitine, Levomilnacipran, Levonorgestrel, Licofelone, Limaprost, Linezolid, Linsidomine, Lomustine, Lonazolac, Lonidamine, Loracarbef, Lornoxicam, Loxoprofen, Lumiracoxib, Lynestrenol, Magnesium salicylate, Mebanazine, Mebutizide, Mechlorethamine, Meclofenamic acid, Medrogestone, Medroxyprogesterone acetate, Mefenamic acid, Megestrol acetate, Melagatran, Meloxicam, Melphalan, Mercaptopurine, Mesalazine, Mestranol, Metamizole, Methallenestril, Methimazole, Methotrexate, Methyclothiazide, Methyl salicylate, Methyl-1-testosterone, Methylene blue, Methylestrenolone, Methylthiouracil, Mibolerone, Mifepristone, Milnacipran, Minaprine, Mitomycin, Mitoxantrone, Moclobemide, Mofebutazone, Monteplase, Morniflumate, Moroctocog alfa, Moxestrol, Nabumetone, Nadroparin, Nafamostat, Naftopidil, Naproxen, Nefazodone, Nelarabine, Nialamide, Nifenazone, Nilotinib, Nimesulide, Nintedanib, Nitroaspirin, Nomegestrol, Nomegestrol acetate, Nonacog beta pegol, Norelgestromin, Norethindrone enanthate, Norethisterone, Norethynodrel, Norgestimate, Norgestrel, Norgestrienone, NS-398, Obeticholic acid, Obinutuzumab, Octamoxin, Octylphenoxy polyethoxyethanol, Olaparib, Olsalazine, Omacetaxine mepesuccinate, Omega-3 fatty acids, Omega-3-acid ethyl esters, Omega-3-carboxylic acids, Ormeloxifene, Otamixaban, Oxaliplatin, Oxaprozin, Oxyphenbutazone, p-Coumaric acid, Paclitaxel, Palbociclib, Pantothenic acid, Parecoxib, Pargyline, Parnaparin, Paroxetine, Peginterferon alfa-2a, Peginterferon alfa-2b, Peginterferon beta-1a, Pemetrexed, Penicillamine, Pentosan polysulfate, Pentostatin, Pentoxifylline, Phenelzine, Phenindione, Pheniprazine, Phenoxypropazine, Phenprocoumon, Phenyl aminosalicylate, Phenylalanine, Phenylbutazone, Picotamide, Pirlindole, Piroxicam, Pirprofen, Pivhydrazine, Platelet Activating Factor, Polmacoxib, Polyestradiol phosphate, Polythiazide, Pomalidomide, Ponatinib, Potassium citrate, Potassium Iodide, Potassium perchlorate, Prasugrel, Procaine, Procarbazine, Progesterone, Proglumetacin, Promegestone, Propacetamol, Propylthiouracil, Propyphenazone, Proquazone, Protein C, Protein S human, Prothrombin, Protocatechualdehyde, Quinestrol, Quingestanol, Quingestanol acetate, Quinidine, Quinine, Raltitrexed, Ramatroban, Rasagiline, Relcovaptan, Resveratrol, Reteplase, Reviparin, Ridogrel, Ritanserin, Rituximab, Rivaroxaban, Robenacoxib, Rofecoxib, Rusalatide acetate, Ruxolitinib, Safinamide, Safrazine, Salicylamide, Salicylic acid, Salsalate, Sarpogrelate, Saruplase, SC-236, Selegiline, Semuloparin, Seproxetine, Sertraline, Sevoflurane, Sibutramine, Sildenafil, Sirolimus, Sodium citrate, Sorafenib, Stanolone acetate, Streptokinase, Streptozocin, Sugammadex, Sulfasalazine, Sulfinpyrazone, Sulindac, Sulodexide, Susoctocog alfa, Suxibuzone, Synthetic Conjugated Estrogens, A, Synthetic Conjugated Estrogens, B, Tacrolimus, Talniflumate, Tamoxifen, Taurochenodeoxycholic acid, Taurocholic acid, Tauroursodeoxycholic acid, Taxifolin, Tazobactam, Tedizolid phosphate, Temozolomide, Temsirolimus, Tenecteplase, Tenidap, Teniposide, Tenoxicam, Tepoxalin, Tesmilifene, Testosterone, Testosterone cypionate, Testosterone enantate benzilic acid hydrazone, Testosterone enanthate, Testosterone propionate, Testosterone succinate, Testosterone undecanoate, Thalidomide, Thiosalicylic acid, Thiotepa, Tiaprofenic acid, Tibolone, Ticagrelor, Ticlopidine, Tinoridine, Tinzaparin, Tioclomarol, Tioguanine, Tipranavir, Tirofiban, Tocopherylquinone, Tofacitinib, Tolfenamic acid, Tolmetin, Toloxatone, Topotecan, Toremifene, Tositumomab, Trabectedin, Tranilast, Tranylcypromine, Trapidil, Trastuzumab emtansine, Trazodone, Trenonacog alfa, Treprostinil, Trestolone, Trestolone acetate, Triamcinolone, Trichlormethiazide, Triflusal, Triptolide, Trolamine salicylate, Troxerutin, Turoctocog alfa, Turoctocog alfa pegol, Ulipristal, Urokinase, Ursodeoxycholic acid, Valdecoxib, Vatreptacog alfa, Venlafaxine, Vinblastine, Vindesine, Vinorelbine, Vitamin E, Von Willebrand Factor Human, Vorapaxar, Vorinostat, Warfarin, Ximelagatran, Zaltoprofen, Zeranol, Zidovudine, Zimelidine, Zinc citrate, Zomepirac</data>
  <data key="d13">Defibrotide</data>
  <data key="d14">https://www.drugbank.ca/structures/DB04932/image.svg</data>
  <data key="d15">Drug</data>
  <data key="d16">3</data>
  <data key="d17">0.1341358318735466</data>
  <data key="d18">0.0022808806313960955</data>
  <data key="d19">1.56256617495877e-06</data>
  <data key="d20">0</data>
  <data key="d21">108</data>
  <data key="d22">#FC5F67</data>
  <data key="d23">#FB3640</data>
</node>
<node id="Adenosine receptor A1">
  <data key="d24">ADORA1</data>
  <data key="d0">P30542</data>
  <data key="d25">6D9H</data>
  <data key="d26">Humans</data>
  <data key="d27">Membrane receptor</data>
  <data key="d28">Family A G protein-coupled receptor</data>
  <data key="d29">Cell membrane</data>
  <data key="d30">GNAI2, GNB1, GNG2, P2RY12, P2RY4, P2RY13</data>
  <data key="d31">Drug Allergy, Drug toxicity, Adverse reaction to drug, Hypertensive disease, Lung diseases, Respiratory Tract Diseases, Caffeine related disorders, Diabetes Mellitus, Airway Obstruction, Cardiomyopathy, Dilated, Neoplasms, Parkinsonian Disorders, Neuropathy, Neurodegenerative Disorders, Sleep Disorders, Secondary Neoplasm</data>
  <data key="d32">Caffeine, Gabapentin, Tecadenoson, Defibrotide, Rolofylline, Aminophylline, Theophylline, Tonapofylline, Adenosine, Pentoxifylline, Dyphylline, Oxtriphylline, Theobromine, Enprofylline, Naxifylline, Lamotrigine, Cannabidiol, Tramadol, Istradefylline</data>
  <data key="d33">https://www.drugbank.ca/polypeptides/P30542</data>
  <data key="d13">Adenosine receptor A1</data>
  <data key="d14">https://cdn.rcsb.org/images/structures/d9/6d9h/6d9h_assembly-1.jpeg</data>
  <data key="d15">Target</data>
  <data key="d16">4</data>
  <data key="d17">0.15975035075947053</data>
  <data key="d18">0.007918762061245104</data>
  <data key="d19">2.714042189236722e-05</data>
  <data key="d20">0</data>
  <data key="d21">0</data>
  <data key="d22">#12EAEA</data>
  <data key="d23">#0EBEBE</data>
</node>
<node id="Adenosine receptor A2a">
  <data key="d24">ADORA2A</data>
  <data key="d0">P29274</data>
  <data key="d25">3VG9</data>
  <data key="d26">Humans</data>
  <data key="d27">Membrane receptor</data>
  <data key="d28">Family A G protein-coupled receptor</data>
  <data key="d29">Cell membrane</data>
  <data key="d30"></data>
  <data key="d31">Mood Disorders, Drug Allergy, Drug toxicity, Movement Disorders, Cardiomyopathies, Primary, Myocardial Diseases, Secondary, Adverse reaction to drug, Amphetamine-Related Disorders, Cardiomyopathies, Lung diseases, Caffeine related disorders, Diabetes Mellitus, Hypertensive disease, Neoplasms, Congenital Abnormality, Malignant Neoplasms, CNS disorder, Immunologic Deficiency Syndromes, Retinal Diseases, Cerebrovascular accident, Encephalopathies, Parkinsonian Disorders, Leukoencephalopathy, Adult Solid Neoplasm, Hematologic Neoplasms, Pervasive Development Disorder, Neurodegenerative Disorders, Tauopathies, Primary malignant neoplasm</data>
  <data key="d32">Caffeine, Binodenoson, Defibrotide, Atl146e, Apadenoson, Theophylline, Regadenoson, Mefloquine, Adenosine, 4-{2-[(7-amino-2-furan-2-yl[1,2,4]triazolo[1,5-a][1,3,5]triazin-5-yl)amino]ethyl}phenol, Pentoxifylline, Dyphylline, Oxtriphylline, Theobromine, Enprofylline, Doxofylline, Lamotrigine, 8-chlorotheophylline, Istradefylline</data>
  <data key="d33">https://www.drugbank.ca/polypeptides/P29274</data>
  <data key="d13">Adenosine receptor A2a</data>
  <data key="d14">https://cdn.rcsb.org/images/structures/vg/3vg9/3vg9_assembly-1.jpeg</data>
  <data key="d15">Target</data>
  <data key="d16">3</data>
  <data key="d17">0.11560036285303127</data>
  <data key="d18">0.001144216608134134</data>
  <data key="d19">1.787804381296011e-07</data>
  <data key="d20">0</data>
  <data key="d21">175</data>
  <data key="d22">#12EAEA</data>
  <data key="d23">#0EBEBE</data>
</node>
<node id="Adenosine receptor A2b">
  <data key="d24">ADORA2B</data>
  <data key="d0">P29275</data>
  <data key="d25">Not Available</data>
  <data key="d26">Humans</data>
  <data key="d27">Membrane receptor</data>
  <data key="d28">Family A G protein-coupled receptor</data>
  <data key="d29">Cell membrane</data>
  <data key="d30">P2RY11</data>
  <data key="d31">Hypertensive disease, Neoplasms, Diabetes Mellitus, Inflammatory Bowel Diseases, Adenocarcinoma, Adenoma, Malignant Neoplasms, Lung diseases, Malignant neoplasm of mouth, Primary malignant neoplasm, Mammary Neoplasms, Chronic Kidney Diseases</data>
  <data key="d32">Theophylline, Enprofylline, Defibrotide, CVT-6883, Adenosine, Caffeine</data>
  <data key="d33">https://www.drugbank.ca/polypeptides/P29275</data>
  <data key="d13">Adenosine receptor A2b</data>
  <data key="d14">https://cdn.rcsb.org/images/structures/ot/not available/not available_model-1.jpeg</data>
  <data key="d15">Target</data>
  <data key="d16">1</data>
  <data key="d17">0.11552081219617635</data>
  <data key="d18">0.0</data>
  <data key="d19">8.909962699565032e-08</data>
  <data key="d20">0</data>
  <data key="d21">0</data>
  <data key="d22">#12EAEA</data>
  <data key="d23">#0EBEBE</data>
</node>
<node id="TMC-310911">
  <data key="d0">DB15623</data>
  <data key="d1">CC(C)CN(C[C@H]([C@H](CC1=CC=CC=C1)NC(=O)O[C@H]2CO[C@@H]3[C@H]2CCO3)O)S(=O)(=O)C4=CC5=C(C=C4)N=C(S5)NC6CCN(CC6)C7CCCC7</data>
  <data key="d2">Not Available</data>
  <data key="d3">Not Available</data>
  <data key="d4">Not Available</data>
  <data key="d5">Not Available</data>
  <data key="d6">Not Available</data>
  <data key="d7">HIV-1 protease</data>
  <data key="d8"></data>
  <data key="d9"></data>
  <data key="d10"></data>
  <data key="d11">Not Available</data>
  <data key="d12">Adenovirus type 7 vaccine live, Almasilate, Aloglutamol, Alprazolam, Aluminium, Aluminium acetoacetate, Aluminium glycinate, Aluminium phosphate, Aluminum hydroxide, Amiodarone, Anthrax vaccine, Bacillus calmette-guerin substrain connaught live antigen, Bacillus calmette-guerin substrain danish 1331 live antigen, Bacillus calmette-guerin substrain tice live antigen, BCG vaccine, Bismuth subnitrate, Calcium carbonate, Calcium silicate, Carbamazepine, Cimetidine, Cisapride, Clarithromycin, Cyclophosphamide, Dexlansoprazole, Dexrabeprazole, Esomeprazole, Famotidine, Garlic, Human adenovirus e serotype 4 strain cl-68578 antigen, Hydrotalcite, Lafutidine, Lansoprazole, Lavoltidine, Magaldrate, Magnesium carbonate, Magnesium hydroxide, Magnesium oxide, Magnesium peroxide, Magnesium silicate, Magnesium trisilicate, Methantheline, Metiamide, Niperotidine, Nizatidine, Omeprazole, Pantoprazole, Pitavastatin, Rabeprazole, Ranitidine, Roxatidine acetate, Rubella virus vaccine, Salvianolic acid A, Sodium bicarbonate, Sodium zirconium cyclosilicate, Typhoid Vaccine Live, Varicella Zoster Vaccine (Live/attenuated), Vibrio cholerae CVD 103-HgR strain live antigen, Yellow Fever Vaccine</data>
  <data key="d13">TMC-310911</data>
  <data key="d14">https://www.drugbank.ca/structures/DB15623/image.svg</data>
  <data key="d15">Drug</data>
  <data key="d16">1</data>
  <data key="d17">0.0009157509157509158</data>
  <data key="d18">0.0</data>
  <data key="d19">4.650350579691417e-78</data>
  <data key="d20">0</data>
  <data key="d21">0</data>
  <data key="d22">#FC5F67</data>
  <data key="d23">#FB3640</data>
</node>
<node id="HIV-1 protease">
  <data key="d24">HIV-1 protease</data>
  <data key="d0">O90777</data>
  <data key="d25">Not Available</data>
  <data key="d26">Human Immunodeficiency Virus</data>
  <data key="d27">Not Available</data>
  <data key="d28">Not Available</data>
  <data key="d29">Cytoplasmic</data>
  <data key="d30"></data>
  <data key="d31">Human Immunodeficiency Virus</data>
  <data key="d32">Nelfinavir, TMC-310911</data>
  <data key="d33">https://www.drugbank.ca/polypeptides/O90777</data>
  <data key="d13">HIV-1 protease</data>
  <data key="d14">https://cdn.rcsb.org/images/structures/ot/not available/not available_model-1.jpeg</data>
  <data key="d15">Target</data>
  <data key="d16">2</data>
  <data key="d17">0.0013736263736263737</data>
  <data key="d18">9.440731090215627e-07</data>
  <data key="d19">6.576588859589187e-78</data>
  <data key="d20">0</data>
  <data key="d21">140</data>
  <data key="d22">#12EAEA</data>
  <data key="d23">#0EBEBE</data>
</node>
<node id="Fisetin">
  <data key="d0">DB07795</data>
  <data key="d1">C1=CC(=C(C=C1C2=C(C(=O)C3=C(O2)C=C(C=C3)O)O)O)O</data>
  <data key="d2">Not Available</data>
  <data key="d3">Not Available</data>
  <data key="d4">Not Available</data>
  <data key="d5">Not Available</data>
  <data key="d6">Not Available</data>
  <data key="d7">Cyclin homolog, Cyclin-dependent kinase 6</data>
  <data key="d8"></data>
  <data key="d9"></data>
  <data key="d10"></data>
  <data key="d11">Not Available, Enzyme</data>
  <data key="d12"></data>
  <data key="d13">Fisetin</data>
  <data key="d14">https://www.drugbank.ca/structures/DB07795/image.svg</data>
  <data key="d15">Drug</data>
  <data key="d16">2</data>
  <data key="d17">0.0013736263736263737</data>
  <data key="d18">9.440731090215627e-07</data>
  <data key="d19">6.576588859589187e-78</data>
  <data key="d20">0</data>
  <data key="d21">139</data>
  <data key="d22">#FC5F67</data>
  <data key="d23">#FB3640</data>
</node>
<node id="Cyclin homolog">
  <data key="d24">72</data>
  <data key="d0">Q01043</data>
  <data key="d25">2F2C</data>
  <data key="d26">SaHV-2</data>
  <data key="d27">Not Available</data>
  <data key="d28">Not Available</data>
  <data key="d29">Not Available</data>
  <data key="d30"></data>
  <data key="d31">SaHV-2</data>
  <data key="d32">(2S)-2-({6-[(3-Amino-5-chlorophenyl)amino]-9-isopropyl-9H-purin-2-yl}amino)-3-methyl-1-butanol, Fisetin</data>
  <data key="d33">https://www.drugbank.ca/polypeptides/Q01043</data>
  <data key="d13">Cyclin homolog</data>
  <data key="d14">https://cdn.rcsb.org/images/structures/f2/2f2c/2f2c_assembly-1.jpeg</data>
  <data key="d15">Target</data>
  <data key="d16">1</data>
  <data key="d17">0.0009157509157509158</data>
  <data key="d18">0.0</data>
  <data key="d19">4.650350579691417e-78</data>
  <data key="d20">0</data>
  <data key="d21">0</data>
  <data key="d22">#12EAEA</data>
  <data key="d23">#0EBEBE</data>
</node>
<node id="Cyclin-dependent kinase 6">
  <data key="d24">CDK6</data>
  <data key="d0">Q00534</data>
  <data key="d25">1BLX</data>
  <data key="d26">Humans</data>
  <data key="d27">Enzyme</data>
  <data key="d28">Kinase</data>
  <data key="d29">Cytoplasm</data>
  <data key="d30">CCNA2, CCNE1, CCND3, CCND1, CDKN2D, CDKN2C, CDKN2A, CDKN1A, CCND2, CDKN1B</data>
  <data key="d31">Malignant Neoplasms, Cerebrovascular accident, Lymphoma, Autosome Abnormalities, Chromosome Aberrations, Brain Stem Neoplasms, Pontine Tumors, Neoplasms, Primary malignant neoplasm, B-Cell Lymphomas, Hematopoietic Neoplasms, Esophageal Neoplasms, Hypertensive disease, Lymphoproliferative Disorders, Mammary Neoplasms, Adenocarcinoma, Brain Neoplasms, Carcinoma, Congenital chromosomal disease, Endometrial Neoplasms, Prostatic Neoplasms, Skin Neoplasms, Neuroendocrine Tumors, Gastrointestinal Stromal Tumors, Hematologic Neoplasms, Neurodegenerative Disorders</data>
  <data key="d32">Alvocidib, (2S)-2-({6-[(3-Amino-5-chlorophenyl)amino]-9-isopropyl-9H-purin-2-yl}amino)-3-methyl-1-butanol, Fisetin, Palbociclib, Ribociclib, Abemaciclib</data>
  <data key="d33">https://www.drugbank.ca/polypeptides/Q00534</data>
  <data key="d13">Cyclin-dependent kinase 6</data>
  <data key="d14">https://cdn.rcsb.org/images/structures/bl/1blx/1blx_assembly-1.jpeg</data>
  <data key="d15">Target</data>
  <data key="d16">1</data>
  <data key="d17">0.0009157509157509158</data>
  <data key="d18">0.0</data>
  <data key="d19">4.650350579691417e-78</data>
  <data key="d20">0</data>
  <data key="d21">0</data>
  <data key="d22">#12EAEA</data>
  <data key="d23">#0EBEBE</data>
</node>
<node id="Formoterol">
  <data key="d0">DB00983</data>
  <data key="d1">C[C@H](CC1=CC=C(C=C1)OC)NC[C@@H](C2=CC(=C(C=C2)O)NC=O)O</data>
  <data key="d2">R</data>
  <data key="d3">R03</data>
  <data key="d4">R03A</data>
  <data key="d5">R03AC, R03AL, R03AK</data>
  <data key="d6">R03AK07, R03AL11, R03AK11, R03AK09, R03AL05, R03AC13, R03AK08, R03AL09, R03AL10, R03AL07</data>
  <data key="d7">Beta-2 adrenergic receptor, Beta-1 adrenergic receptor, Beta-3 adrenergic receptor</data>
  <data key="d8">Cytochrome P450 2D6, Cytochrome P450 2C19, Cytochrome P450 2C9, Cytochrome P450 2A6, UDP-glucuronosyltransferase 1-8, UDP-glucuronosyltransferase 1-9, UDP-glucuronosyltransferase 2B7, UDP-glucuronosyltransferase 2B15</data>
  <data key="d9">Serum albumin</data>
  <data key="d10">Solute carrier family 22 member 1, Solute carrier family 22 member 3, Solute carrier family 22 member 4, Solute carrier family 22 member 5</data>
  <data key="d11">Membrane receptor, Membrane receptor, Membrane receptor</data>
  <data key="d12">(R)-warfarin, (S)-Warfarin, 1-(2-Phenylethyl)-4-phenyl-4-acetoxypiperidine, 1-benzylimidazole, 2,5-Dimethoxy-4-ethylamphetamine, 2,5-Dimethoxy-4-ethylthioamphetamine, 3-isobutyl-1-methyl-7H-xanthine, 4-Bromo-2,5-dimethoxyamphetamine, 4-Bromo-2,5-dimethoxyphenethylamine, 4-Methoxyamphetamine, 5-methoxy-N,N-dimethyltryptamine, 6-O-benzylguanine, 7-Deazaguanine, 7,8-Dichloro-1,2,3,4-tetrahydroisoquinoline, 7,9-Dimethylguanine, 8-azaguanine, 8-chlorotheophylline, 9-Deazaguanine, 9-Methylguanine, Abatacept, Abediterol, Abexinostat, Abiraterone, Acebutolol, Aceclofenac, Acefylline, Acemetacin, Acenocoumarol, Acepromazine, Aceprometazine, Acetaminophen, Acetohexamide, Acetyl sulfisoxazole, Acetylcholine, Acetyldigoxin, Acetylsalicylic acid, Acrivastine, Acyclovir, Adalimumab, Adenosine, Adrafinil, Afelimomab, Agmatine, Agomelatine, Ajmaline, Ajulemic acid, Albendazole, Alclofenac, Aldosterone, Alfentanil, Alfuzosin, Alimemazine, Aliskiren, Alminoprofen, Almotriptan, Alogliptin, Alosetron, Alpelisib, Alprenolol, Amantadine, Ambrisentan, Amibegron, Amifampridine, Amineptine, Aminophenazone, Aminophylline, Amiodarone, Amisulpride, Amitraz, Amitriptyline, Amitriptylinoxide, Amlodipine, Amodiaquine, Amoxapine, Amphetamine, Amprenavir, Anagrelide, Anakinra, Angiotensin 1-7, Anisodamine, Anisotropine methylbromide, Antazoline, Antipyrine, Antrafenine, Apalutamide, Apixaban, Apomorphine, Apraclonidine, Apremilast, Aprepitant, Aprindine, Arachidonic Acid, Aranidipine, Arbutamine, Arformoterol, Aripiprazole, Aripiprazole lauroxil, Armodafinil, Arotinolol, Arsenic trioxide, Artemether, Artenimol, Asenapine, Astemizole, Asunaprevir, Atazanavir, Atenolol, Atipamezole, Atomoxetine, Atosiban, Atovaquone, Atropine, Avapritinib, Avasimibe, Avatrombopag, Axitinib, Azapropazone, Azatadine, Azelastine, Azimilide, Azithromycin, Azosemide, Balsalazide, Bambuterol, Bamifylline, Barbital, Batefenterol, Bedaquiline, Befunolol, Benactyzine, Benazepril, Benazeprilat, Bencyclane, Bendroflumethiazide, Benidipine, Benmoxin, Benorilate, Benoxaprofen, Benzatropine, Benzbromarone, Benzilone, Benzphetamine, Benzquinamide, Benzthiazide, Benzydamine, Benzyl alcohol, Benzylpenicilloyl polylysine, Bepridil, Berotralstat, Betahistine, Betamethasone, Betamethasone phosphate, Betaxolol, Bethanidine, Bevantolol, Bevonium, Bexarotene, Bicalutamide, Bicifadine, Bietaserpine, Bilastine, Biperiden, Bisoprolol, Bitolterol, Black cohosh, Bopindolol, Bornaprine, Bortezomib, Bosentan, BQ-123, Bretylium, Brexpiprazole, Brimonidine, Brivaracetam, Brofaromine, Bromocriptine, Bromotheophylline, Brompheniramine, Bucindolol, Buclizine, Buflomedil, Buformin, Bufuralol, Bufylline, Bumadizone, Bumetanide, Bunaftine, Bunazosin, Bupivacaine, Bupranolol, Buprenorphine, Bupropion, Buserelin, Buspirone, Butriptyline, Butylscopolamine, Butyrfentanyl, Cabergoline, Cabozantinib, Cadralazine, Cafedrine, Caffeine, Camylofin, Canakinumab, Candesartan, Candesartan cilexetil, Candoxatril, Cannabidiol, Capecitabine, Captopril, Carbamazepine, Carbaspirin calcium, Carbinoxamine, Carbutamide, Cariporide, Cariprazine, Carisoprodol, Caroxazone, Carprofen, Carvedilol, Celecoxib, Celiprolol, Cenobamate, Ceritinib, Cerivastatin, Certolizumab pegol, Cetirizine, Cevimeline, Chenodeoxycholic acid, Chloramphenicol, Chlorcyclizine, Chloride ion, Chloroquine, Chlorothiazide, Chlorpheniramine, Chlorphenoxamine, Chlorphentermine, Chlorpromazine, Chlorpropamide, Chlorprothixene, Chlorthalidone, Chlorzoxazone, Cholecalciferol, Choline, Choline magnesium trisalicylate, Choline salicylate, Cibenzoline, Ciclesonide, Cicletanine, Cilazapril, Cilostazol, Cimetidine, Cimicoxib, Cinacalcet, Cinitapride, Cinnarizine, Cinoxacin, Ciprofloxacin, Cirazoline, Cisapride, Cisplatin, Citalopram, Clarithromycin, Clemastine, Clenbuterol, Clevidipine, Clidinium, Clobazam, Clobetasol, Clobetasol propionate, Clocortolone acetate, Clofazimine, Clofibrate, Clomethiazole, Clomipramine, Clonidine, Clonixin, Clopidogrel, Cloprednol, Cloranolol, Clorgiline, Clozapine, Cobicistat, Cocaine, Codeine, Corticotropin, Cortisone, Cortisone acetate, Cortivazol, Coumaphos, Coumarin, Crizotinib, Cryptenamine, CUDC-101, CUDC-907, Curcumin sulfate, Cyclizine, Cyclopenthiazide, Cyclophosphamide, Cyclosporine, Cyclothiazide, Cycrimine, Cyproheptadine, Cytarabine, Dabrafenib, Dacomitinib, Dapagliflozin, Dapoxetine, Dapsone, Darifenacin, Dasabuvir, Dasatinib, Debrisoquine, Deferasirox, Deflazacort, Degarelix, Delafloxacin, Delamanid, Delapril, Delavirdine, Deoxyepinephrine, Deramciclane, Deserpidine, Desflurane, Desipramine, Desloratadine, Desmopressin, Desogestrel, Desoximetasone, Desvenlafaxine, Detomidine, Deutetrabenazine, Dexamethasone, Dexamethasone isonicotinate, Dexbrompheniramine, Dexchlorpheniramine, Dexchlorpheniramine maleate, Dexetimide, Dexfenfluramine, Dexibuprofen, Dexketoprofen, Dexlansoprazole, Dexloxiglumide, Dexmedetomidine, Dexmethylphenidate, Dexniguldipine, Dexpropranolol, Dexrabeprazole, Dextroamphetamine, Dextromethorphan, Dextropropoxyphene, Dexverapamil, Diacerein, Diazepam, Diazoxide, Dibenzepin, Dichlorvos, Diclofenac, Dicoumarol, Dicyclomine, Diethyl ether, Diethylnorspermine, Diethylpropion, Diethylstilbestrol, Difemerine, Difenpiramide, Difloxacin, Diflunisal, Difluocortolone, Digitoxin, Digoxin, Dihexyverine, Dihydralazine, Dihydrocodeine, Dihydroergocornine, Dihydroergocristine, Dihydroergocryptine, Dihydroergotamine, Diltiazem, Dimenhydrinate, Dimetacrine, Dimethyl sulfoxide, Dimetindene, Dinoprostone, Diphemanil, Diphenhydramine, Diphenidol, Dipivefrin, Disopyramide, Disulfiram, DL-Methylephedrine, Dobutamine, Doconexent, Dofetilide, Dolasetron, Domperidone, Donepezil, Dopamine, Dopexamine, Dosulepin, Dovitinib, Doxapram, Doxazosin, Doxepin, Doxofylline, Doxorubicin, Doxylamine, Dronabinol, Dronedarone, Droperidol, Droxicam, Droxidopa, Duloxetine, Dutasteride, Dyphylline, Ebastine, Ebselen, Efavirenz, Efonidipine, Elagolix, Eletriptan, Eliglustat, Eltrombopag, Emapalumab, Emedastine, Emepronium, Emetonium iodide, Enalapril, Enalaprilat, Enasidenib, Encainide, Enclomiphene, Encorafenib, Endralazine, Enflurane, Enoxacin, Entacapone, Entinostat, Entrectinib, Enzalutamide, Epanolol, Eperisone, Ephedra sinica root, Ephedrine, Epicaptopril, Epinastine, Epinephrine, Epirizole, Epitizide, Eplerenone, Epoprostenol, Eprosartan, Erdafitinib, Ergoloid mesylate, Ergometrine, Ergotamine, Eribulin, Erlotinib, Erythromycin, Esatenolol, Escitalopram, Esketamine, Eslicarbazepine, Eslicarbazepine acetate, Esmirtazapine, Esmolol, Esomeprazole, Estradiol, Estradiol acetate, Estradiol benzoate, Estradiol cypionate, Estradiol dienanthate, Estradiol valerate, Estrone, Estrone sulfate, Etacrynic acid, Etafedrine, Etamiphylline, Etanautine, Etanercept, Ethanol, Ethenzamide, Ethinylestradiol, Ethosuximide, Ethylmorphine, Etilefrine, Etizolam, Etodolac, Etofenamate, Etomidate, Etoricoxib, Etravirine, Etybenzatropine, Everolimus, Ezogabine, Famotidine, Famphur, Farnesyl diphosphate, Farnesyl thiopyrophosphate, Fedratinib, Felbamate, Felodipine, Fenbufen, Fendiline, Fenethylline, Fenfluramine, Fenofibrate, Fenoldopam, Fenoprofen, Fenoterol, Fenozolone, Fenpiverinium, Fentanyl, Fenthion, Fentiazac, Ferulic acid, Fesoterodine, Finasteride, Firocoxib, Flavoxate, Flecainide, Fleroxacin, Flibanserin, Floctafenine, Floxuridine, Fluclorolone, Fluconazole, Fludrocortisone, Fluindione, Flumequine, Flunarizine, Flunisolide, Flunitrazepam, Flunixin, Fluocinolone acetonide, Fluocinonide, Fluocortin, Fluocortolone, Fluorometholone, Fluorouracil, Fluoxetine, Flupentixol, Fluperolone, Fluphenazine, Fluprednidene, Fluprednisolone, Flurazepam, Flurbiprofen, Fluspirilene, Fluticasone, Fluticasone furoate, Fluticasone propionate, Fluvastatin, Fluvoxamine, Fomepizole, Foscarnet, Fosinopril, Fosinoprilat, Fosphenytoin, Fostemsavir, Frovatriptan, Furafylline, Furazolidone, Furosemide, Fusidic acid, Gadobenic acid, Galantamine, Gallamine triethiodide, Gallopamil, Ganciclovir, Garenoxacin, Gatifloxacin, Gefitinib, Gemfibrozil, Gemifloxacin, Genistein, Gepefrine, Geranylgeranyl diphosphate, Gestodene, Gilteritinib, Ginkgo biloba, Givinostat, Givosiran, Glasdegib, Glibornuride, Gliclazide, Glimepiride, Glipizide, Gliquidone, Glisoxepide, Glyburide, Glycerol phenylbutyrate, Golimumab, Goserelin, Granisetron, Grepafloxacin, Guacetisal, Guanabenz, Guanadrel, Guanazodine, Guanethidine, Guanfacine, Guanidine, Guanine, Guanoclor, Guanoxabenz, Guanoxan, GW842166, Halofantrine, Haloperidol, Halothane, Harmaline, Hexamethonium, Hexobarbital, Hexocyclium, Hexoprenaline, Higenamine, Histamine, Histrelin, Homatropine methylbromide, Hydracarbazine, Hydralazine, Hydrochlorothiazide, Hydrocortisone, Hydrocortisone acetate, Hydrocortisone butyrate, Hydrocortisone cypionate, Hydrocortisone succinate, Hydroflumethiazide, Hydromorphone, Hydroxyamphetamine, Hydroxychloroquine, Hydroxyurea, Hydroxyzine, Hyoscyamine, Hypoxanthine, Ibandronate, Ibipinabant, Ibrutinib, Ibuprofen, Ibuproxam, Ibutilide, Icosapent, Idarubicin, Idazoxan, Ifenprodil, Ifosfamide, Iloperidone, Imatinib, Imidafenacin, Imidapril, Imidazole salicylate, Imipramine, Imipramine oxide, Indacaterol, Indapamide, Indenolol, Indinavir, Indisulam, Indobufen, Indomethacin, Indoprofen, Indoramin, Infliximab, Inotersen, Iofetamine I-123, Ipecac, Ipratropium, Iprindole, Iproniazid, Irbesartan, Isavuconazole, Isocarboxazid, Isoetharine, Isoflurane, Isometheptene, Isoniazid, Isoprenaline, Isopropamide, Isoxicam, Isoxsuprine, Isradipine, Istradefylline, Itraconazole, Ivabradine, Ivosidenib, Kebuzone, Ketamine, Ketanserin, Ketobemidone, Ketoconazole, Ketoprofen, Ketorolac, Ketotifen, Labetalol, Lacidipine, Lacosamide, Lamivudine, Lamotrigine, Landiolol, Lansoprazole, Lapatinib, Lefamulin, Leflunomide, Lenvatinib, Lercanidipine, Lesinurad, Letermovir, Letrozole, Leuprolide, Levacetylmethadol, Levamlodipine, Levobetaxolol, Levocabastine, Levocetirizine, Levofloxacin, Levomenthol, Levomilnacipran, Levonordefrin, Levosalbutamol, Levosimendan, Licofelone, Lidocaine, Lidoflazine, Linagliptin, Linezolid, Linsidomine, Lisdexamfetamine, Lisinopril, Lisofylline, Lisuride, Lithium cation, Lobeglitazone, Lobucavir, Lofepramine, Lofexidine, Lomefloxacin, Lonafarnib, Lonazolac, Loperamide, Lopinavir, Lorajmine, Lorcainide, Lorcaserin, Lorlatinib, Lornoxicam, Lorpiprazole, Losartan, Lovastatin, Loxapine, Loxoprofen, Luliconazole, Lumacaftor, Lumefantrine, Lumiracoxib, Lurasidone, Lynestrenol, Lysergic acid diethylamide, Macimorelin, Macitentan, Magnesium, Magnesium salicylate, Manidipine, Maprotiline, Mazaticol, Mebanazine, Mebeverine, Mecamylamine, Meclizine, Meclofenamic acid, Medetomidine, Medical Cannabis, Medroxyprogesterone acetate, Mefenamic acid, Mefenorex, Mefloquine, Melatonin, Melengestrol, Melengestrol acetate, Melitracen, Meloxicam, Melperone, Memantine, Menadione, Mepenzolate, Meperidine, Mephedrone, Mephentermine, Mephenytoin, Mepindolol, Meprednisone, Mepyramine, Mequitazine, Mercaptopurine, Mesalazine, Mesoridazine, Mestranol, Metahexamide, Metamfetamine, Metamizole, Metaraminol, Metergoline, Metformin, Methadone, Methantheline, Methimazole, Methohexital, Methoserpidine, Methotrimeprazine, Methoxamine, Methoxsalen, Methoxyflurane, Methoxyphenamine, Methscopolamine, Methscopolamine bromide, Methsuximide, Methyclothiazide, Methyldopa, Methylene blue, Methylergometrine, Methylphenidate, Methylphenobarbital, Methylprednisolone, Methylprednisolone hemisuccinate, Methysergide, Metixene, Metoclopramide, Metocurine, Metolazone, Metoprolol, Metreleptin, Metronidazole, Metyrapone, Metyrosine, Mexiletine, Mianserin, Mibefradil, Miconazole, Midodrine, Midomafetamine, Midostaurin, Mifepristone, Milnacipran, Minaprine, Minoxidil, Mirabegron, Mirtazapine, Mivacurium, Mizolastine, MMDA, Mocetinostat, Moclobemide, Modafinil, Moexipril, Mofebutazone, Mometasone, Montelukast, Moricizine, Morniflumate, Moxifloxacin, Moxisylyte, Moxonidine, Muzolimine, Nabilone, Nabiximols, Nabumetone, Nadolol, Nafamostat, Naftopidil, Nalidixic acid, Naloxegol, Naluzotan, Naphazoline, Naproxen, Naratriptan, Nateglinide, Naxitamab, Nebivolol, Nefazodone, Nelfinavir, Nemonoxacin, Netupitant, Nevirapine, Niacin, Nialamide, Nicardipine, Nicergoline, Niclosamide, Nicorandil, Nicotine, Nifedipine, Nifenazone, Niguldipine, Nilotinib, Nilutamide, Nilvadipine, Nimesulide, Nimodipine, Nisoldipine, Nitrendipine, Nitroaspirin, Nitroglycerin, Nitroprusside, Nitrous oxide, Nizofenone, Norepinephrine, Norfenefrine, Norfloxacin, Norgestimate, Nortriptyline, Noscapine, NS-398, Nylidrin, Octamoxin, Octopamine, Octreotide, Ofloxacin, Olanzapine, Oliceridine, Olmesartan, Olodaterol, Olsalazine, Omapatrilat, Omeprazole, Ondansetron, Opipramol, Opium, Orbifloxacin, Orciprenaline, Oritavancin, ORM-12741, Orphenadrine, Osilodrostat, Ospemifene, Otilonium, Oxaliplatin, Oxamniquine, Oxandrolone, Oxaprotiline, Oxaprozin, Oxatomide, Oxcarbazepine, Oxitropium, Oxolinic acid, Oxprenolol, Oxtriphylline, Oxybutynin, Oxycodone, Oxyfedrine, Oxymetazoline, Oxymetholone, Oxymorphone, Oxyphenbutazone, Oxyphencyclimine, Oxyphenonium, Oxytocin, Palbociclib, Paliperidone, Palmidrol, Palonosetron, Pancuronium, Panobinostat, Pantoprazole, Papaverine, Paramethadione, Paramethasone, Parecoxib, Pargyline, Paroxetine, Pasireotide, Pazopanib, Pazufloxacin, PCS-499, Pefloxacin, Peginterferon alfa-2b, Peldesine, Penbutolol, Penfluridol, Pentamidine, Penthienate, Pentifylline, Pentobarbital, Pentolinium, Pentoxifylline, Perflutren, Pergolide, Perhexiline, Periciazine, Perindopril, Perindoprilat, Perospirone, Perphenazine, PF-00610355, Phenacetin, Phendimetrazine, Phenelzine, Phenformin, Phenglutarimide, Pheniprazine, Pheniramine, Phenmetrazine, Phenobarbital, Phenoxybenzamine, Phenoxypropazine, Phenprocoumon, Phentermine, Phentolamine, Phenylbutazone, Phenylbutyric acid, Phenylephrine, Phenylpropanolamine, Phenytoin, Phosmet, Piclozotan, Pilocarpine, Pilsicainide, Pimozide, Pinacidil, Pinaverium, Pindolol, Pipecuronium, Pipemidic acid, Pipenzolate, Piperaquine, Piperazine, Piperidolate, Pipotiazine, Pirbuterol, Pirenzepine, Piretanide, Pirlindole, Piromidic acid, Piroxicam, Pirprofen, Pitavastatin, Pitolisant, Pivhydrazine, Pizotifen, Plitidepsin, Poldine, Polythiazide, Ponatinib, Posaconazole, Pracinostat, Practolol, Prajmaline, Pralsetinib, Pramipexole, Pranlukast, Prasugrel, Praziquantel, Prazosin, Prednisolone, Prednisolone acetate, Prednisolone hemisuccinate, Prednisolone phosphate, Prednisone, Prednisone acetate, Prednylidene, Pregabalin, Prenalterol, Prenylamine, Prifinium, Primaquine, Primidone, Probenecid, Probucol, Procainamide, Procaine, Procarbazine, Procaterol, Prochlorperazine, Procyclidine, Profenamine, Progesterone, Proglumetacin, Proguanil, Promazine, Promethazine, Propacetamol, Propafenone, Propantheline, Propentofylline, Propiomazine, Propiverine, Propofol, Propranolol, Propyphenazone, Proquazone, Protokylol, Protriptyline, Proxyphylline, Prulifloxacin, Pseudoephedrine, Quazepam, Quetiapine, Quinapril, Quinaprilat, Quinethazone, Quinidine, Quinine, Quinoline Yellow WS, Quinupramine, Rabeprazole, Racephedrine, Racepinephrine, Ractopamine, Ramelteon, Ramipril, Ramiprilat, Ranitidine, Ranolazine, Rapacuronium, Rasagiline, Rauwolfia serpentina root, Reboxetine, Regorafenib, Relugolix, Remifentanil, Remikiren, Remoxipride, Repinotan, Reproterol, Rescinnamine, Reserpine, Revefenacin, Rhein, Ribociclib, Ricolinostat, Rifabutin, Rifampicin, Rifamycin, Rifapentine, Rifaximin, Rilmenidine, Rilonacept, Rilpivirine, Rimiterol, Rimonabant, Riociguat, Risperidone, Ritanserin, Ritobegron, Ritodrine, Ritonavir, Rizatriptan, Robenacoxib, Rociverine, Rocuronium, Rofecoxib, Rolapitant, Romidepsin, Romifidine, Rosiglitazone, Rosoxacin, Rosuvastatin, Rotigotine, Roxithromycin, Rucaparib, Rufloxacin, Rupatadine, Safinamide, Safrazine, Salbutamol, Salicylamide, Salicylic acid, Salmeterol, Salsalate, Saprisartan, Saquinavir, Sarafloxacin, Saralasin, Satralizumab, SC-236, Scopolamine, Secukinumab, Selegiline, Selexipag, Selpercatinib, Selumetinib, Seproxetine, Seratrodast, Sertindole, Sertraline, Sevoflurane, Sibutramine, Sildenafil, Silodosin, Siltuximab, Simendan, Simvastatin, Siponimod, Sitafloxacin, Sitaxentan, SLV319, Solabegron, Solifenacin, Solriamfetol, Sorafenib, Sotalol, Sparfloxacin, Sparteine, Spermidine, Spermine, Spirapril, Spironolactone, St. John's Wort, Stiripentol, Sufentanil, Sulfadiazine, Sulfadimethoxine, Sulfamethizole, Sulfamethoxazole, Sulfamoxole, Sulfaphenazole, Sulfapyridine, Sulfasalazine, Sulfinpyrazone, Sulfisoxazole, Sulindac, Sulpiride, Sultopride, Sumatriptan, Sunitinib, Surinabant, Suxibuzone, Synephrine, Tacrolimus, Tadalafil, Tafenoquine, Talinolol, Talniflumate, Tamoxifen, Tamsulosin, Tandutinib, Tapentadol, Taxifolin, Technetium Tc-99m ciprofloxacin, Tedisamil, Tegafur, Tegafur-uracil, Tegaserod, Telavancin, Telithromycin, Telmisartan, Temafloxacin, Temefos, Temocapril, Temsirolimus, Tenamfetamine, Tenidap, Teniposide, Tenoxicam, Tepoxalin, Terazosin, Terbinafine, Terbutaline, Terfenadine, Terguride, Terlipressin, Terodiline, Tertatolol, Tesmilifene, Testosterone, Testosterone cypionate, Testosterone enanthate, Testosterone undecanoate, Tetrabenazine, Tetrahydrocannabivarin, Tetrahydropalmatine, Tetryzoline, Thalidomide, Theobromine, Theodrenaline, Theophylline, Thiamine, Thiamylal, Thiopental, Thioproperazine, Thioridazine, Thiothixene, Thonzylamine, Tianeptine, Tiaprofenic acid, Ticagrelor, Ticlopidine, Tiemonium iodide, Tienilic acid, Timepidium, Timolol, Tinoridine, Tiotropium, Tipranavir, Tixocortol, Tizanidine, Tocilizumab, Tocopherylquinone, Tolazamide, Tolazoline, Tolbutamide, Tolcapone, Tolfenamic acid, Tolmetin, Tolonidine, Toloxatone, Tolterodine, Topiramate, Topiroxostat, Torasemide, Toremifene, Trabectedin, Tramadol, Tramazoline, Trandolapril, Tranilast, Tranylcypromine, Trazodone, Treprostinil, Tretinoin, Tretoquinol, Triamcinolone, Trichlormethiazide, Trichloroethylene, Triclabendazole, Tridihexethyl, Trifluoperazine, Triflupromazine, Trihexyphenidyl, Trilostane, Trimazosin, Trimebutine, Trimethadione, Trimethaphan, Trimethoprim, Trimipramine, Tripelennamine, Triprolidine, Triptorelin, Troglitazone, Tropatepine, Trospium, Trovafloxacin, Tubocurarine, Tucidinostat, Tulobuterol, Tyramine, Umeclidinium, Umifenovir, Urapidil, Uric acid, Valbenazine, Valdecoxib, Valomaciclovir, Valproic acid, Valsartan, Vandetanib, Vardenafil, Vemurafenib, Venlafaxine, Verapamil, Vernakalant, Vicriviroc, Vilanterol, Vilazodone, Vinblastine, Vincamine, Vinorelbine, Vismodegib, Voriconazole, Vorinostat, Vortioxetine, Voxelotor, Warfarin, WIN 55212-2, Xamoterol, Xanthine, Xenon, Ximelagatran, Xipamide, Xylazine, Xylometazoline, Yohimbine, Zafirlukast, Zaltoprofen, Zidovudine, Zileuton, Ziprasidone, Zofenopril, Zolmitriptan, Zolpidem, Zomepirac, Zonisamide, Zopiclone, Zuclopenthixol</data>
  <data key="d13">Formoterol</data>
  <data key="d14">https://www.drugbank.ca/structures/DB00983/image.svg</data>
  <data key="d15">Drug</data>
  <data key="d16">3</data>
  <data key="d17">0.12201404743046172</data>
  <data key="d18">1.7308006998728648e-06</data>
  <data key="d19">1.1036210469504997e-06</data>
  <data key="d20">0</data>
  <data key="d21">107</data>
  <data key="d22">#FC5F67</data>
  <data key="d23">#FB3640</data>
</node>
<node id="Beta-2 adrenergic receptor">
  <data key="d24">ADRB2</data>
  <data key="d0">P07550</data>
  <data key="d25">3P0G</data>
  <data key="d26">Humans</data>
  <data key="d27">Membrane receptor</data>
  <data key="d28">Family A G protein-coupled receptor</data>
  <data key="d29">Cell membrane</data>
  <data key="d30">ARRB1, GNG2, GNB1, ADRBK1, ARRB2, GRK5, GNAS, ADRBK2, CFTR, GRK6</data>
  <data key="d31">Cardiomyopathy, Dilated, Lung diseases, Prostatic Neoplasms, Cardiomyopathies, HIV Infections, nervous system disorder, Cardiomyopathies, Primary, Myocardial Diseases, Secondary, Stomach Neoplasms, Viral Encephalitis, Kidney Diseases, Cerebrovascular accident, Autoimmune Diseases, Diabetes Mellitus, Respiration Disorders, Dyslipidemias, Adenocarcinoma, Mental disorders, Signs and Symptoms, Respiratory, Temporomandibular Joint Disorders, Lung Diseases, Obstructive, Inflammatory disorder, Airway Obstruction, Anxiety Disorders, Bone Diseases, Drug abuse, Disorder of eye, Metabolic Diseases, Parasitic Diseases, Respiratory Tract Infections, Retinal Diseases, Retroviridae Infections, B-Cell Lymphomas, Peripheral Vascular Diseases, Meningitis, Bacterial, Lower respiratory tract infection, Caffeine related disorders, Neurodegenerative Disorders, Mood Disorders, Parasitic infection, Chronic inflammatory disorder, Chronic Kidney Diseases, Peripheral Arterial Diseases, Secondary Neoplasm, Infection, Intellectual Disability</data>
  <data key="d32">Carteolol, Orciprenaline, Ritodrine, Terbutaline, Bitolterol, Salmeterol, Formoterol, Salbutamol, Timolol, Propranolol, Labetalol, Bisoprolol, Epinephrine, Pseudoephedrine, Alprenolol, Pindolol, Isoprenaline, Desipramine, Nadolol, Levobunolol, Metipranolol, Arformoterol, Procaterol, Clenbuterol, Carvedilol, Fenoterol, Pirbuterol, Oxprenolol, Penbutolol, Norepinephrine, Bambuterol, Indacaterol, NCX 950, Droxidopa, Metoprolol, Betaxolol, Sotalol, Bevantolol, Acebutolol, Arbutamine, Dobutamine, (S)-carazolol, Dipivefrin, Bopindolol, Bupranolol, Nebivolol, Phenoxybenzamine, Ephedra sinica root, Asenapine, Cabergoline, Isoetharine, Atenolol, Phenylpropanolamine, Olodaterol, Vilanterol, Celiprolol, Levosalbutamol, Befunolol, Tulobuterol, Putrescine, Spermidine, Spermine, Propafenone, Arotinolol, Doxofylline, Protokylol, Racepinephrine, Etafedrine, Bedoradrine, Aripiprazole, Ephedrine, Amiodarone, Amphetamine, Nortriptyline, Trimipramine, Olanzapine, Bethanidine, Mephentermine, Bufuralol, Dihydroergocristine, Ergoloid mesylate, Dihydroergocornine, DL-Methylephedrine, Paroxetine, Cryptenamine</data>
  <data key="d33">https://www.drugbank.ca/polypeptides/P07550</data>
  <data key="d13">Beta-2 adrenergic receptor</data>
  <data key="d14">https://cdn.rcsb.org/images/structures/p0/3p0g/3p0g_assembly-1.jpeg</data>
  <data key="d15">Target</data>
  <data key="d16">3</data>
  <data key="d17">0.14288919868612027</data>
  <data key="d18">0.0009505242752665373</data>
  <data key="d19">6.4667290210043304e-06</data>
  <data key="d20">0</data>
  <data key="d21">138</data>
  <data key="d22">#12EAEA</data>
  <data key="d23">#0EBEBE</data>
</node>
<node id="Beta-1 adrenergic receptor">
  <data key="d24">ADRB1</data>
  <data key="d0">P08588</data>
  <data key="d25">2LSQ</data>
  <data key="d26">Humans</data>
  <data key="d27">Membrane receptor</data>
  <data key="d28">Family A G protein-coupled receptor</data>
  <data key="d29">Cell membrane</data>
  <data key="d30">GNB3, POMC</data>
  <data key="d31">Hypertensive disease, Cardiomyopathy, Dilated, Cardiovascular Diseases, Diabetes Mellitus, Stomach Neoplasms, Heart Diseases, Cardiomyopathies, Autoimmune Diseases, Malignant Neoplasms, Cognition Disorders, Enterovirus Infections, Meningococcal Infections, Delirium, Dementia, Amnestic, Cognitive Disorders, Cerebrovascular accident, Primary malignant neoplasm, Neurocognitive Disorders</data>
  <data key="d32">Esmolol, Betaxolol, Isoetharine, Metoprolol, Atenolol, Timolol, Propranolol, Bisoprolol, Dobutamine, Alprenolol, Pindolol, Isoprenaline, Arbutamine, Acebutolol, Nadolol, Levobunolol, Metipranolol, Carteolol, Labetalol, Epinephrine, Carvedilol, Desipramine, Bevantolol, Practolol, Oxprenolol, Penbutolol, Norepinephrine, Dronedarone, Nebivolol, Droxidopa, Salbutamol, Sotalol, Pirbuterol, Fenoterol, Phenylpropanolamine, Clenbuterol, 4-{[(2S)-3-(tert-butylamino)-2-hydroxypropyl]oxy}-3H-indole-2-carbonitrile, 2-HYDROXYMETHYL-6-OCTYLSULFANYL-TETRAHYDRO-PYRAN-3,4,5-TRIOL, Bopindolol, Bupranolol, Pseudoephedrine, Celiprolol, Ephedra sinica root, Asenapine, Loxapine, Cabergoline, Vortioxetine, Befunolol, Formoterol, Salmeterol, Terbutaline, Putrescine, Spermidine, Spermine, Propafenone, Levobetaxolol, Xamoterol, Arotinolol, Lamotrigine, Racepinephrine, DL-Methylephedrine, Ranolazine, Aripiprazole, Ephedrine, Amiodarone, Amphetamine, Nortriptyline, Trimipramine, Olanzapine, Bethanidine, Mephentermine, Bufuralol, Dihydroergocristine, Ergoloid mesylate, Dihydroergocornine, Paroxetine, Cryptenamine</data>
  <data key="d33">https://www.drugbank.ca/polypeptides/P08588</data>
  <data key="d13">Beta-1 adrenergic receptor</data>
  <data key="d14">https://cdn.rcsb.org/images/structures/ls/2lsq/2lsq_assembly-1.jpeg</data>
  <data key="d15">Target</data>
  <data key="d16">3</data>
  <data key="d17">0.14288919868612027</data>
  <data key="d18">0.0009505242752665373</data>
  <data key="d19">6.4667290210043304e-06</data>
  <data key="d20">0</data>
  <data key="d21">16</data>
  <data key="d22">#12EAEA</data>
  <data key="d23">#0EBEBE</data>
</node>
<node id="Beta-3 adrenergic receptor">
  <data key="d24">ADRB3</data>
  <data key="d0">P13945</data>
  <data key="d25">Not Available</data>
  <data key="d26">Humans</data>
  <data key="d27">Membrane receptor</data>
  <data key="d28">Family A G protein-coupled receptor</data>
  <data key="d29">Cell membrane</data>
  <data key="d30">GNB3, GNAS, POMC</data>
  <data key="d31">Diabetes Mellitus, Hypertensive disease, Dyslipidemias, Malignant Neoplasms, Primary malignant neoplasm, Metabolic Diseases, Neoplasms, Periodontal Diseases, Colonic Neoplasms, Connective Tissue Diseases, Endometrial Neoplasms, Lung diseases, Cardiomyopathies, Congenital vascular anomaly</data>
  <data key="d32">Norepinephrine, Propranolol, Amibegron, Droxidopa, Solabegron, Fenoterol, Clenbuterol, Arbutamine, Isoprenaline, Bopindolol, Bupranolol, Ephedra sinica root, Mirabegron, Salbutamol, Alprenolol, Formoterol, Salmeterol, Terbutaline, Pindolol, Oxprenolol, Racepinephrine, Celiprolol, Nebivolol, Vibegron, Amiodarone, Amphetamine, Nortriptyline, Trimipramine, Olanzapine, Bethanidine, Mephentermine, Bufuralol, Dihydroergocristine, Ergoloid mesylate, Dihydroergocornine, DL-Methylephedrine, Paroxetine, Cryptenamine</data>
  <data key="d33">https://www.drugbank.ca/polypeptides/P13945</data>
  <data key="d13">Beta-3 adrenergic receptor</data>
  <data key="d14">https://cdn.rcsb.org/images/structures/ot/not available/not available_model-1.jpeg</data>
  <data key="d15">Target</data>
  <data key="d16">2</data>
  <data key="d17">0.14284866849219424</data>
  <data key="d18">0.00037983208086302215</data>
  <data key="d19">6.424684596307265e-06</data>
  <data key="d20">0</data>
  <data key="d21">0</data>
  <data key="d22">#12EAEA</data>
  <data key="d23">#0EBEBE</data>
</node>
<node id="Toremifene">
  <data key="d0">DB00539</data>
  <data key="d1">CN(C)CCOC1=CC=C(C=C1)/C(=C(/CCCl)\C2=CC=CC=C2)/C3=CC=CC=C3</data>
  <data key="d2">L</data>
  <data key="d3">L02</data>
  <data key="d4">L02B</data>
  <data key="d5">L02BA</data>
  <data key="d6">L02BA02</data>
  <data key="d7">Estrogen receptor, Sex hormone-binding globulin</data>
  <data key="d8">Cytochrome P450 3A4, Cytochrome P450 1A1</data>
  <data key="d9"></data>
  <data key="d10">Multidrug resistance protein 1</data>
  <data key="d11">Transcription factor, Secreted protein</data>
  <data key="d12">(R)-warfarin, (S)-Warfarin, 4-hydroxycoumarin, Abametapir, Abciximab, Abemaciclib, Abexinostat, Acebutolol, Acenocoumarol, Aceprometazine, Acetyldigoxin, Acetylsalicylic acid, Acrivastine, Adenosine, Afatinib, Ajmaline, Alfuzosin, Alimemazine, Alteplase, Amantadine, Ambrisentan, Amediplase, Amifampridine, Amiodarone, Amisulpride, Amitriptyline, Amodiaquine, Amoxapine, Anagrelide, Ancrod, Anisodamine, Anistreplase, Antazoline, Antithrombin Alfa, Antithrombin III human, Apalutamide, Apixaban, Apomorphine, Aranidipine, Ardeparin, Arformoterol, Argatroban, Aripiprazole, Aripiprazole lauroxil, Arsenic trioxide, Artemether, Asenapine, Astaxanthin, Astemizole, Asunaprevir, Atazanavir, Atomoxetine, Atropine, Avatrombopag, Axitinib, Azatadine, Azimilide, Azithromycin, Baricitinib, Bedaquiline, Belantamab mafodotin, Belinostat, Bemiparin, Bencyclane, Bendamustine, Bendroflumethiazide, Benidipine, Benzatropine, Benzthiazide, Bepridil, Beraprost, Berotralstat, Betaxolol, Betrixaban, Bilastine, Binimetinib, Biricodar, Bisoprolol, Bivalirudin, Bortezomib, Bosutinib, Brefeldin A, Brentuximab vedotin, Bretylium, Brinase, Brompheniramine, Buclizine, Bunaftine, Bupranolol, Buserelin, Butriptyline, Cabazitaxel, Cabergoline, Canagliflozin, Cangrelor, Carbinoxamine, Carfilzomib, Cariporide, Carvedilol, Celiprolol, Cenobamate, Ceritinib, Cetirizine, Chlorcyclizine, Chloroquine, Chlorothiazide, Chlorpheniramine, Chlorpromazine, Chlorprothixene, Chlorthalidone, Cibenzoline, Cicletanine, Cilostazol, Cinnarizine, Cinoxacin, Ciprofloxacin, Cisapride, Citalopram, Clarithromycin, Clemastine, Clobazam, Clofazimine, Clomifene, Clomipramine, Clorindione, Clozapine, Cobicistat, Cobimetinib, Cocaine, Colchicine, Conivaptan, Copanlisib, Coumaphos, Coumarin, Crizotinib, CUDC-101, CUDC-907, Cyclizine, Cyclopenthiazide, Cyclosporine, Cyproheptadine, Dabigatran, Dabigatran etexilate, Dabrafenib, Daclatasvir, Dacomitinib, Dactinomycin, Dalteparin, Danaparoid, Darbepoetin alfa, Darexaban, Darolutamide, Dasabuvir, Dasatinib, Defibrotide, Degarelix, Delafloxacin, Delamanid, Desflurane, Desipramine, Desirudin, Desloratadine, Desmoteplase, Deutetrabenazine, Dexbrompheniramine, Dexchlorpheniramine, Dexchlorpheniramine maleate, Dexniguldipine, Dextran, Dexverapamil, Dichlorvos, Dicoumarol, Difloxacin, Digitoxin, Digoxin, Diltiazem, Dimenhydrinate, Diphenadione, Diphenhydramine, Dipyridamole, Disopyramide, Disulfiram, Ditazole, Dofetilide, Dolasetron, Dolutegravir, Domperidone, Dosulepin, Doxepin, Doxorubicin, Doxylamine, Dronedarone, Droperidol, Drotrecogin alfa, Duvelisib, Ebastine, Edetate calcium disodium anhydrous, Edetic acid, Edoxaban, Efavirenz, Efonidipine, Elacridar, Elagolix, Elbasvir, Eliglustat, Emedastine, Enasidenib, Encainide, Encorafenib, Enfortumab vedotin, Enoxacin, Enoxaparin, Entinostat, Entrectinib, Enzalutamide, Eperisone, Epinastine, Epitizide, Epoprostenol, Erdafitinib, Eribulin, Erlotinib, Ertugliflozin, Erythromycin, Erythropoietin, Escitalopram, Esmolol, Ethosuximide, Ethyl biscoumacetate, Etoposide, Everolimus, Ezogabine, Famotidine, Famphur, Farnesyl diphosphate, Farnesyl thiopyrophosphate, Favipiravir, Fedratinib, Felbamate, Felodipine, Fendiline, Fenthion, Ferulic acid, Fexofenadine, Fibrinolysin, Flecainide, Fleroxacin, Flibanserin, Fluconazole, Fluindione, Flumequine, Fluoroestradiol F-18, Fluorouracil, Fluoxetine, Flupentixol, Fluspirilene, Fondaparinux, Formoterol, Foscarnet, Fostemsavir, Gabexate, Gadobenic acid, Galantamine, Gallopamil, Garenoxacin, Gatifloxacin, Gemcitabine, Gemifloxacin, Geranylgeranyl diphosphate, Gilteritinib, Givinostat, Glasdegib, Glecaprevir, Goserelin, Granisetron, Grapiprant, Grazoprevir, Grepafloxacin, Halofantrine, Haloperidol, Heparin, Histrelin, Hydrochlorothiazide, Hydroflumethiazide, Hydroxychloroquine, Hydroxyzine, Hyoscyamine, Ibandronate, Ibutilide, Idelalisib, Idraparinux, Iloperidone, Iloprost, Imatinib, Imipramine, Indacaterol, Indapamide, Indenolol, Inotersen, Inotuzumab ozogamicin, Isavuconazole, Isavuconazonium, Isoflurane, Isradipine, Istradefylline, Itraconazole, Ivabradine, Ivacaftor, Ivosidenib, Ketoconazole, Ketotifen, Lacidipine, Lamotrigine, Laniquidar, Lapatinib, Larotrectinib, Lasmiditan, Ledipasvir, Lefamulin, Lemborexant, Lenvatinib, Lepirudin, Letaxaban, Leuprolide, Levacetylmethadol, Levocabastine, Levocetirizine, Levofloxacin, Levomenthol, Levosimendan, Lidoflazine, Linagliptin, Lithium cation, Lofexidine, Lomefloxacin, Lomitapide, Lonafarnib, Loperamide, Lopinavir, Lorajmine, Lorcainide, Losartan, Loxapine, Lumacaftor, Lumefantrine, Lurasidone, Lusutrombopag, Macimorelin, Magnesium, Mannitol, Maprotiline, Mefloquine, Melagatran, Melperone, Mepyramine, Mequitazine, Mesoridazine, Methadone, Methotrimeprazine, Methoxy polyethylene glycol-epoetin beta, Methsuximide, Methyclothiazide, Methylene blue, Metildigoxin, Metoclopramide, Metolazone, Metreleptin, Metronidazole, Mibefradil, Mifepristone, Mirabegron, Mirtazapine, Mizolastine, Mocetinostat, Moexipril, Monteplase, Moricizine, Morphine, Moxifloxacin, Nadroparin, Nafamostat, Nalidixic acid, Naloxegol, Nelfinavir, Nemonoxacin, Neratinib, Netupitant, Nicardipine, Nifedipine, Niguldipine, Nilotinib, Nilvadipine, Nimodipine, Nintedanib, Nitrendipine, Nizofenone, Norfloxacin, Norgestimate, Nortriptyline, Octreotide, Odanacatib, Ofloxacin, Olanzapine, Olodaterol, Omadacycline, Ombitasvir, Ondansetron, ONT-093, Orbifloxacin, Orphenadrine, Osimertinib, Ospemifene, Otamixaban, Otilonium, Oxaliplatin, Oxatomide, Oxolinic acid, Oxprenolol, Oxytocin, Palbociclib, Paliperidone, Panobinostat, Papaverine, Paritaprevir, Parnaparin, Pasireotide, Pazopanib, Pazufloxacin, Pefloxacin, Peginesatide, Penfluridol, Pentamidine, Pentosan polysulfate, Perflutren, Perhexiline, Phenindione, Pheniramine, Phenprocoumon, Phosmet, Pibrentasvir, Pilsicainide, Pimozide, Pinaverium, Pipemidic acid, Piromidic acid, Pitolisant, Polythiazide, Pomalidomide, Ponatinib, Posaconazole, Potassium citrate, Pracinostat, Prajmaline, Pralsetinib, Prasugrel, Pravastatin, Prednisolone phosphate, Pregabalin, Prenylamine, Primaquine, Probucol, Procainamide, Prochlorperazine, Promazine, Promethazine, Propafenone, Propofol, Propranolol, Protein C, Protein S human, Protriptyline, Prucalopride, Prulifloxacin, Quetiapine, Quinethazone, Quinidine, Quinine, Ranolazine, Regorafenib, Relugolix, Remdesivir, Reserpine, Reteplase, Revefenacin, Reviparin, Ribociclib, Ricolinostat, Rifamycin, Rifaximin, Rilpivirine, Rimegepant, Ripretinib, Risperidone, Ritonavir, Rivaroxaban, Rolapitant, Romidepsin, Rosoxacin, Roxithromycin, Rucaparib, Rufloxacin, Rupatadine, Salbutamol, Salmeterol, Saquinavir, Sarafloxacin, Sarecycline, Saruplase, Satralizumab, Selexipag, Selumetinib, Semuloparin, Sevoflurane, Sildenafil, Silodosin, Simendan, Simeprevir, Simvastatin, Sirolimus, Sitafloxacin, Sitagliptin, Sodium citrate, Sofosbuvir, Solifenacin, Sorafenib, Sotalol, Sparfloxacin, Streptokinase, Sugammadex, Sulfamethoxazole, Sulfisoxazole, Sulodexide, Sulpiride, Sultopride, Sunitinib, Suvorexant, Tacrolimus, Talazoparib, Talinolol, Tamoxifen, Tandutinib, Tariquidar, Tazemetostat, Technetium Tc-99m ciprofloxacin, Technetium Tc-99m sestamibi, Tedisamil, Tegaserod, Telaprevir, Telavancin, Telithromycin, Temafloxacin, Temefos, Temsirolimus, Tenecteplase, Tenofovir, Tenofovir disoproxil, Terbutaline, Terfenadine, Terlipressin, Terodiline, Tetrabenazine, Tetrahydropalmatine, Tezacaftor, Thioridazine, Thiothixene, Ticagrelor, Timolol, Tinzaparin, Tioclomarol, Tipranavir, Tizanidine, Tocopherylquinone, Tolterodine, Tolvaptan, Topotecan, Trastuzumab emtansine, Trazodone, Treprostinil, Trichlormethiazide, Triclabendazole, Triflusal, Trimebutine, Trimethadione, Trimipramine, Triprolidine, Triptorelin, Trovafloxacin, Troxerutin, Tucatinib, Tucidinostat, Ubrogepant, Umeclidinium, Urokinase, Valproic acid, Valspodar, Vandetanib, Vardenafil, Velpatasvir, Vemurafenib, Venetoclax, Venlafaxine, Verapamil, Vernakalant, Vilanterol, Vinblastine, Vincristine, Vinflunine, Vorapaxar, Voriconazole, Vorinostat, Voxilaprevir, Warfarin, Ximelagatran, Zinc citrate, Ziprasidone, Zonisamide, Zosuquidar, Zuclopenthixol</data>
  <data key="d13">Toremifene</data>
  <data key="d14">https://www.drugbank.ca/structures/DB00539/image.svg</data>
  <data key="d15">Drug</data>
  <data key="d16">2</data>
  <data key="d17">0.15909429182411333</data>
  <data key="d18">2.4536600893370235e-05</data>
  <data key="d19">0.00021131826353316455</data>
  <data key="d20">0</data>
  <data key="d21">0</data>
  <data key="d22">#FC5F67</data>
  <data key="d23">#FB3640</data>
</node>
<node id="Estrogen receptor">
  <data key="d24">ESR1</data>
  <data key="d0">P03372</data>
  <data key="d25">5U2D</data>
  <data key="d26">Humans</data>
  <data key="d27">Transcription factor</data>
  <data key="d28">Nuclear receptor</data>
  <data key="d29">Nucleus</data>
  <data key="d30">NCOA1, PELP1, NCOA2, AKT1, SRC, CCND1, IGF1R, FOXA1, GATA3, TFF1</data>
  <data key="d31">Endometrial Neoplasms, Lung Neoplasms, Prostatic Neoplasms, Liver neoplasms, Mood Disorders, Bone Diseases, Metabolic Bone Disorder, Female Urogenital Diseases, Urination Disorders, Parkinsonian Disorders, Anxiety Disorders, Autoimmune Diseases, Colorectal Neoplasms, Kidney Diseases, Temporomandibular Joint Disorders, B-Cell Lymphomas, Precancerous Conditions, Mental disorders, Breast Diseases, Inflammatory Bowel Diseases, Lymphoma, Colonic Neoplasms, Herpes Simplex Infections, Liver diseases, Dyslipidemias, Sarcoma, Congenital Abnormality, Brain Neoplasms, Herpes zoster disease, Lung diseases, Monosomy, Pituitary Diseases, Uterine Diseases, Vascular Diseases, Disorder of endocrine ovary, Breast Neoplasms, Male, Chronic liver disease, Neuropathy, Eosinophilic disorder, Chronic Kidney Diseases, Malignant neoplasm of soft tissue, Bacterial Infections, Behavior Disorders, Cardiomyopathy, Dilated, Cerebrovascular Disorders, Cognition Disorders, Cytomegalovirus Infections, Eating Disorders, Chronic granulomatous disease, Hepatitis, Arthropathy, Metabolic Diseases, Nephrotic Syndrome, nervous system disorder, Disorder of the optic nerve, Paranasal Sinus Disorder, Parathyroid Neoplasms, Periodontal Diseases, Pituitary Neoplasms, Respiratory Tract Infections, Dermatologic disorders, Stomach Neoplasms, Urinary tract infection, Lentivirus Infections, Benign Neoplasm, Disorder of tendon, Prolapse of female genital organs, Neuroendocrine Tumors, Acute infectious disease, Hematopoietic Neoplasms, Pervasive Development Disorder, MALE GENITAL ABNORMALITIES, Sleep Disorders, Arteriopathic disease, Atopic disorders, Disease due to Papilloma virus, Monoclonal Gammapathies, Invasive Fungal Infections, Inflammatory disorder, Neoplasms, Intracranial, Endometrial Diseases, MYELODYSPLASTIC SYNDROME, Infection, Sarcoma of soft tissue</data>
  <data key="d32">Diethylstilbestrol, Chlorotrianisene, Conjugated estrogens, Raloxifene, Toremifene, Estrone, Estradiol, Ethynodiol diacetate, Clomifene, Dienestrol, Fulvestrant, Ethinylestradiol, Desogestrel, Levonorgestrel, Progesterone, Medroxyprogesterone acetate, Norgestimate, Fluoxymesterone, Estramustine, Danazol, Naloxone, Compound 19, Compound 18, Compound 4-D, 1-[4-(Octahydro-Pyrido[1,2-a]Pyrazin-2-Yl)-Phenyl]-2-Phenyl-1,2,3,4-Tetrahydro-Isoquinolin-6-Ol, Afimoxifene, 2-Phenyl-1-[4-(2-Piperidin-1-Yl-Ethoxy)-Phenyl]-1,2,3,4-Tetrahydro-Isoquinolin-6-Ol, Quinestrol, Tamoxifen, AP1081, Ospemifene, Mestranol, Estriol, NP-50301, Custirsen, CHF 4227, TAS-108, Lasofoxifene, Arzoxifene, Elacestrant, Melatonin, 17-METHYL-17-ALPHA-DIHYDROEQUILENIN, 4-(2-amino-1-methyl-1H-imidazo[4,5-b]pyridin-6-yl)phenol, [5-HYDROXY-2-(4-HYDROXYPHENYL)-1-BENZOFURAN-7-YL]ACETONITRILE, 4-[(1S,2S,5S)-5-(HYDROXYMETHYL)-8-METHYL-3-OXABICYCLO[3.3.1]NON-7-EN-2-YL]PHENOL, 4-[(1S,2S,5S,9R)-5-(HYDROXYMETHYL)-8,9-DIMETHYL-3-OXABICYCLO[3.3.1]NON-7-EN-2-YL]PHENOL, 4-[(1S,2S,5S)-5-(HYDROXYMETHYL)-6,8,9-TRIMETHYL-3-OXABICYCLO[3.3.1]NON-7-EN-2-YL]PHENOL, (2R,3R,4S)-3-(4-HYDROXYPHENYL)-4-METHYL-2-[4-(2-PYRROLIDIN-1-YLETHOXY)PHENYL]CHROMAN-6-OL, (3AS,4R,9BR)-2,2-DIFLUORO-4-(4-HYDROXYPHENYL)-1,2,3,3A,4,9B-HEXAHYDROCYCLOPENTA[C]CHROMEN-8-OL, (9ALPHA,13BETA,17BETA)-2-[(1Z)-BUT-1-EN-1-YL]ESTRA-1,3,5(10)-TRIENE-3,17-DIOL, (9BETA,11ALPHA,13ALPHA,14BETA,17ALPHA)-11-(METHOXYMETHYL)ESTRA-1(10),2,4-TRIENE-3,17-DIOL, 3-CHLORO-2-(4-HYDROXYPHENYL)-2H-INDAZOL-5-OL, 3-ETHYL-2-(4-HYDROXYPHENYL)-2H-INDAZOL-5-OL, Genistein, dimethyl (1R,4S)-5,6-bis(4-hydroxyphenyl)-7-oxabicyclo[2.2.1]hepta-2,5-diene-2,3-dicarboxylate, Erteberel, N-[(1R)-3-(4-HYDROXYPHENYL)-1-METHYLPROPYL]-2-(2-PHENYL-1H-INDOL-3-YL)ACETAMIDE, (3AS,4R,9BR)-4-(4-HYDROXYPHENYL)-6-(METHOXYMETHYL)-1,2,3,3A,4,9B-HEXAHYDROCYCLOPENTA[C]CHROMEN-8-OL, 4-[1-allyl-7-(trifluoromethyl)-1H-indazol-3-yl]benzene-1,3-diol, 4-(6-HYDROXY-1H-INDAZOL-3-YL)BENZENE-1,3-DIOL, DIETHYL (1R,2S,3R,4S)-5,6-BIS(4-HYDROXYPHENYL)-7-OXABICYCLO[2.2.1]HEPT-5-ENE-2,3-DICARBOXYLATE, 2-Amino-1-methyl-6-phenylimidazo(4,5-b)pyridine, 4-[(1S,2R,5S)-4,4,8-TRIMETHYL-3-OXABICYCLO[3.3.1]NON-7-EN-2-YL]PHENOL, (3AS,4R,9BR)-4-(4-HYDROXYPHENYL)-1,2,3,3A,4,9B-HEXAHYDROCYCLOPENTA[C]CHROMEN-9-OL, 2-(4-hydroxyphenyl)benzo[b]thiophen-6-ol, Trilostane, Allylestrenol, Estrone sulfate, Prasterone, Bazedoxifene, Synthetic Conjugated Estrogens, A, Synthetic Conjugated Estrogens, B, Tibolone, Naringenin, beta-Naphthoflavone, Quercetin, Eugenol, Stanolone, Testosterone, Mitotane, Phthalic Acid, Lindane, Zinc, Hexachlorophene, Benzophenone, Octocrylene, Oxybenzone, Enzacamene, Permethrin, Pyrazole, Hexestrol, Propyl Gallate, Resveratrol, Zeranol, Norethynodrel, Equilin, Homosalate, Dobutamine, Ractopamine, Methyltestosterone, Phenolphthalein, 2-Methoxy-6-{(E)-[(4-methylphenyl)imino]methyl}phenol, Testosterone cypionate, Testosterone enanthate, Testosterone undecanoate, Stanolone acetate, Estradiol acetate, Estradiol benzoate, Estradiol cypionate, Estradiol dienanthate, Estradiol valerate, Polyestradiol phosphate, Gestrinone, Zinc acetate, Zinc chloride, Estriol tripropionate, Zinc sulfate, unspecified form, Fluoroestradiol F-18</data>
  <data key="d33">https://www.drugbank.ca/polypeptides/P03372</data>
  <data key="d13">Estrogen receptor</data>
  <data key="d14">https://cdn.rcsb.org/images/structures/u2/5u2d/5u2d_assembly-1.jpeg</data>
  <data key="d15">Target</data>
  <data key="d16">9</data>
  <data key="d17">0.19373455694142366</data>
  <data key="d18">0.019018796043533997</data>
  <data key="d19">0.002032471365993306</data>
  <data key="d20">0</data>
  <data key="d21">116</data>
  <data key="d22">#12EAEA</data>
  <data key="d23">#0EBEBE</data>
</node>
<node id="Sex hormone-binding globulin">
  <data key="d24">SHBG</data>
  <data key="d0">P04278</data>
  <data key="d25">1LHW</data>
  <data key="d26">Humans</data>
  <data key="d27">Secreted protein</data>
  <data key="d28">Not Available</data>
  <data key="d29">Secreted</data>
  <data key="d30"></data>
  <data key="d31">Cardiomyopathy, Dilated, Prostatic Neoplasms, Diabetes Mellitus, Cerebrovascular accident, Chronic Kidney Diseases, Malignant Neoplasms, Primary malignant neoplasm, Metabolic Diseases, Mammary Neoplasms, Peripheral Arterial Diseases, Adenocarcinoma, Autoimmune Diseases, Liver diseases, Uterine Fibroids, Caffeine related disorders, Eating Disorders, Endocrine System Diseases, Endometrial Neoplasms, Disorder of eye, Heart Diseases, Inflammatory Bowel Diseases, Kidney Diseases, Language Disorders, Liver neoplasms, Lymphoma, Psychotic Disorders, Peripheral Vascular Diseases, Disorder of endocrine ovary, Dyslipidemias, Osteoporotic Fractures, Autonomic nervous system disorders, Cerebral Small Vessel Diseases</data>
  <data key="d32">Drostanolone, Fluoxymesterone, Hydrocortisone, Estradiol, Danazol, Stanolone, 5-Alpha-Androstane-3-Beta,17beta-Diol, 5alpha-androstane-3beta,17alpha-diol, Mitotane, 2-Methoxyestradiol, Oxymetholone, Testosterone, Estrone sulfate, Methyltestosterone, Norethisterone, Spironolactone, Levonorgestrel, Zinc, 4'-Hydroxyflavanone, Afimoxifene, Clomifene, Dienestrol, Diethylstilbestrol, Dioxybenzone, Equol, Estriol, Estrone, Genistein, Hesperetin, Masoprocol, Naringenin, Norethynodrel, Phenolphthalein, Progesterone, Quercetin, Tamoxifen, Toremifene, Zeranol, Medrogestone, Testosterone cypionate, Testosterone enanthate, Testosterone undecanoate, Stanolone acetate, Estradiol acetate, Estradiol benzoate, Estradiol cypionate, Estradiol dienanthate, Estradiol valerate, Testosterone propionate, Gestrinone, Zinc acetate, Zinc chloride, Hydrocortisone aceponate, Hydrocortisone acetate, Hydrocortisone butyrate, Hydrocortisone cypionate, Hydrocortisone phosphate, Hydrocortisone probutate, Hydrocortisone valerate, Estriol tripropionate, Conjugated estrogens, Etonogestrel, Desogestrel, Ketoconazole, Norgestimate, Ethinylestradiol, Zinc sulfate, unspecified form, Fluoroestradiol F-18</data>
  <data key="d33">https://www.drugbank.ca/polypeptides/P04278</data>
  <data key="d13">Sex hormone-binding globulin</data>
  <data key="d14">https://cdn.rcsb.org/images/structures/lh/1lhw/1lhw_assembly-1.jpeg</data>
  <data key="d15">Target</data>
  <data key="d16">6</data>
  <data key="d17">0.18450741189566983</data>
  <data key="d18">0.010554721456848786</data>
  <data key="d19">0.00167417150725431</data>
  <data key="d20">0</data>
  <data key="d21">15</data>
  <data key="d22">#12EAEA</data>
  <data key="d23">#0EBEBE</data>
</node>
<node id="Quetiapine">
  <data key="d0">DB01224</data>
  <data key="d1">C1CN(CCN1CCOCCO)C2=NC3=CC=CC=C3SC4=CC=CC=C42</data>
  <data key="d2">N</data>
  <data key="d3">N05</data>
  <data key="d4">N05A</data>
  <data key="d5">N05AH</data>
  <data key="d6">N05AH04</data>
  <data key="d7">5-hydroxytryptamine receptor 2A, D(2) dopamine receptor, 5-hydroxytryptamine receptor 1A, 5-hydroxytryptamine receptor 1B, 5-hydroxytryptamine receptor 1D, 5-hydroxytryptamine receptor 1E, 5-hydroxytryptamine receptor 2C, 5-hydroxytryptamine receptor 3A, 5-hydroxytryptamine receptor 6, 5-hydroxytryptamine receptor 7, D(1A) dopamine receptor, D(1B) dopamine receptor, D(3) dopamine receptor, D(4) dopamine receptor, Histamine H1 receptor, Alpha-1A adrenergic receptor, Alpha-1B adrenergic receptor, Alpha-1D adrenergic receptor, Alpha-2A adrenergic receptor, Alpha-2B adrenergic receptor, Alpha-2C adrenergic receptor, Muscarinic acetylcholine receptor M1, Muscarinic acetylcholine receptor M2, Muscarinic acetylcholine receptor M3, Muscarinic acetylcholine receptor M4, Muscarinic acetylcholine receptor M5</data>
  <data key="d8">Cytochrome P450 3A5, Cytochrome P450 3A4, Cytochrome P450 2C19, Cytochrome P450 2D6, Cytochrome P450 3A7</data>
  <data key="d9"></data>
  <data key="d10">Multidrug resistance protein 1</data>
  <data key="d11">Membrane receptor, Membrane receptor, Membrane receptor, Membrane receptor, Membrane receptor, Membrane receptor, Membrane receptor, Ion channel, Membrane receptor, Membrane receptor, Membrane receptor, Membrane receptor, Membrane receptor, Membrane receptor, Membrane receptor, Membrane receptor, Membrane receptor, Membrane receptor, Membrane receptor, Membrane receptor, Membrane receptor, Membrane receptor, Membrane receptor, Membrane receptor, Membrane receptor, Membrane receptor</data>
  <data key="d12">(R)-warfarin, (S)-Warfarin, 1-(2-Phenylethyl)-4-phenyl-4-acetoxypiperidine, 1-benzylimidazole, 1,10-Phenanthroline, 2,4-thiazolidinedione, 2,5-Dimethoxy-4-ethylamphetamine, 2,5-Dimethoxy-4-ethylthioamphetamine, 3,5-Dinitrocatechol, 4-Bromo-2,5-dimethoxyamphetamine, 4-Bromo-2,5-dimethoxyphenethylamine, 4-hydroxycoumarin, 4-Methoxyamphetamine, 5-methoxy-N,N-dimethyltryptamine, 7-Nitroindazole, 7,8-Dichloro-1,2,3,4-tetrahydroisoquinoline, Abacavir, Abametapir, Abatacept, Abediterol, Abexinostat, Abiraterone, Acalabrutinib, Acarbose, Acebutolol, Aceclofenac, Acemetacin, Acenocoumarol, Acepromazine, Aceprometazine, Acetaminophen, Acetazolamide, Acetohexamide, Acetophenazine, Acetyldigoxin, Acetylglycinamide chloral hydrate, Acetylsalicylic acid, Aclidinium, Acotiamide, Acrivastine, Acyclovir, Adalimumab, Adefovir, Adefovir dipivoxil, Adenosine, Adinazolam, Adipiplon, Adrafinil, Afelimomab, Agmatine, Agomelatine, AICA ribonucleotide, Ajmaline, Ajulemic acid, Alaproclate, Albiglutide, Albutrepenonacog alfa, Alclofenac, Alcuronium, Aldesleukin, Alfaxalone, Alfentanil, Alfuzosin, Alimemazine, Aliskiren, Allicin, Allobarbital, Alloin, Allopurinol, Allylestrenol, Almasilate, Alminoprofen, Almotriptan, Alogliptin, Alosetron, Alphacetylmethadol, Alphaprodine, Alprazolam, Alprenolol, Alverine, Amantadine, Ambenonium, Ambrisentan, AMG-222, Amibegron, Amifampridine, Amifostine, Amikacin, Amiloride, Amineptine, Aminophenazone, Amiodarone, Amisulpride, Amitraz, Amitriptyline, Amitriptylinoxide, Amlodipine, Ammonium chloride, Amobarbital, Amodiaquine, Amoxapine, Amoxicillin, Amperozide, Amphetamine, Amphotericin B, Ampicillin, Amprenavir, Amrinone, Amyl Nitrite, Anagliptin, Anagrelide, Anakinra, Ancestim, Angiotensin 1-7, Aniracetam, Anisodamine, Anisotropine methylbromide, Antazoline, Antihemophilic Factor (Recombinant), PEGylated, Antipyrine, Antithrombin III human, Antrafenine, Apalutamide, APD791, Apixaban, Apomorphine, Apramycin, Apremilast, Aprepitant, Aprindine, Aprobarbital, Apronalide, Aprotinin, Aranidipine, Arbaclofen Placarbil, Arbekacin, Arbutamine, Arformoterol, Aripiprazole, Aripiprazole lauroxil, Armodafinil, Arotinolol, Arsenic trioxide, Artemether, Artenimol, Asenapine, Astemizole, Asunaprevir, Atazanavir, Atenolol, Atipamezole, Atomoxetine, Atorvastatin, Atracurium, Atracurium besylate, Atropine, Auranofin, Aurothioglucose, Avanafil, Axitinib, Azacitidine, Azaperone, Azapropazone, Azatadine, Azathioprine, AZD-3043, Azelaic acid, Azelastine, Azelnidipine, Azilsartan medoxomil, Azimilide, Azithromycin, Azosemide, Aztreonam, Bacitracin, Baclofen, Balaglitazone, Balsalazide, Bambuterol, Barbexaclone, Barbital, Baricitinib, Barnidipine, Batefenterol, Beclamide, Beclomethasone dipropionate, Bedaquiline, Benactyzine, Benazepril, Benazeprilat, Bencyclane, Bendroflumethiazide, Benfluorex, Benidipine, Benmoxin, Benorilate, Benoxaprofen, Benperidol, Benserazide, Bentazepam, Benzatropine, Benzhydrocodone, Benzilone, Benznidazole, Benzoctamine, Benzodiazepine, Benzphetamine, Benzquinamide, Benzthiazide, Benzydamine, Benzyl alcohol, Benzylpenicilloyl polylysine, Bepotastine, Bepridil, Berotralstat, Betahistine, Betamethasone, Betamethasone phosphate, Betaxolol, Bethanidine, Bevantolol, Bevonium, Bezitramide, Bicalutamide, Bicifadine, Bicisate, Bietaserpine, Bifemelane, Bifeprunox, Bilastine, Bimatoprost, Biperiden, Bisacodyl, Bisegliptin, Bismuth subgallate, Bisoprolol, Bisoxatin, Bitolterol, BL-1020, Black cohosh, Bleomycin, Blonanserin, Boceprevir, Bopindolol, Bornaprine, Bortezomib, Bosentan, Botulinum toxin type A, Botulinum Toxin Type B, BQ-123, Bretylium, Brexanolone, Brexpiprazole, Brilaroxazine, Brimonidine, Brincidofovir, Brivaracetam, Brofaromine, Bromazepam, Bromisoval, Bromocriptine, Bromotheophylline, Bromperidol, Brompheniramine, Brotizolam, Bucindolol, Buclizine, Budesonide, Budipine, Buflomedil, Buformin, Bufotenine, Bufuralol, Bumadizone, Bumetanide, Bunaftine, Bunazosin, Bupivacaine, Bupranolol, Buprenorphine, Bupropion, Buserelin, Buspirone, Butabarbital, Butalbital, Butaperazine, Butobarbital, Butorphanol, Butriptyline, Butylscopolamine, Butyrfentanyl, Cabazitaxel, Cabergoline, Cadralazine, Calcium polycarbophil, Camazepam, Camylofin, Canagliflozin, Canakinumab, Candesartan, Candesartan cilexetil, Candoxatril, Cannabidiol, Cannabidivarin, Cannabinol, Canrenoic acid, Canrenone, Capecitabine, Capreomycin, Capsaicin, Captodiame, Captopril, Carbamazepine, Carbaspirin calcium, Carbetocin, Carbidopa, Carbinoxamine, Carboplatin, Carboxyamidotriazole, Carboxymethylcellulose, Carbromal, Carbutamide, Carfentanil, Carfentanil, C-11, Cariporide, Cariprazine, Carisbamate, Carisoprodol, Carmegliptin, Carmustine, Caroverine, Caroxazone, Carprofen, Carteolol, Carvedilol, Castor oil, Cathinone, Cefacetrile, Cefaclor, Cefadroxil, Cefaloridine, Cefalotin, Cefamandole, Cefapirin, Cefatrizine, Cefazedone, Cefazolin, Cefbuperazone, Cefcapene, Cefdinir, Cefditoren, Cefepime, Cefetamet, Cefmenoxime, Cefmetazole, Cefminox, Cefodizime, Cefonicid, Cefoperazone, Ceforanide, Cefotaxime, Cefotetan, Cefotiam, Cefoxitin, Cefozopran, Cefpiramide, Cefpirome, Cefpodoxime, Cefprozil, Cefradine, Cefroxadine, Cefsulodin, Ceftaroline fosamil, Ceftazidime, Ceftezole, Ceftibuten, Ceftizoxime, Ceftobiprole, Ceftolozane, Ceftriaxone, Cefuroxime, Celecoxib, Celiprolol, Cenobamate, Cephalexin, Cephaloglycin, Cephalothin Group, Ceritinib, Cerivastatin, Cerlapirdine, Certolizumab pegol, Cethromycin, Cetirizine, Cevimeline, Chloral hydrate, Chloramphenicol, Chlorcyclizine, Chlordiazepoxide, Chlorhexadol, Chloride ion, Chlormezanone, Chloroprocaine, Chloroquine, Chlorothiazide, Chloroxylenol, Chlorpheniramine, Chlorphenoxamine, Chlorphentermine, Chlorproethazine, Chlorpromazine, Chlorpropamide, Chlorprothixene, Chlorthalidone, Chlorzoxazone, Cholecalciferol, Choline C 11, Choline magnesium trisalicylate, Choline salicylate, Chondroitin sulfate, Chromic chloride, Chromic citrate, Chromic nitrate, Chromium, Chromium gluconate, Chromium nicotinate, Chromous sulfate, Cibenzoline, Ciclesonide, Cicletanine, Cidofovir, Ciglitazone, Cilansetron, Cilazapril, Cilnidipine, Cilostazol, Cimetidine, Cimetropium, Cimicoxib, Cinacalcet, Cinazepam, Cinchocaine, Cinitapride, Cinnarizine, Cinolazepam, Cinoxacin, Ciprofloxacin, Cirazoline, Cisapride, Cisatracurium, Cisplatin, Citalopram, Clarithromycin, Clemastine, Clenbuterol, Clevidipine, Clidinium, Clindamycin, Clobazam, Clobetasol, Clobetasol propionate, Clocortolone acetate, Clofarabine, Clofazimine, Clofenamide, Clomethiazole, Clomipramine, Clonazepam, Clonidine, Clonixin, Clopamide, Clopenthixol, Clopidogrel, Cloprednol, Cloranolol, Clorazepic acid, Clorexolone, Clorgiline, Clorindione, Clothiapine, Clotiazepam, Clove oil, Cloxazolam, Clozapine, Cobicistat, Cocaine, Codeine, Colchicine, Colistimethate, Colistin, Conivaptan, Conjugated estrogens, Copanlisib, Corifollitropin alfa, Cortisone, Cortisone acetate, Cortivazol, Coumaphos, Coumarin, Crizotinib, Cryptenamine, CUDC-101, CUDC-907, Curcumin sulfate, Cyamemazine, Cyanocobalamin, Cyclandelate, Cyclizine, Cyclobarbital, Cyclobenzaprine, Cyclopenthiazide, Cyclopentolate, Cyclophosphamide, Cyclopropane, Cyclosporine, Cyclothiazide, Cycrimine, Cyproheptadine, Dabigatran etexilate, Dabrafenib, Dacarbazine, Daclatasvir, Dacomitinib, Dalfampridine, Danoprevir, Dantrolene, Dantron, Dapagliflozin, Dapoxetine, Dapsone, Daptomycin, Darifenacin, Darodipine, Darunavir, Dasabuvir, Dasatinib, Daunorubicin, Deacetylbisacodyl, Deanol, Debrisoquine, Decamethonium, Deferiprone, Deflazacort, Degarelix, Dehydrocholic acid, Delafloxacin, Delamanid, Delapril, Delavirdine, Delorazepam, Demecarium, Deoxyepinephrine, Deramciclane, Deserpidine, Desflurane, Desipramine, Desloratadine, Desmopressin, Desomorphine, Desvenlafaxine, Detomidine, Deutetrabenazine, Dexamethasone, Dexamethasone isonicotinate, Dexbrompheniramine, Dexchlorpheniramine, Dexchlorpheniramine maleate, Dexetimide, Dexfenfluramine, Dexibuprofen, Dexketoprofen, Dexloxiglumide, Dexmedetomidine, Dexmethylphenidate, Dexniguldipine, Dexpanthenol, Dexpramipexole, Dexpropranolol, Dexrazoxane, Dextofisopam, Dextran, Dextroamphetamine, Dextromethorphan, Dextromoramide, Dextropropoxyphene, Dexverapamil, Dezocine, Diacerein, Diamorphine, Diatrizoate, Diazepam, Diazoxide, Dibenzepin, Dichloralphenazone, Dichlorobenzyl alcohol, Dichlorvos, Diclofenac, Diclofenamide, Dicoumarol, Dicyclomine, Didanosine, Dienogest, Diethyl ether, Diethylcarbamazine, Diethylnorspermine, Diethylpropion, Difemerine, Difenoxin, Difenpiramide, Difloxacin, Diflunisal, Difluocortolone, Digitoxin, Digoxin, Dihexyverine, Dihydralazine, Dihydrexidine, Dihydro-2-thioxo-5-((5-(2-(trifluoromethyl)phenyl)-2-furanyl)methyl)-4,6(1H,5H)-pyrimidinedione, Dihydrocodeine, Dihydroergocornine, Dihydroergocristine, Dihydroergocryptine, Dihydroergotamine, Dihydroetorphine, Dihydromorphine, Dihydrostreptomycin, Diltiazem, Dimenhydrinate, Dimercaprol, Dimetacrine, Dimethyl sulfoxide, Dimethyltryptamine, Dimetindene, Dinutuximab, Diphemanil, Diphenadione, Diphenhydramine, Diphenidol, Diphenoxylate, Dipotassium phosphate, Dipyridamole, Disopyramide, Distigmine, Disulfiram, Ditiocarb, Dixyrazine, DL-Methylephedrine, Dobutamine, Docetaxel, Docusate, Dofetilide, Dolasetron, Domoic Acid, Domperidone, Donepezil, Dopamine, Dopexamine, Doramectin, Doravirine, Doripenem, Dorzolamide, Dosulepin, Dotarizine, Doxacurium, Doxapram, Doxazosin, Doxefazepam, Doxepin, Doxofylline, Doxorubicin, Doxycycline, Doxylamine, DPDPE, Dronabinol, Dronedarone, Droperidol, Drospirenone, Drotebanol, Droxicam, Droxidopa, Dulaglutide, Duloxetine, Dutasteride, Dutogliptin, Dyclonine, Dyphylline, Ebastine, Ebselen, Ecopipam, Edivoxetine, Edoxaban, Edrophonium, Efavirenz, Efonidipine, Elagolix, Elbasvir, Eletriptan, Elexacaftor, Eliglustat, Eltanolone, Eltoprazine, Eluxadoline, Elvitegravir, Emapalumab, Emedastine, Emepronium, Emetonium iodide, Emodin, Emopamil, Empagliflozin, Emtricitabine, Emylcamate, Enalapril, Enalaprilat, Enasidenib, Encainide, Enclomiphene, Encorafenib, Endralazine, Enflurane, Englitazone, Enoxacin, Entacapone, Entinostat, Entrectinib, Enzalutamide, Epanolol, Eperisone, Ephedra sinica root, Ephedrine, Epicaptopril, Epinastine, Epinephrine, Epirizole, Epitizide, Eplerenone, Eplivanserin, Epoprostenol, Eprosartan, Ergoloid mesylate, Ergometrine, Ergotamine, Eribulin, Erlotinib, Ertapenem, Ertugliflozin, Erythromycin, Esatenolol, Escitalopram, Esketamine, Eslicarbazepine, Eslicarbazepine acetate, Esmirtazapine, Esmolol, Esreboxetine, Estazolam, Estradiol, Estradiol acetate, Estradiol benzoate, Estradiol cypionate, Estradiol dienanthate, Estradiol valerate, Estrone, Estrone sulfate, Eszopiclone, Etacrynic acid, Etafedrine, Etanautine, Etanercept, Ethadione, Ethambutol, Ethanol, Ethchlorvynol, Ethenzamide, Ethinylestradiol, Ethosuximide, Ethotoin, Ethoxzolamide, Ethyl biscoumacetate, Ethyl loflazepate, Ethylmorphine, Etifoxine, Etilefrine, Etilevodopa, Etiracetam, Etizolam, Etodolac, Etofenamate, Etomidate, Etonogestrel, Etoperidone, Etoposide, Etoricoxib, Etorphine, Etybenzatropine, Eucalyptus oil, Evening primrose oil, Everolimus, Evogliptin, Exenatide, Ezogabine, Fabomotizole, Famotidine, Famphur, Farnesyl diphosphate, Farnesyl thiopyrophosphate, Fasudil, Fazadinium bromide, Febarbamate, Fedratinib, Felbamate, Felodipine, Fenbufen, Fencamfamin, Fendiline, Fenfluramine, Fenofibrate, Fenofibric acid, Fenoldopam, Fenoprofen, Fenoterol, Fenozolone, Fenpiverinium, Fenproporex, Fenquizone, Fentanyl, Fenthion, Fentiazac, Fenyramidol, Ferulic acid, Fesoterodine, Fimasartan, Finasteride, Firocoxib, Fish oil, Flavoxate, Flecainide, Fleroxacin, Flibanserin, Floctafenine, Flomoxef, Florbetaben (18F), Florbetapir (18F), Floxuridine, Fluanisone, Fluconazole, Flucytosine, Fludeoxyglucose (18F), Fludiazepam, Fluindione, Flumazenil, Flumequine, Flunarizine, Flunitrazepam, Flunixin, Fluocinolone acetonide, Fluocinonide, Fluocortolone, Fluorouracil, Fluoxetine, Flupentixol, Fluphenazine, Flupirtine, Fluprednidene, Flurazepam, Flurbiprofen, Fluspirilene, Flutamide, Fluticasone, Fluticasone furoate, Fluticasone propionate, Fluvastatin, Fluvoxamine, Folic acid, Fomepizole, Fondaparinux, Formestane, Formoterol, Foscarnet, Fosfomycin, Fosinopril, Fosinoprilat, Fosphenytoin, Fospropofol, Fostamatinib, Fostemsavir, Framycetin, Frangula purshiana bark, Frovatriptan, Furazolidone, Furosemide, Fusidic acid, Gabapentin, Gabapentin enacarbil, Gaboxadol, Gadobenic acid, Gadodiamide, Gadofosveset trisodium, Gadopentetic acid, Gadoteric acid, Gadoteridol, Galantamine, Gallamine, Gallamine triethiodide, Gallopamil, gamma-Hydroxybutyric acid, Ganciclovir, Gantacurium, Garenoxacin, Gastric inhibitory polypeptide, Gatifloxacin, Gedocarnil, Gefitinib, Gemcitabine, Gemfibrozil, Gemifloxacin, Gemigliptin, Geneticin, Gentamicin, Gentamicin C1a, Gepefrine, Gepirone, Geranylgeranyl diphosphate, Gestodene, Gilteritinib, Gimeracil, Ginkgo biloba, Givinostat, Givosiran, Glasdegib, Glibornuride, Gliclazide, Glimepiride, Glipizide, Gliquidone, Glisoxepide, Glucagon, Glutethimide, Glyburide, Glycerin, Glycerol phenylbutyrate, Glycine betaine, Glycopyrronium, Glymidine, Golimumab, Golodirsen, Goserelin, Gosogliptin, Granisetron, Grepafloxacin, Guacetisal, Guanabenz, Guanadrel, Guanazodine, Guanethidine, Guanfacine, Guanoclor, Guanoxabenz, Guanoxan, Guar gum, GW842166, Halazepam, Halofantrine, Haloperidol, Halothane, Harmaline, Heptabarbital, Hexafluronium, Hexamethonium, Hexapropymate, Hexobarbital, Hexocyclium, Hexoprenaline, Higenamine, Histrelin, Homatropine, Homatropine methylbromide, Huperzine A, Hydracarbazine, Hydralazine, Hydrochlorothiazide, Hydrocodone, Hydrocortisone, Hydrocortisone acetate, Hydrocortisone butyrate, Hydrocortisone cypionate, Hydrocortisone phosphate, Hydroflumethiazide, Hydrolyzed Cephalothin, Hydromorphone, Hydroxocobalamin, Hydroxychloroquine, Hydroxyethyl Starch, Hydroxyprogesterone caproate, Hydroxyurea, Hydroxyzine, Hygromycin B, Hyoscyamine, Hypericin, Ibandronate, Ibipinabant, Ibrutinib, Ibudilast, Ibuprofen, Ibuproxam, Ibutilide, Icatibant, Icosapent, Icotinib, Idalopirdine, Idarubicin, Idarucizumab, Idazoxan, Idebenone, Ifenprodil, Iferanserin, Ifosfamide, Iloperidone, Iloprost, Imagabalin, Imatinib, Imidafenacin, Imidapril, Imidazole salicylate, Imipramine, Imipramine oxide, Indacaterol, Indalpine, Indapamide, Indenolol, Indigotindisulfonic acid, Indinavir, Indiplon, Indisulam, Indobufen, Indomethacin, Indoprofen, Indoramin, Infliximab, Inosine pranobex, Inositol, Inotersen, Insulin aspart, Insulin beef, Insulin degludec, Insulin detemir, Insulin glargine, Insulin glulisine, Insulin human, Insulin lispro, Insulin peglispro, Insulin pork, Insulin tregopil, Invert sugar, Iobenguane sulfate I-123, Iodixanol, Iofetamine I-123, Ioflupane I-123, Iopromide, Iothalamic acid, Ioversol, Ioxilan, Ipecac, Ipidacrine, Ipilimumab, Ipragliflozin, Ipratropium, Iprazochrome, Iprindole, Iproclozide, Iproniazid, Irbesartan, Irinotecan, Isavuconazole, Isepamicin, Isocarboxazid, Isoetharine, Isoflavone, Isoflurane, Isoflurophate, Isometheptene, Isoniazid, Isoprenaline, Isopropamide, Isosorbide, Isosorbide dinitrate, Isosorbide mononitrate, Isosulfan blue, Isotretinoin, Isoxicam, Isoxsuprine, Isradipine, Istradefylline, Itraconazole, Ivabradine, Ivacaftor, Ivosidenib, Ixazomib, JNJ-26489112, Kanamycin, Kebuzone, Ketamine, Ketanserin, Ketazolam, Ketobemidone, Ketoconazole, Ketoprofen, Ketorolac, Ketotifen, Konjac mannan, Labetalol, Lacidipine, Lacosamide, Lactitol, Lactulose, Lamivudine, Lamotrigine, Landiolol, Lanicemine, Lansoprazole, Lapatinib, Lasmiditan, Latamoxef, Ledipasvir, Lefamulin, Lemborexant, Lenalidomide, Lenvatinib, Lercanidipine, Lesinurad, Letermovir, Leuprolide, Levacetylmethadol, Levamlodipine, Levetiracetam, Levobetaxolol, Levobupivacaine, Levocabastine, Levocarnitine, Levocetirizine, Levodopa, Levofloxacin, Levomenthol, Levomilnacipran, Levonordefrin, Levonorgestrel, Levorphanol, Levosalbutamol, Levosimendan, Lidocaine, Lidoflazine, Linaclotide, Linagliptin, Linezolid, Linsidomine, Liothyronine, Liraglutide, Lisdexamfetamine, Lisinopril, Lisuride, Lithium carbonate, Lithium cation, Lithium citrate, Lithium hydroxide, Lixisenatide, Lobeglitazone, Lofentanil, Lofepramine, Lofexidine, Lomefloxacin, Lomerizine, Lonafarnib, Lonazolac, Loperamide, Lopinavir, Loprazolam, Loracarbef, Lorajmine, Loratadine, Lorazepam, Lorcainide, Lorcaserin, Lorlatinib, Lormetazepam, Lornoxicam, Lorpiprazole, Lortalamine, Losartan, Lovastatin, Loxapine, Loxoprofen, Lubiprostone, Lumacaftor, Lumateperone, Lumefantrine, Lumiracoxib, Lurasidone, Lysergic acid diethylamide, m-Chlorophenylpiperazine, Macimorelin, Macitentan, Magnesium, Magnesium carbonate, Magnesium cation, Magnesium chloride, Magnesium citrate, Magnesium glycinate, Magnesium hydroxide, Magnesium oxide, Magnesium peroxide, Magnesium salicylate, Magnesium sulfate, Magnesium trisilicate, Mangafodipir, Manidipine, Mannitol, Maprotiline, Mazaticol, Mazindol, Mebanazine, Mebeverine, Mebicar, Mebutamate, Mebutizide, Mecamylamine, Mecasermin, Mechlorethamine, Meclizine, Meclofenamic acid, Medazepam, Medetomidine, Medical Cannabis, Medifoxamine, Medroxyprogesterone acetate, Mefenamic acid, Mefenorex, Mefloquine, Mefruside, Megestrol acetate, Melatonin, Melengestrol acetate, Melevodopa, Melitracen, Meloxicam, Melperone, Memantine, Mepenzolate, Meperidine, Mephedrone, Mephenoxalone, Mephentermine, Mephenytoin, Mepindolol, Mepivacaine, Meprednisone, Meprobamate, Meptazinol, Mepyramine, Mequitazine, Meropenem, Mersalyl, Mesalazine, Mesoridazine, Metahexamide, Metamfetamine, Metamizole, Metaraminol, Metaxalone, Metergoline, Metformin, Methadone, Methadyl acetate, Methanesulfonyl Fluoride, Methantheline, Methapyrilene, Methaqualone, Metharbital, Methazolamide, Methimazole, Methocarbamol, Methohexital, Methoserpidine, Methotrexate, Methotrimeprazine, Methoxamine, Methoxsalen, Methoxyflurane, Methoxyphenamine, Methscopolamine, Methscopolamine bromide, Methsuximide, Methyclothiazide, Methylcellulose, Methyldopa, Methylene blue, Methylenedioxyethamphetamine, Methylergometrine, Methylnaltrexone, Methylpentynol, Methylphenidate, Methylphenobarbital, Methylphosphinic Acid, Methylprednisolone hemisuccinate, Methyltestosterone, Methylthioninium, Methyprylon, Methysergide, Meticrane, Metipranolol, Metixene, Metoclopramide, Metocurine, Metocurine iodide, Metolazone, Metoprolol, Metreleptin, Metrifonate, Metronidazole, Metyrapone, Metyrosine, Mexiletine, Mianserin, Mibefradil, Miconazole, Midazolam, Midodrine, Midomafetamine, Midostaurin, Mifepristone, Migalastat, Miglitol, Milnacipran, Milrinone, Minaprine, Mineral oil, Minocycline, Minoxidil, Mirabegron, Mirodenafil, Mirtazapine, Mitiglinide, Mitotane, Mivacurium, Mizolastine, MK-212, MMDA, Mocetinostat, Moclobemide, Modafinil, Moexipril, Mofebutazone, Molindone, Mometasone, Mometasone furoate, Monopotassium phosphate, Moperone, Moricizine, Morniflumate, Morphine, Mosapramine, Mosapride, Moxifloxacin, Moxisylyte, Moxonidine, MRK-409, Muzolimine, Mycophenolate mofetil, Mycophenolic acid, N-(2-hydroxybenzyl)-2,5-dimethoxy-4-cyanophenylethylamine, N-acetyltyrosine, N-methylnicotinamide, Nabilone, Nabiximols, Nabumetone, Nadolol, Naftidrofuryl, Naftopidil, Nalbuphine, Naldemedine, Nalidixic acid, Nalmefene, Naloxegol, Naloxone, Naltrexone, Naluzotan, Naphazoline, Naproxen, Naratriptan, Naronapride, Nateglinide, Naxitamab, NBI-6024, Neamine, Nebivolol, Nedaplatin, Nedocromil, Nefazodone, Nefiracetam, Nelfinavir, Nemonoxacin, Neocitrullamon, Neomycin, Neosaxitoxin, Neostigmine, Nesiritide, Netilmicin, Netoglitazone, Netupitant, Nevirapine, Niacin, Nialamide, Niaprazine, Nicardipine, Nicergoline, Nicomorphine, Nicorandil, Nicotine, Nifedipine, Nifenazone, Niguldipine, Nilotinib, Niludipine, Nilutamide, Nilvadipine, Nimesulide, Nimodipine, Nisoldipine, Nisoxetine, Nitrazepam, Nitrendipine, Nitric Oxide, Nitroaspirin, Nitrofurantoin, Nitroglycerin, Nitroprusside, Nitrous acid, Nitrous oxide, Nizatidine, Nizofenone, NN344, Nomifensine, Nordazepam, Norepinephrine, Norethisterone, Norfenefrine, Norfloxacin, Normethadone, Nortriptyline, NS-398, Nylidrin, Obinutuzumab, Ocinaplon, Octamoxin, Octinoxate, Octopamine, Octreotide, Ofloxacin, Olanzapine, Olaparib, Oliceridine, Olmesartan, Olodaterol, Olsalazine, Omapatrilat, Omarigliptin, Omeprazole, Ondansetron, Opicapone, Opipramol, Opium, Orbifloxacin, Orciprenaline, Oritavancin, Orphenadrine, Orvepitant, Osanetant, Oseltamivir, Osilodrostat, Ospemifene, Otilonium, Oxabolone cipionate, Oxacillin, Oxaflozane, Oxaliplatin, Oxamniquine, Oxaprotiline, Oxaprozin, Oxatomide, Oxazepam, Oxazepam acetate, Oxcarbazepine, Oxiracetam, Oxitriptan, Oxitropium, Oxolinic acid, Oxprenolol, Oxybenzone, Oxybutynin, Oxycodone, Oxyfedrine, Oxymetazoline, Oxymetholone, Oxymorphone, Oxypertine, Oxyphenbutazone, Oxyphencyclimine, Oxyphenisatin, Oxyphenisatin acetate, Oxyphenonium, Oxyquinoline, Oxytocin, Paclitaxel, Pagoclone, Paliperidone, Palmidrol, Palonosetron, Pamidronic acid, Pancuronium, Panobinostat, Pantoprazole, Papaverine, Paraldehyde, Paramethadione, Paramethasone, Paraoxon, Parecoxib, Pargyline, Paritaprevir, Paromomycin, Paroxetine, Pasireotide, Patent Blue, Pazopanib, Pazufloxacin, Pefloxacin, Pegaptanib, Peginesatide, Peginterferon alfa-2b, Pegvisomant, Pemetrexed, Penbutolol, Penfluridol, Pentaerithrityl, Pentaerythritol tetranitrate, Pentamidine, Pentastarch, Pentazocine, Pentetic acid, Penthienate, Pentobarbital, Pentolinium, Pentostatin, Pentoxifylline, Perampanel, Perazine, Perflutren, Pergolide, Perhexiline, Periciazine, Perindopril, Perindoprilat, Permethrin, Perospirone, Perphenazine, Perphenazine enanthate, PF-00610355, Phenacemide, Phenacetin, Phenazocine, Phenazopyridine, Phencyclidine, Phendimetrazine, Phenelzine, Phenethylamine, Pheneturide, Phenformin, Phenglutarimide, Phenibut, Phenindione, Pheniprazine, Pheniramine, Phenmetrazine, Phenobarbital, Phenolphthalein, Phenoperidine, Phenoxybenzamine, Phenoxypropazine, Phenprobamate, Phenprocoumon, Phenserine, Phensuximide, Phentermine, Phentolamine, Phenylbutazone, Phenylbutyric acid, Phenylephrine, Phenylpropanolamine, Phenytoin, Pholcodine, Phosmet, Phosphocreatine, Phosphoric acid, Phylloquinone, Physostigmine, Piclozotan, Picosulfuric acid, Pidotimod, Pilsicainide, Pimavanserin, Pimozide, Pinacidil, Pinaverium, Pinazepam, Pindolol, Pioglitazone, Pipamperone, Pipecuronium, Pipemidic acid, Pipenzolate, Piperacillin, Piperazine, Piperidolate, Pipotiazine, Piracetam, Pirbuterol, Pirenzepine, Piretanide, Piribedil, Piritramide, Pirlindole, Piromidic acid, Piroxicam, Pirprofen, Pitolisant, Pivagabine, Pivhydrazine, Pizotifen, Plantago ovata seed, Plantago seed, Plazomicin, Plecanatide, Plerixafor, Poldine, Polycarbophil, Polyethylene glycol, Polyethylene glycol 400, Polythiazide, Pomalidomide, Ponatinib, Posaconazole, Posiphen, Potassium, Potassium acetate, Potassium bicarbonate, Potassium cation, Potassium chloride, Potassium citrate, Potassium nitrate, Potassium perchlorate, Potassium sulfate, Pracinostat, Practolol, Prajmaline, Pralatrexate, Pralidoxime, Pralsetinib, Pramipexole, Pramlintide, Prasterone sulfate, Prasugrel, Prazepam, Praziquantel, Prazosin, Prednisolone hemisuccinate, Prednisolone phosphate, Prednisone, Prednisone acetate, Prednylidene, Pregabalin, Prenalterol, Prenylamine, Pridinol, Prifinium, Primaquine, Primidone, Probenecid, Probucol, Procainamide, Procaine, Procaine benzylpenicillin, Procarbazine, Procaterol, Prochlorperazine, Procyclidine, Profenamine, Progabide, Progesterone, Proglumetacin, Proguanil, Promazine, Promethazine, Propacetamol, Propafenone, Propanidid, Propantheline, Propiomazine, Propiopromazine, Propiverine, Propofol, Propranolol, Propyphenazone, Proquazone, Prothipendyl, Protokylol, Protriptyline, Proxibarbal, Prucalopride, Prulifloxacin, PRX-08066, Pseudoephedrine, Psilocybin, Puromycin, Pyrantel, Pyrazinamide, Pyrazolam, Pyridostigmine, Pyridoxine, Pyrithione, Pyrithyldione, Quazepam, Quinacrine, Quinagolide, Quinapril, Quinaprilat, Quinethazone, Quinidine, Quinine, Quinoline Yellow WS, Quinupramine, Rabeprazole, Racephedrine, Racepinephrine, Raclopride, Ractopamine, Ramelteon, Ramipril, Ramiprilat, Ramosetron, Ranitidine, Ranolazine, Rapacuronium, Rasagiline, Rauwolfia serpentina root, Reboxetine, Regramostim, Relugolix, Remacemide, Remifentanil, Remikiren, Remimazolam, Remogliflozin etabonate, Remoxipride, Renzapride, Repaglinide, Repinotan, Reposal, Reproterol, Rescinnamine, Reserpine, Resorcinol, Revefenacin, Rhein, Ribavirin, Ribociclib, Ribostamycin, Ricolinostat, Rifampicin, Rifamycin, Rifaximin, Rilmenidine, Rilonacept, Rilpivirine, Riluzole, Rimiterol, Rimonabant, Riociguat, Risperidone, Ritanserin, Ritobegron, Ritodrine, Ritonavir, Rivaroxaban, Rivastigmine, Rivoglitazone, Rizatriptan, Robenacoxib, Rociverine, Rocuronium, Rofecoxib, Roflumilast, Rolapitant, Rolipram, Rolofylline, Romidepsin, Romifidine, Ropinirole, Ropivacaine, Rosiglitazone, Rosoxacin, Rosuvastatin, Rotigotine, Roxithromycin, Rucaparib, Rufinamide, Rufloxacin, Rupatadine, Ruxolitinib, S-Ethylisothiourea, Sacubitril, Safinamide, Safrazine, Salbutamol, Salicylamide, Salicylic acid, Salmeterol, Salmon calcitonin, Salsalate, Salvinorin A, Saprisartan, Saquinavir, Sarafloxacin, Saralasin, Saredutant, Sarpogrelate, Satralizumab, Saxagliptin, SC-236, Scopolamine, Secobarbital, Secretin human, Secretin porcine, Secukinumab, Selegiline, Selenious acid, Selenium, Seletracetam, Selexipag, Selpercatinib, Selumetinib, Semaglutide, Sennosides, Seproxetine, Serotonin, Sertindole, Sertraline, Sevoflurane, Sibutramine, Sildenafil, Silodosin, Siltuximab, Simendan, Simvastatin, Siponimod, Sirolimus, Sisomicin, Sitafloxacin, Sitagliptin, Sitaxentan, SLV319, Sodium acetate, Sodium ascorbate, Sodium aurothiomalate, Sodium cation, Sodium fluoride, Sodium fluorophosphate, Sodium oxybate, Sodium phosphate, dibasic, Sodium phosphate, dibasic, unspecified form, Sodium phosphate, monobasic, Sodium phosphate, monobasic, unspecified form, Sodium sulfate, Sodium tartrate, Sofosbuvir, Solabegron, Solifenacin, Solriamfetol, Sorafenib, Sorbitol, Sotagliflozin, Sotalol, Sparfloxacin, Sparteine, Spiradoline, Spirapril, Spironolactone, St. John's Wort, Stiripentol, Streptokinase, Streptomycin, Strontium chloride, Styramate, Succinylcholine, Sucralfate, Sufentanil, Sulbactam, Sulfadiazine, Sulfamethoxazole, Sulfaphenazole, Sulfasalazine, Sulfate ion, Sulfisoxazole, Sulindac, Sulpiride, Sulthiame, Sultopride, Sumatriptan, Sunitinib, Surinabant, Suvorexant, Suxibuzone, Synephrine, Synthetic Conjugated Estrogens, A, Synthetic Conjugated Estrogens, B, Tacrine, Tacrolimus, Tadalafil, Tafenoquine, Talbutal, Talinolol, Talniflumate, Talopram, Tamoxifen, Tamsulosin, Tandospirone, Tandutinib, Tapentadol, Taranabant, Tasimelteon, Taspoglutide, Taxifolin, TD-8954, Technetium Tc-99m ciprofloxacin, Technetium Tc-99m exametazime, Technetium Tc-99m mebrofenin, Technetium Tc-99m oxidronate, Technetium Tc-99m pyrophosphate, Tedisamil, Teduglutide, Tegafur, Tegaserod, Telaprevir, Telavancin, Telithromycin, Telmisartan, Temafloxacin, Temazepam, Temefos, Temocapril, Temozolomide, Temsirolimus, Tenamfetamine, Teneligliptin, Tenidap, Teniposide, Tenofovir, Tenofovir alafenamide, Tenofovir disoproxil, Tenoxicam, Tepoxalin, Terazosin, Terbinafine, Terbutaline, Terfenadine, Terguride, Terlipressin, Terodiline, Tertatolol, Tesmilifene, Testolactone, Testosterone, Testosterone cypionate, Testosterone enanthate, Testosterone propionate, Testosterone undecanoate, Tetrabenazine, Tetracycline, Tetradecyl hydrogen sulfate (ester), Tetrahydrocannabivarin, Tetrahydropalmatine, Tetrandrine, Tetrazepam, Tetrodotoxin, Tetryzoline, Tezacaftor, Thalidomide, Theobromine, Theodrenaline, Theophylline, Thiabendazole, Thiamylal, Thiazinam, Thiethylperazine, Thiocolchicoside, Thiopental, Thiopropazate, Thioproperazine, Thioridazine, Thiotepa, Thiothixene, Thonzylamine, Tiagabine, Tianeptine, Tiapride, Tiaprofenic acid, Ticlopidine, Tiemonium iodide, Tienilic acid, Tiletamine, Tilidine, Tiludronic acid, Timepidium, Timolol, Tinidazole, Tinoridine, Tioclomarol, Tiopronin, Tiotropium, Tipranavir, Tirofiban, Tirzepatide, Tixocortol, Tizanidine, Tobramycin, Tocilizumab, Tocopherol, Tocopherylquinone, Tofisopam, Tofogliflozin, Tolazamide, Tolazoline, Tolbutamide, Tolcapone, Tolfenamic acid, Tolmetin, Tolonidine, Toloxatone, Tolperisone, Tolterodine, Tolvaptan, Topiramate, Topiroxostat, Topotecan, Torasemide, Toremifene, Tositumomab, Trabectedin, Tramadol, Tramazoline, Trametinib, Tramiprosate, Trandolapril, Tranilast, Tranylcypromine, Trastuzumab emtansine, Travoprost, Trazodone, Treprostinil, Tretamine, Tretinoin, Tretoquinol, Triamcinolone, Triamterene, Triazolam, Tricaine, Trichlormethiazide, Trichloroethylene, Triclabendazole, Triclofos, Tridihexethyl, Triethylenetetramine, Trifluoperazine, Trifluperidol, Triflupromazine, Trifluridine, Trihexyphenidyl, Trimazosin, Trimebutine, Trimethadione, Trimethaphan, Trimethobenzamide, Trimethoprim, Trimetrexate, Trimipramine, Tripelennamine, Triprolidine, Triptorelin, Troglitazone, Troleandomycin, Tropatepine, Tropicamide, Tropisetron, Trospium, Trovafloxacin, Tryptophan, Tubocurarine, Tucatinib, Tucidinostat, Tulobuterol, Tyramine, Tyrothricin, Udenafil, Ularitide, Umeclidinium, Unoprostone, Urapidil, Urethane, Vabicaserin, Vaborbactam, Valaciclovir, Valbenazine, Valdecoxib, Valganciclovir, Valnoctamide, Valproate bismuth, Valproic acid, Valpromide, Valsartan, Vancomycin, Vandetanib, Vardenafil, Varenicline, Vecuronium, Vemurafenib, Venlafaxine, Veralipride, Verapamil, Vernakalant, Vicriviroc, Vigabatrin, Vilanterol, Vilazodone, Vildagliptin, Viloxazine, Vinbarbital, Vinblastine, Vincamine, Vincristine, Vinorelbine, Vinpocetine, Vinyl ether, Vinylbital, Voglibose, Voriconazole, Vorinostat, Vortioxetine, Warfarin, WIN 55212-2, Wortmannin, Xamoterol, Xenon, Xipamide, Xylazine, Xylometazoline, YKP-1358, Yohimbine, Zaleplon, Zaltoprofen, Zanamivir, Ziconotide, Zimelidine, Zinc, Ziprasidone, Zofenopril, Zolazepam, Zolmitriptan, Zolpidem, Zomepirac, Zonisamide, Zopiclone, Zotepine, Zuclopenthixol</data>
  <data key="d13">Quetiapine</data>
  <data key="d14">https://www.drugbank.ca/structures/DB01224/image.svg</data>
  <data key="d15">Drug</data>
  <data key="d16">26</data>
  <data key="d17">0.14041906615620542</data>
  <data key="d18">0.004765852479090498</data>
  <data key="d19">1.5450218112642235e-05</data>
  <data key="d20">0</data>
  <data key="d21">238</data>
  <data key="d22">#FC5F67</data>
  <data key="d23">#FB3640</data>
</node>
<node id="5-hydroxytryptamine receptor 2A">
  <data key="d24">HTR2A</data>
  <data key="d0">P28223</data>
  <data key="d25">6WHA</data>
  <data key="d26">Humans</data>
  <data key="d27">Membrane receptor</data>
  <data key="d28">Family A G protein-coupled receptor</data>
  <data key="d29">Cell membrane</data>
  <data key="d30">GRM5, GNAQ, GRM1, CCK, OXT</data>
  <data key="d31">Basal Ganglia Diseases, Extrapyramidal Disorders, Metabolic Diseases, Schizophreniform Disorders, Cocaine-Related Disorders, Mental disorders, Anxiety Disorders, Drug abuse, Hypertensive disease, Pervasive Development Disorder, Cardiovascular Diseases, Cognition Disorders, Cerebrovascular accident, Substance Use Disorders, Sexual Dysfunction, CNS disorder, Congenital chromosomal disease, Diabetes Mellitus, Disruptive, Impulse Control, and Conduct Disorders, Liver diseases, Movement Disorders, Neoplasms, nervous system disorder, Personality Disorders, Temporomandibular Joint Disorders, Neuroendocrine Tumors, Neurodegenerative Disorders, Schizophrenia and related disorders</data>
  <data key="d32">Methysergide, Mirtazapine, Cyproheptadine, Trazodone, Cyclobenzaprine, Nefazodone, Quetiapine, Ziprasidone, Olanzapine, Clozapine, Promazine, Chlorpromazine, Thioridazine, Propiomazine, Minaprine, Mesoridazine, Aripiprazole, Paliperidone, Ergotamine, Paroxetine, Donepezil, Clomipramine, MMDA, Chlorprothixene, Epinastine, APD791, Sertindole, Flibanserin, Nelotanserin, Mianserin, HY10275, Pimavanserin, Iloperidone, BL-1020, Epicept NP-1, Cisapride, Lumateperone, YKP-1358, Asenapine, Ocaperidone, Eplivanserin, Deramciclane, Aniracetam, Dotarizine, Pergolide, Bromocriptine, Lisuride, Cabergoline, Apomorphine, Flupentixol, Haloperidol, Methotrimeprazine, Molindone, Dimethyltryptamine, Zuclopenthixol, Loxapine, Amitriptyline, Doxepin, Desipramine, Imipramine, Nortriptyline, Remoxipride, Trimipramine, Yohimbine, Tegaserod, Fluspirilene, Amisulpride, Acepromazine, Pipotiazine, Thiothixene, Midomafetamine, Cinitapride, Lurasidone, Amperozide, Amoxapine, Maprotiline, Butriptyline, Brexpiprazole, Cariprazine, Perospirone, Dosulepin, Fenfluramine, Serotonin, Ketanserin, Ritanserin, Sarpogrelate, Fluphenazine, 4-Bromo-2,5-dimethoxyphenethylamine, Etoperidone, Blonanserin, 2,5-Dimethoxy-4-ethylthioamphetamine, Cannabidiol, N-(2-hydroxybenzyl)-2,5-dimethoxy-4-cyanophenylethylamine, Lorpiprazole, Lamotrigine, Zotepine, Pipamperone, Pizotifen, 5-methoxy-N,N-dimethyltryptamine, Nabiximols, Medical Cannabis, Aripiprazole lauroxil, Escitalopram, Risperidone, Zolmitriptan, Tiapride, Setiptiline, Dihydroergocristine, Ergoloid mesylate, Dihydroergocornine, Gilteritinib, Ketamine, Esmirtazapine</data>
  <data key="d33">https://www.drugbank.ca/polypeptides/P28223</data>
  <data key="d13">5-hydroxytryptamine receptor 2A</data>
  <data key="d14">https://cdn.rcsb.org/images/structures/wh/6wha/6wha_assembly-1.jpeg</data>
  <data key="d15">Target</data>
  <data key="d16">5</data>
  <data key="d17">0.16530870860634525</data>
  <data key="d18">0.006500757010071958</data>
  <data key="d19">3.211852627119252e-05</data>
  <data key="d20">0</data>
  <data key="d21">0</data>
  <data key="d22">#12EAEA</data>
  <data key="d23">#0EBEBE</data>
</node>
<node id="D(2) dopamine receptor">
  <data key="d24">DRD2</data>
  <data key="d0">P14416</data>
  <data key="d25">6VMS</data>
  <data key="d26">Humans</data>
  <data key="d27">Membrane receptor</data>
  <data key="d28">Family A G protein-coupled receptor</data>
  <data key="d29">Cell membrane</data>
  <data key="d30">SLC6A3, CNR1, NCS1, ADRBK1, PENK, PDYN, GRM2, ADCY9, GNB5, GRM3</data>
  <data key="d31">Cocaine-Related Disorders, Parkinsonian Disorders, Anxiety Disorders, Drug Dependence, Hypertensive disease, Cognition Disorders, Movement Disorders, Pituitary Neoplasms, Drug Use Disorders, Extrapyramidal Disorders, Language Disorders, Basal Ganglia Diseases, Developmental Disabilities, Amphetamine-Related Disorders, Substance-Related Disorders, Acquired Language Disorders, Age-Related Memory Disorders, Neurotoxicity Syndromes, Personality Disorders, Mental disorders, Neoplasms, Malignant Neoplasms, Primary malignant neoplasm, Dystonia Disorders, nervous system disorder, Delusional disorder, Eating Disorders, Adenoma, Neurodegenerative Disorders, Adrenal Cortex Diseases, Behavior Disorders, Brain Diseases, CNS disorder, Congenital chromosomal disease, HIV Infections, Inflammatory Bowel Diseases, Retinal Diseases, Schizophreniform Disorders, Temporomandibular Joint Disorders, Uterine Fibroids, Rumination Disorders, Caffeine related disorders, Pervasive Development Disorder, Sexual Dysfunction, Eosinophilic disorder, Chronic Kidney Diseases, Secondary Neoplasm, Intellectual Disability</data>
  <data key="d32">Cabergoline, Ropinirole, Sulpiride, Promazine, Prochlorperazine, Droperidol, Chlorpromazine, Haloperidol, Fluphenazine, Apomorphine, Trifluoperazine, Amantadine, Mesoridazine, Acetophenazine, Promethazine, Pimozide, Domperidone, Pergolide, Bromocriptine, Aripiprazole, Ziprasidone, Olanzapine, Clozapine, Thiethylperazine, Buspirone, Triflupromazine, Cinnarizine, Thioridazine, Propiomazine, Minaprine, Perphenazine, Flupentixol, Quetiapine, Metoclopramide, Levodopa, Chlorprothixene, Paliperidone, Zuclopenthixol, Molindone, Fluspirilene, Lisuride, Loxapine, Pramipexole, Remoxipride, Ergotamine, Brasofensine, Bifeprunox, Bicifadine, Sertindole, Pardoprunox, Itopride, Pimavanserin, Iloperidone, Carphenazine, BL-1020, ACP-104, Lumateperone, YKP-1358, Amitifadine, Cariprazine, Asenapine, Ocaperidone, Sumanirole, Aniracetam, Amisulpride, Rotigotine, Methotrimeprazine, Rolicyclidine, Amoxapine, Trimipramine, Yohimbine, Ketamine, Dopamine, Acepromazine, Pipotiazine, Thioproperazine, Thiothixene, Alizapride, Lurasidone, Tetrabenazine, Amphetamine, Imipramine, Nortriptyline, Memantine, Maprotiline, Desipramine, Mianserin, Bromopride, AS-8112, Brexpiprazole, Tiapride, Perospirone, Quinagolide, Piribedil, Sarizotan, Raclopride, Tetrahydropalmatine, Etoperidone, Blonanserin, Lamotrigine, Zotepine, Melperone, Pipamperone, Dihydro-alpha-ergocryptine, JNJ-37822681, Aripiprazole lauroxil, Paroxetine, Escitalopram, Risperidone, Dihydroergocristine, Ergoloid mesylate, Epicriptine</data>
  <data key="d33">https://www.drugbank.ca/polypeptides/P14416</data>
  <data key="d13">D(2) dopamine receptor</data>
  <data key="d14">https://cdn.rcsb.org/images/structures/vm/6vms/6vms_assembly-1.jpeg</data>
  <data key="d15">Target</data>
  <data key="d16">5</data>
  <data key="d17">0.14875586494438955</data>
  <data key="d18">0.001982132756862218</data>
  <data key="d19">8.62623287148096e-06</data>
  <data key="d20">0</data>
  <data key="d21">0</data>
  <data key="d22">#12EAEA</data>
  <data key="d23">#0EBEBE</data>
</node>
<node id="5-hydroxytryptamine receptor 1A">
  <data key="d24">HTR1A</data>
  <data key="d0">P08908</data>
  <data key="d25">Not Available</data>
  <data key="d26">Humans</data>
  <data key="d27">Membrane receptor</data>
  <data key="d28">Family A G protein-coupled receptor</data>
  <data key="d29">Cell membrane</data>
  <data key="d30">POMC, GABBR1, SLC6A4, GRM2, GABBR2, NPY, PDYN, GNAI3, ADCY1</data>
  <data key="d31">Mood Disorders, Learning Disorders, Stomach Neoplasms, Cocaine-Related Disorders, Adult Learning Disorders, Age-Related Memory Disorders, Mental disorders, CNS disorder, Neoplasms, nervous system disorder, Psychotic Disorders, Drug Dependence, Malignant Neoplasms, Cognition Disorders, Lymphoma, Personality Disorders, Cerebrovascular accident, Substance Use Disorders, Sexual Dysfunction, Primary malignant neoplasm, Intellectual Disability</data>
  <data key="d32">Buspirone, Eletriptan, Ziprasidone, Aripiprazole, Methysergide, Clozapine, Lisuride, Trazodone, Alprenolol, Pindolol, Quetiapine, Dapoxetine, Bifeprunox, Flibanserin, Lesopitron, Pardoprunox, MN-305, LI-301, Propranolol, Asenapine, Xaliproden, Repinotan, Dotarizine, Sarizotan, Robalzotan, Vilazodone, Pergolide, Bromocriptine, Cabergoline, Pramipexole, Rotigotine, Apomorphine, Paliperidone, Molindone, Amitriptyline, Doxepin, Nefazodone, Nortriptyline, Trimipramine, Yohimbine, Naratriptan, Zolmitriptan, Sumatriptan, Chlorpromazine, Bopindolol, Ondansetron, Alverine, Acepromazine, Pipotiazine, Cinitapride, Iloperidone, Lurasidone, Penbutolol, Lysergic acid diethylamide, Loxapine, Imipramine, Amoxapine, Dopamine, Ergotamine, Desipramine, Mianserin, Vortioxetine, Brexpiprazole, Cariprazine, Perospirone, Dosulepin, Cannabidiol, Pirlindole, Pizotifen, 5-methoxy-N,N-dimethyltryptamine, Nabiximols, Medical Cannabis, Tetrahydrocannabivarin, Lofexidine, Naluzotan, Tianeptine, Aripiprazole lauroxil, Methylphenidate, Haloperidol, Escitalopram, SEP-363856, Risperidone, Fenfluramine, Oxymetazoline, Tiapride, Setiptiline, Dihydroergocristine, Ergoloid mesylate, Dihydroergocornine, Gilteritinib, Paroxetine, Chlorprothixene, Ketamine, Olanzapine</data>
  <data key="d33">https://www.drugbank.ca/polypeptides/P08908</data>
  <data key="d13">5-hydroxytryptamine receptor 1A</data>
  <data key="d14">https://cdn.rcsb.org/images/structures/ot/not available/not available_model-1.jpeg</data>
  <data key="d15">Target</data>
  <data key="d16">5</data>
  <data key="d17">0.16530870860634525</data>
  <data key="d18">0.006500757010071958</data>
  <data key="d19">3.211852627119252e-05</data>
  <data key="d20">0</data>
  <data key="d21">0</data>
  <data key="d22">#12EAEA</data>
  <data key="d23">#0EBEBE</data>
</node>
<node id="5-hydroxytryptamine receptor 1B">
  <data key="d24">HTR1B</data>
  <data key="d0">P28222</data>
  <data key="d25">7C61</data>
  <data key="d26">Humans</data>
  <data key="d27">Membrane receptor</data>
  <data key="d28">Family A G protein-coupled receptor</data>
  <data key="d29">Cell membrane</data>
  <data key="d30">GNG2, GNB1</data>
  <data key="d31">Mood Disorders, Psychotic Disorders, Schizophreniform Disorders, Amphetamine-Related Disorders, Cocaine-Related Disorders, Anxiety Disorders, Hypertensive disease, Mental disorders, Substance Use Disorders, Drug abuse, Bone Diseases, Eating Disorders, Neoplasms, Personality Disorders, Drug Dependence, MYELODYSPLASTIC SYNDROME</data>
  <data key="d32">Eletriptan, Zolmitriptan, Naratriptan, Rizatriptan, Frovatriptan, Dihydroergotamine, Sumatriptan, Ergotamine, Almotriptan, Pindolol, Dapoxetine, Propranolol, NXN-188, Asenapine, Pergolide, Bromocriptine, Lisuride, Cabergoline, Apomorphine, Ziprasidone, Clozapine, Aripiprazole, Quetiapine, Yohimbine, Bopindolol, Ondansetron, Loxapine, Amoxapine, Methysergide, Amitriptyline, Penbutolol, Vortioxetine, Pizotifen, Aripiprazole lauroxil, Oxymetazoline, Tiapride, Setiptiline, Dihydroergocristine, Ergoloid mesylate, Dihydroergocornine, Gilteritinib, Paroxetine, Chlorprothixene, Ketamine, Olanzapine</data>
  <data key="d33">https://www.drugbank.ca/polypeptides/P28222</data>
  <data key="d13">5-hydroxytryptamine receptor 1B</data>
  <data key="d14">https://cdn.rcsb.org/images/structures/c6/7c61/7c61_assembly-1.jpeg</data>
  <data key="d15">Target</data>
  <data key="d16">3</data>
  <data key="d17">0.14112735904980547</data>
  <data key="d18">0.0001780308432620129</data>
  <data key="d19">2.7122508045539258e-06</data>
  <data key="d20">0</data>
  <data key="d21">0</data>
  <data key="d22">#12EAEA</data>
  <data key="d23">#0EBEBE</data>
</node>
<node id="5-hydroxytryptamine receptor 1D">
  <data key="d24">HTR1D</data>
  <data key="d0">P28221</data>
  <data key="d25">Not Available</data>
  <data key="d26">Humans</data>
  <data key="d27">Membrane receptor</data>
  <data key="d28">Family A G protein-coupled receptor</data>
  <data key="d29">Cell membrane</data>
  <data key="d30"></data>
  <data key="d31">Migraine Disorders, Eating Disorders, Malignant Neoplasms, Cerebrovascular accident, Secondary Neoplasm</data>
  <data key="d32">Eletriptan, Zolmitriptan, Dihydroergotamine, Sumatriptan, Almotriptan, Naratriptan, Rizatriptan, Frovatriptan, Ziprasidone, Ergotamine, NXN-188, Pergolide, Bromocriptine, Lisuride, Cabergoline, Apomorphine, Paliperidone, Quetiapine, Clozapine, Aripiprazole, Yohimbine, Loxapine, Trimipramine, Amitriptyline, Pizotifen, Lofexidine, Aripiprazole lauroxil, Risperidone, Fenfluramine, Oxymetazoline, Tiapride, Setiptiline, Dihydroergocristine, Ergoloid mesylate, Dihydroergocornine, Gilteritinib, Paroxetine, Chlorprothixene, Ketamine, Olanzapine</data>
  <data key="d33">https://www.drugbank.ca/polypeptides/P28221</data>
  <data key="d13">5-hydroxytryptamine receptor 1D</data>
  <data key="d14">https://cdn.rcsb.org/images/structures/ot/not available/not available_model-1.jpeg</data>
  <data key="d15">Target</data>
  <data key="d16">3</data>
  <data key="d17">0.14112735904980547</data>
  <data key="d18">0.0001780308432620129</data>
  <data key="d19">2.7122508045539258e-06</data>
  <data key="d20">0</data>
  <data key="d21">0</data>
  <data key="d22">#12EAEA</data>
  <data key="d23">#0EBEBE</data>
</node>
<node id="5-hydroxytryptamine receptor 1E">
  <data key="d24">HTR1E</data>
  <data key="d0">P28566</data>
  <data key="d25">Not Available</data>
  <data key="d26">Humans</data>
  <data key="d27">Membrane receptor</data>
  <data key="d28">Family A G protein-coupled receptor</data>
  <data key="d29">Cell membrane</data>
  <data key="d30"></data>
  <data key="d31">Hypertensive disease</data>
  <data key="d32">Ziprasidone, Clozapine, Aripiprazole, Quetiapine, Loxapine, Methysergide, Aripiprazole lauroxil, Zolmitriptan, Tiapride, Setiptiline, Dihydroergocristine, Ergoloid mesylate, Dihydroergocornine, Gilteritinib, Paroxetine, Chlorprothixene, Ketamine, Olanzapine</data>
  <data key="d33">https://www.drugbank.ca/polypeptides/P28566</data>
  <data key="d13">5-hydroxytryptamine receptor 1E</data>
  <data key="d14">https://cdn.rcsb.org/images/structures/ot/not available/not available_model-1.jpeg</data>
  <data key="d15">Target</data>
  <data key="d16">2</data>
  <data key="d17">0.14081168202690642</data>
  <data key="d18">3.9003312838946364e-05</data>
  <data key="d19">2.2230317420800576e-06</data>
  <data key="d20">0</data>
  <data key="d21">0</data>
  <data key="d22">#12EAEA</data>
  <data key="d23">#0EBEBE</data>
</node>
<node id="5-hydroxytryptamine receptor 2C">
  <data key="d24">HTR2C</data>
  <data key="d0">P28335</data>
  <data key="d25">6BQG</data>
  <data key="d26">Humans</data>
  <data key="d27">Membrane receptor</data>
  <data key="d28">Family A G protein-coupled receptor</data>
  <data key="d29">Cell membrane</data>
  <data key="d30">GNAQ</data>
  <data key="d31">Anxiety Disorders, Substance-Related Disorders, Mental disorders, Eating Disorders, Drug Dependence, Drug abuse, Neoplasms, Parkinsonian Disorders, Malignant Neoplasms, CNS disorder, Cognition Disorders, Diabetes Mellitus, Extrapyramidal Disorders, Disruptive, Impulse Control, and Conduct Disorders, Movement Disorders, Dyslipidemias, Pervasive Development Disorder, Neurodegenerative Disorders</data>
  <data key="d32">Fenfluramine, Ziprasidone, Olanzapine, Mirtazapine, Promazine, Propiomazine, Minaprine, Quetiapine, Tramadol, Clozapine, Dexfenfluramine, Methysergide, Lorcaserin, Dapoxetine, Sertindole, Mianserin, Epicept NP-1, Asenapine, Ocaperidone, Eplivanserin, Deramciclane, Dotarizine, Agomelatine, Pergolide, Bromocriptine, Lisuride, Cabergoline, Apomorphine, Paliperidone, Aripiprazole, Methotrimeprazine, Trazodone, Loxapine, Cyproheptadine, Yohimbine, Clomipramine, Doxepin, Tegaserod, Nefazodone, Midomafetamine, Chlorpromazine, Imipramine, Amoxapine, Nortriptyline, Trimipramine, Ergotamine, Amitriptyline, Maprotiline, Desipramine, Captodiame, Sarpogrelate, Fluphenazine, Fluoxetine, 4-Bromo-2,5-dimethoxyphenethylamine, Etoperidone, 2,5-Dimethoxy-4-ethylthioamphetamine, Lorpiprazole, m-Chlorophenylpiperazine, Pizotifen, Lofexidine, Aripiprazole lauroxil, Haloperidol, Cyclobenzaprine, Escitalopram, Risperidone, Tiapride, Setiptiline, Dihydroergocristine, Ergoloid mesylate, Dihydroergocornine, Gilteritinib, Paroxetine, Chlorprothixene, Ketamine, Esmirtazapine</data>
  <data key="d33">https://www.drugbank.ca/polypeptides/P28335</data>
  <data key="d13">5-hydroxytryptamine receptor 2C</data>
  <data key="d14">https://cdn.rcsb.org/images/structures/bq/6bqg/6bqg_assembly-1.jpeg</data>
  <data key="d15">Target</data>
  <data key="d16">6</data>
  <data key="d17">0.1515309104164979</data>
  <data key="d18">0.004439443002567645</data>
  <data key="d19">1.4300211943546455e-05</data>
  <data key="d20">0</data>
  <data key="d21">0</data>
  <data key="d22">#12EAEA</data>
  <data key="d23">#0EBEBE</data>
</node>
<node id="5-hydroxytryptamine receptor 3A">
  <data key="d24">HTR3A</data>
  <data key="d0">P46098</data>
  <data key="d25">Not Available</data>
  <data key="d26">Humans</data>
  <data key="d27">Ion channel</data>
  <data key="d28">Ligand-gated ion channel</data>
  <data key="d29">Cell junction</data>
  <data key="d30">CDC5L</data>
  <data key="d31">Mood Disorders, Amphetamine-Related Disorders, Mental disorders, Anxiety Disorders, Malignant Neoplasms, Drug abuse, Neoplasms, Primary malignant neoplasm</data>
  <data key="d32">Palonosetron, Dolasetron, Granisetron, Ondansetron, Alosetron, Procaine, Cisapride, Tubocurarine, Cilansetron, Renzapride, DDP733, DDP-225, Tapentadol, Ticalopride, Clozapine, Aripiprazole, Olanzapine, Quetiapine, Rocuronium, Memantine, Loxapine, Amoxapine, Trimipramine, Methadone, Metoclopramide, Ethanol, Vortioxetine, Tropisetron, Ramosetron, Dopamine, Serotonin, Lamotrigine, Ketamine, Cannabidiol, Aripiprazole lauroxil, Bupropion, Tiapride, Setiptiline, Dihydroergocristine, Ergoloid mesylate, Dihydroergocornine, Gilteritinib, Paroxetine, Chlorprothixene, Ziprasidone</data>
  <data key="d33">https://www.drugbank.ca/polypeptides/P46098</data>
  <data key="d13">5-hydroxytryptamine receptor 3A</data>
  <data key="d14">https://cdn.rcsb.org/images/structures/ot/not available/not available_model-1.jpeg</data>
  <data key="d15">Target</data>
  <data key="d16">3</data>
  <data key="d17">0.16159569413419886</data>
  <data key="d18">0.002356653854173463</data>
  <data key="d19">2.587416265329766e-05</data>
  <data key="d20">0</data>
  <data key="d21">0</data>
  <data key="d22">#12EAEA</data>
  <data key="d23">#0EBEBE</data>
</node>
<node id="5-hydroxytryptamine receptor 6">
  <data key="d24">HTR6</data>
  <data key="d0">P50406</data>
  <data key="d25">Not Available</data>
  <data key="d26">Humans</data>
  <data key="d27">Membrane receptor</data>
  <data key="d28">Family A G protein-coupled receptor</data>
  <data key="d29">Cell membrane</data>
  <data key="d30"></data>
  <data key="d31">Mood Disorders, Amphetamine-Related Disorders, Age-Related Memory Disorders, Anxiety Disorders, Psychotic Disorders</data>
  <data key="d32">Dimethyltryptamine, SGS518, Sertindole, SUVN-502, PRX-07034, Asenapine, Ziprasidone, Clozapine, Aripiprazole, Olanzapine, Quetiapine, Iloperidone, Chlorpromazine, Loxapine, Imipramine, Amoxapine, Doxepin, Amitriptyline, Mianserin, Lysergic acid diethylamide, Zotepine, Aripiprazole lauroxil, Haloperidol, Cyclobenzaprine, Tiapride, Setiptiline, Dihydroergocristine, Ergoloid mesylate, Dihydroergocornine, Gilteritinib, Paroxetine, Chlorprothixene</data>
  <data key="d33">https://www.drugbank.ca/polypeptides/P50406</data>
  <data key="d13">5-hydroxytryptamine receptor 6</data>
  <data key="d14">https://cdn.rcsb.org/images/structures/ot/not available/not available_model-1.jpeg</data>
  <data key="d15">Target</data>
  <data key="d16">2</data>
  <data key="d17">0.14465402291231674</data>
  <data key="d18">4.179696738736216e-05</data>
  <data key="d19">6.636136793030743e-06</data>
  <data key="d20">0</data>
  <data key="d21">0</data>
  <data key="d22">#12EAEA</data>
  <data key="d23">#0EBEBE</data>
</node>
<node id="5-hydroxytryptamine receptor 7">
  <data key="d24">HTR7</data>
  <data key="d0">P34969</data>
  <data key="d25">Not Available</data>
  <data key="d26">Humans</data>
  <data key="d27">Membrane receptor</data>
  <data key="d28">Family A G protein-coupled receptor</data>
  <data key="d29">Cell membrane</data>
  <data key="d30">POMC, CALCA, NPS, CRH, VIP</data>
  <data key="d31">Learning Disorders, Myopathy, Mood Disorders, Adult Learning Disorders, Age-Related Memory Disorders, Sleep Disorders, Sleep Wake Disorders, Migraine Disorders, Delirium, Dementia, Amnestic, Cognitive Disorders, nervous system disorder, Neurodevelopmental Disorders, Mental disorders, Neoplasms, Psychotic Disorders, Skin lesion, Pervasive Development Disorder, Intellectual Disability</data>
  <data key="d32">Ziprasidone, Methysergide, Asenapine, Bromocriptine, Epinastine, Clozapine, Aripiprazole, Quetiapine, Cabergoline, Amisulpride, Iloperidone, Lurasidone, Chlorpromazine, Loxapine, Imipramine, Amoxapine, Dopamine, Amitriptyline, Maprotiline, Mianserin, Vortioxetine, Lisuride, Paliperidone, Cyproheptadine, SB-269970, Zotepine, Lofexidine, Aripiprazole lauroxil, Haloperidol, Cyclobenzaprine, Risperidone, Zolmitriptan, Tiapride, Setiptiline, Dihydroergocristine, Ergoloid mesylate, Dihydroergocornine, Gilteritinib, Paroxetine, Chlorprothixene</data>
  <data key="d33">https://www.drugbank.ca/polypeptides/P34969</data>
  <data key="d13">5-hydroxytryptamine receptor 7</data>
  <data key="d14">https://cdn.rcsb.org/images/structures/ot/not available/not available_model-1.jpeg</data>
  <data key="d15">Target</data>
  <data key="d16">2</data>
  <data key="d17">0.14465402291231674</data>
  <data key="d18">4.179696738736216e-05</data>
  <data key="d19">6.636136793030743e-06</data>
  <data key="d20">0</data>
  <data key="d21">0</data>
  <data key="d22">#12EAEA</data>
  <data key="d23">#0EBEBE</data>
</node>
<node id="D(1A) dopamine receptor">
  <data key="d24">DRD1</data>
  <data key="d0">P21728</data>
  <data key="d25">Not Available</data>
  <data key="d26">Humans</data>
  <data key="d27">Membrane receptor</data>
  <data key="d28">Family A G protein-coupled receptor</data>
  <data key="d29">Cell membrane</data>
  <data key="d30">ADCY9, ADCY5, ADCY7, ADCY2, ADCY4, ADCY1, CRHR1, NPS, CALY, ADCY8</data>
  <data key="d31">Movement Disorders, Amphetamine-Related Disorders, Cocaine-Related Disorders, Psychotic Disorders, Hypertensive disease, Drug Dependence, Drug abuse, Mood Disorders, Adrenal Cortex Diseases, Anxiety Disorders, Mental disorders, Congenital chromosomal disease, Cognition Disorders, Disruptive, Impulse Control, and Conduct Disorders, Neoplasms, Degenerative brain disorder, Neurodegenerative Disorders, Sleep Disorders, Chronic Kidney Diseases</data>
  <data key="d32">Methylergometrine, Triflupromazine, Lisuride, Minaprine, Perphenazine, Dopamine, Levodopa, Chlorprothixene, Olanzapine, Thioridazine, Apomorphine, Fenoldopam, Flupentixol, Pergolide, Zuclopenthixol, Clozapine, Fluphenazine, Haloperidol, Loxapine, Carphenazine, Asenapine, Bromocriptine, Cabergoline, Rotigotine, Paliperidone, Ziprasidone, Aripiprazole, Quetiapine, Methotrimeprazine, Periciazine, Phenylpropanolamine, Amoxapine, Chlorpromazine, Acepromazine, Pipotiazine, Thioproperazine, Thiothixene, Iloperidone, Dihydrexidine, Tetrahydropalmatine, Pipamperone, Aripiprazole lauroxil, Lumateperone, Risperidone, Imipramine, Trimipramine, Ergotamine, Cinnarizine, Mianserin, Quinagolide, Lamotrigine, Zotepine, Pipradrol, Dihydro-alpha-ergocryptine, Paroxetine, Dihydroergocristine, Ergoloid mesylate, Epicriptine</data>
  <data key="d33">https://www.drugbank.ca/polypeptides/P21728</data>
  <data key="d13">D(1A) dopamine receptor</data>
  <data key="d14">https://cdn.rcsb.org/images/structures/ot/not available/not available_model-1.jpeg</data>
  <data key="d15">Target</data>
  <data key="d16">2</data>
  <data key="d17">0.14465402291231674</data>
  <data key="d18">4.179696738736216e-05</data>
  <data key="d19">6.636136793030743e-06</data>
  <data key="d20">0</data>
  <data key="d21">0</data>
  <data key="d22">#12EAEA</data>
  <data key="d23">#0EBEBE</data>
</node>
<node id="D(1B) dopamine receptor">
  <data key="d24">DRD5</data>
  <data key="d0">P21918</data>
  <data key="d25">Not Available</data>
  <data key="d26">Humans</data>
  <data key="d27">Membrane receptor</data>
  <data key="d28">Family A G protein-coupled receptor</data>
  <data key="d29">Cell membrane</data>
  <data key="d30">ADCY9, ADCY7, ADCY2, ADCY4, ADCY5, ADCY1, NPS, ADCY8, POMC</data>
  <data key="d31">Psychotic Disorders, Schizophreniform Disorders, Neoplasms, Mental disorders, Malignant Neoplasms, Migraine Disorders, Dystonia Disorders, Primary malignant neoplasm, Drug Dependence</data>
  <data key="d32">Fenoldopam, Zuclopenthixol, Apomorphine, Carphenazine, Pergolide, Bromocriptine, Lisuride, Cabergoline, Rotigotine, Ziprasidone, Aripiprazole, Olanzapine, Quetiapine, Methotrimeprazine, Dopamine, Levodopa, Chlorpromazine, Loxapine, Aripiprazole lauroxil, Imipramine, Trimipramine, Ergotamine, Cinnarizine, Mianserin, Quinagolide, Lamotrigine, Zotepine, Pipradrol, Dihydro-alpha-ergocryptine, Paroxetine, Dihydroergocristine, Ergoloid mesylate, Epicriptine</data>
  <data key="d33">https://www.drugbank.ca/polypeptides/P21918</data>
  <data key="d13">D(1B) dopamine receptor</data>
  <data key="d14">https://cdn.rcsb.org/images/structures/ot/not available/not available_model-1.jpeg</data>
  <data key="d15">Target</data>
  <data key="d16">2</data>
  <data key="d17">0.14465402291231674</data>
  <data key="d18">4.179696738736216e-05</data>
  <data key="d19">6.636136793030743e-06</data>
  <data key="d20">0</data>
  <data key="d21">0</data>
  <data key="d22">#12EAEA</data>
  <data key="d23">#0EBEBE</data>
</node>
<node id="D(3) dopamine receptor">
  <data key="d24">DRD3</data>
  <data key="d0">P35462</data>
  <data key="d25">3PBL</data>
  <data key="d26">Humans</data>
  <data key="d27">Membrane receptor</data>
  <data key="d28">Family A G protein-coupled receptor</data>
  <data key="d29">Cell membrane</data>
  <data key="d30">CNR1, PDYN, GRM2, POMC, GABBR1, CNR2, PENK</data>
  <data key="d31">Mood Disorders, Movement Disorders, Basal Ganglia Diseases, Cognition Disorders, Extrapyramidal Disorders, Amphetamine-Related Disorders, Cocaine-Related Disorders, Hypertensive disease, Parkinsonian Disorders, Psychotic Disorders, Mental disorders, Drug Dependence, Drug abuse, HIV Infections, Substance Use Disorders, Pervasive Development Disorder, Kidney Diseases, Personality Disorders, Schizophreniform Disorders, Motor Disorders, Sleep Disorders</data>
  <data key="d32">Ziprasidone, Ropinirole, Pramipexole, Methotrimeprazine, Chlorprothixene, Apomorphine, Olanzapine, Pardoprunox, ACP-104, Cariprazine, Asenapine, Sumanirole, Amisulpride, Pergolide, Bromocriptine, Lisuride, Cabergoline, Rotigotine, Haloperidol, Paliperidone, Clozapine, Aripiprazole, Quetiapine, Remoxipride, Yohimbine, Sulpiride, Dopamine, Levodopa, Pimozide, Domperidone, Iloperidone, Chlorpromazine, Loxapine, Amoxapine, Mianserin, Captodiame, AS-8112, Tiapride, Piribedil, Sarizotan, Blonanserin, Pipamperone, Dihydro-alpha-ergocryptine, Tianeptine, Aripiprazole lauroxil, Buspirone, Dihydroergocristine, Ergoloid mesylate, Epicriptine</data>
  <data key="d33">https://www.drugbank.ca/polypeptides/P35462</data>
  <data key="d13">D(3) dopamine receptor</data>
  <data key="d14">https://cdn.rcsb.org/images/structures/pb/3pbl/3pbl_assembly-1.jpeg</data>
  <data key="d15">Target</data>
  <data key="d16">3</data>
  <data key="d17">0.14498718317812892</data>
  <data key="d18">0.00031222085984399986</data>
  <data key="d19">7.125355855504611e-06</data>
  <data key="d20">0</data>
  <data key="d21">0</data>
  <data key="d22">#12EAEA</data>
  <data key="d23">#0EBEBE</data>
</node>
<node id="D(4) dopamine receptor">
  <data key="d24">DRD4</data>
  <data key="d0">P21917</data>
  <data key="d25">5WIV</data>
  <data key="d26">Humans</data>
  <data key="d27">Membrane receptor</data>
  <data key="d28">Family A G protein-coupled receptor</data>
  <data key="d29">Cell membrane</data>
  <data key="d30">CNR1, PDYN, GRM2, POMC, GABBR1, PENK</data>
  <data key="d31">Mood Disorders, Pervasive Development Disorder, Child Development Disorders, Pervasive, Amphetamine-Related Disorders, Mental disorders, Drug abuse, Substance Use Disorders, Eating Disorders, Drug Dependence, Cardiovascular Diseases, Cognition Disorders, Heart Diseases, HIV Infections, Disruptive, Impulse Control, and Conduct Disorders, nervous system disorder, Personality Disorders, Temporomandibular Joint Disorders, Central Nervous System Neoplasms, Migraine Disorders, Schizophrenia and related disorders, Sleep Disorders, Chronic Kidney Diseases, Intellectual Disability</data>
  <data key="d32">Clozapine, Ziprasidone, Olanzapine, Apomorphine, Pramipexole, Ropinirole, Flibanserin, Pardoprunox, Asenapine, Sumanirole, Pergolide, Bromocriptine, Lisuride, Cabergoline, Rotigotine, Paliperidone, Aripiprazole, Quetiapine, Methotrimeprazine, Remoxipride, Dopamine, Levodopa, Iloperidone, Chlorpromazine, Loxapine, Amoxapine, Perospirone, Pipamperone, Aripiprazole lauroxil, Buspirone, Dihydroergocristine, Ergoloid mesylate, Epicriptine</data>
  <data key="d33">https://www.drugbank.ca/polypeptides/P21917</data>
  <data key="d13">D(4) dopamine receptor</data>
  <data key="d14">https://cdn.rcsb.org/images/structures/wi/5wiv/5wiv_assembly-1.jpeg</data>
  <data key="d15">Target</data>
  <data key="d16">2</data>
  <data key="d17">0.14465402291231674</data>
  <data key="d18">4.179696738736216e-05</data>
  <data key="d19">6.636136793030743e-06</data>
  <data key="d20">0</data>
  <data key="d21">0</data>
  <data key="d22">#12EAEA</data>
  <data key="d23">#0EBEBE</data>
</node>
<node id="Alpha-1A adrenergic receptor">
  <data key="d24">ADRA1A</data>
  <data key="d0">P35348</data>
  <data key="d25">Not Available</data>
  <data key="d26">Humans</data>
  <data key="d27">Membrane receptor</data>
  <data key="d28">Family A G protein-coupled receptor</data>
  <data key="d29">Nucleus membrane</data>
  <data key="d30">GNA13, TAC1, EDN1, ADRBK1, KNG1, GNAQ, ARHGEF12, OXT, GNA11, GNA15</data>
  <data key="d31">Hypertensive disease, Malignant Neoplasms, Neoplasms, Primary malignant neoplasm, Autoimmune Diseases, Cardiovascular Diseases, Metabolic Diseases, Anxiety Disorders, CNS disorder, Diabetes Mellitus, Kidney Diseases, Polycystic Kidney Diseases, Lung diseases, Prostatic Neoplasms, Secondary Neoplasm, Mental disorders, Brain Neoplasms, Developmental Disabilities, Cognition Disorders, Cytomegalovirus Infections, Drug abuse, Liver neoplasms, Lymphoma, nervous system disorder, Parathyroid Diseases, Parathyroid Neoplasms, Pituitary Diseases, Retinal Diseases, Stomach Neoplasms, Substance Use Disorders, Vascular Diseases, Neurodegenerative Disorders, Mood Disorders, Sleep Disorders, Cardiomyopathies, Degenerative disorder, Neurodevelopmental Disorders</data>
  <data key="d32">Midodrine, Ziprasidone, Dapiprazole, Alfuzosin, Phenylephrine, Prazosin, Doxazosin, Metaraminol, Epinephrine, Thioridazine, Ergotamine, Nicergoline, Tamsulosin, Methoxamine, Tolazoline, Pseudoephedrine, Flupentixol, Phenoxybenzamine, Oxymetazoline, Carvedilol, Terazosin, Promazine, Trazodone, Propiomazine, Trifluoperazine, Benzphetamine, Nefazodone, Methotrimeprazine, 4-Methoxyamphetamine, Phendimetrazine, Norepinephrine, Dronedarone, Epinastine, Sertindole, R450, Epicept NP-1, Droxidopa, Asenapine, Ocaperidone, Xylometazoline, Pergolide, Bromocriptine, Nicardipine, Paliperidone, Ephedrine, Apraclonidine, Clozapine, Aripiprazole, Olanzapine, Droperidol, Bevantolol, Zuclopenthixol, Amitriptyline, Doxepin, Imipramine, Nortriptyline, Amoxapine, Trimipramine, Phentolamine, Chlorpromazine, Dipivefrin, Ergometrine, Acepromazine, Thioproperazine, Naphazoline, Isometheptene, Silodosin, Iloperidone, Loxapine, Clonidine, Fenoldopam, Cabergoline, Tetryzoline, Cirazoline, Indoramin, Niguldipine, Quinidine, Verapamil, Lamotrigine, Racepinephrine, Pizotifen, Propiverine, Lofexidine, Aripiprazole lauroxil, Haloperidol, Risperidone, Labetalol, Maprotiline, Quetiapine, Desipramine, Mirtazapine, Mianserin, Tiapride, Perospirone, Dosulepin, Dobutamine, Synephrine, Etoperidone, Lorpiprazole, Arotinolol, Pipamperone, Ranolazine, Tizanidine, Prochlorperazine, Buspirone, Paroxetine, Escitalopram, Mephentermine, Amphetamine, Moxisylyte, Aranidipine, Indigotindisulfonic acid, Dihydroergocristine, Ergoloid mesylate, Dihydroergocornine, DL-Methylephedrine, Ropinirole, Promethazine, Dextroamphetamine</data>
  <data key="d33">https://www.drugbank.ca/polypeptides/P35348</data>
  <data key="d13">Alpha-1A adrenergic receptor</data>
  <data key="d14">https://cdn.rcsb.org/images/structures/ot/not available/not available_model-1.jpeg</data>
  <data key="d15">Target</data>
  <data key="d16">5</data>
  <data key="d17">0.1461230177772322</data>
  <data key="d18">0.001161352050575912</data>
  <data key="d19">1.259754954311609e-05</data>
  <data key="d20">0</data>
  <data key="d21">3</data>
  <data key="d22">#12EAEA</data>
  <data key="d23">#0EBEBE</data>
</node>
<node id="Alpha-1B adrenergic receptor">
  <data key="d24">ADRA1B</data>
  <data key="d0">P35368</data>
  <data key="d25">Not Available</data>
  <data key="d26">Humans</data>
  <data key="d27">Membrane receptor</data>
  <data key="d28">Family A G protein-coupled receptor</data>
  <data key="d29">Nucleus membrane</data>
  <data key="d30">GNA11, TAC1, GNAQ, EDN1, ADRBK1, KNG1, OXT, TBXA2R, GNA15</data>
  <data key="d31">Kidney Diseases, Neurotoxicity Syndromes, Mood Disorders, Liver neoplasms, Neoplasms</data>
  <data key="d32">Dapiprazole, Tamsulosin, Modafinil, Terazosin, Methotrimeprazine, Prazosin, Methoxamine, Periciazine, Dextroamphetamine, Phendimetrazine, Norepinephrine, Midodrine, Nefazodone, Olanzapine, Phenylephrine, Alfuzosin, Dronedarone, Sertindole, R450, Epicept NP-1, Droxidopa, Ocaperidone, Pergolide, Bromocriptine, Nicardipine, Paliperidone, Ziprasidone, Clozapine, Aripiprazole, Trimipramine, Ergotamine, Doxepin, Chlorpromazine, Thioridazine, Acepromazine, Thioproperazine, Xylometazoline, Epinephrine, Silodosin, Loxapine, Imipramine, Carvedilol, Clonidine, Nortriptyline, Fenoldopam, Cabergoline, Amitriptyline, Phenoxybenzamine, Oxymetazoline, Cirazoline, Brexpiprazole, Phentolamine, Quinidine, Verapamil, Racepinephrine, Pizotifen, Aripiprazole lauroxil, Doxazosin, Risperidone, Labetalol, Maprotiline, Quetiapine, Desipramine, Mirtazapine, Amoxapine, Mianserin, Tiapride, Perospirone, Dosulepin, Dobutamine, Synephrine, Etoperidone, Lorpiprazole, Arotinolol, Pipamperone, Ranolazine, Tizanidine, Prochlorperazine, Buspirone, Paroxetine, Escitalopram, Mephentermine, Amphetamine, Moxisylyte, Aranidipine, Indigotindisulfonic acid, Dihydroergocristine, Ergoloid mesylate, Dihydroergocornine, DL-Methylephedrine, Ropinirole, Promethazine</data>
  <data key="d33">https://www.drugbank.ca/polypeptides/P35368</data>
  <data key="d13">Alpha-1B adrenergic receptor</data>
  <data key="d14">https://cdn.rcsb.org/images/structures/ot/not available/not available_model-1.jpeg</data>
  <data key="d15">Target</data>
  <data key="d16">4</data>
  <data key="d17">0.14595362433538062</data>
  <data key="d18">0.000259819456121367</data>
  <data key="d19">1.2438712031610041e-05</data>
  <data key="d20">0</data>
  <data key="d21">0</data>
  <data key="d22">#12EAEA</data>
  <data key="d23">#0EBEBE</data>
</node>
<node id="Alpha-1D adrenergic receptor">
  <data key="d24">ADRA1D</data>
  <data key="d0">P25100</data>
  <data key="d25">Not Available</data>
  <data key="d26">Humans</data>
  <data key="d27">Membrane receptor</data>
  <data key="d28">Family A G protein-coupled receptor</data>
  <data key="d29">Cell membrane</data>
  <data key="d30">TAC1, GNA13, ADRBK1, EDN1, AVPR1A, GNAQ, KNG1, OXT, GNA11, GNA15</data>
  <data key="d31">Hypertensive disease, Delusional disorder, HIV Infections, Osteoporotic Fractures, Cardiomyopathies</data>
  <data key="d32">Dapiprazole, Tamsulosin, Methotrimeprazine, Norepinephrine, Doxazosin, Terazosin, Alfuzosin, Dronedarone, Sertindole, R450, Epicept NP-1, Silodosin, Droxidopa, Ocaperidone, Prazosin, Phenylephrine, Pergolide, Bromocriptine, Nicardipine, Amitriptyline, Nortriptyline, Imipramine, Ergotamine, Doxepin, Xylometazoline, Epinephrine, Carvedilol, Clonidine, Fenoldopam, Cabergoline, Midodrine, Methoxamine, Phenoxybenzamine, Oxymetazoline, Cirazoline, Phentolamine, Quinidine, Verapamil, Racepinephrine, Pizotifen, Labetalol, Maprotiline, Quetiapine, Desipramine, Chlorpromazine, Mirtazapine, Amoxapine, Mianserin, Tiapride, Perospirone, Dosulepin, Dobutamine, Synephrine, Etoperidone, Lorpiprazole, Arotinolol, Pipamperone, Ranolazine, Tizanidine, Prochlorperazine, Buspirone, Paroxetine, Escitalopram, Mephentermine, Amphetamine, Moxisylyte, Aranidipine, Indigotindisulfonic acid, Dihydroergocristine, Ergoloid mesylate, Dihydroergocornine, DL-Methylephedrine, Ropinirole, Promethazine, Dextroamphetamine</data>
  <data key="d33">https://www.drugbank.ca/polypeptides/P25100</data>
  <data key="d13">Alpha-1D adrenergic receptor</data>
  <data key="d14">https://cdn.rcsb.org/images/structures/ot/not available/not available_model-1.jpeg</data>
  <data key="d15">Target</data>
  <data key="d16">4</data>
  <data key="d17">0.14595362433538062</data>
  <data key="d18">0.000259819456121367</data>
  <data key="d19">1.2438712031610041e-05</data>
  <data key="d20">0</data>
  <data key="d21">0</data>
  <data key="d22">#12EAEA</data>
  <data key="d23">#0EBEBE</data>
</node>
<node id="Alpha-2A adrenergic receptor">
  <data key="d24">ADRA2A</data>
  <data key="d0">P08913</data>
  <data key="d25">6KUX</data>
  <data key="d26">Humans</data>
  <data key="d27">Membrane receptor</data>
  <data key="d28">Family A G protein-coupled receptor</data>
  <data key="d29">Cell membrane</data>
  <data key="d30">NPY, CNR1, GNAI2, POMC, KNG1, ADORA3, GNB1</data>
  <data key="d31">Mood Disorders, Heart Diseases, Anxiety Disorders, Diabetes Mellitus, Cardiovascular Diseases, Cognition Disorders, Metabolic Diseases, Neoplasms</data>
  <data key="d32">Dipivefrin, Brimonidine, Clonidine, Guanabenz, Dexmedetomidine, Phentolamine, Benzphetamine, Apraclonidine, Methyldopa, Guanfacine, Mirtazapine, Trazodone, Fenoldopam, Pseudoephedrine, Oxymetazoline, Yohimbine, Amitriptyline, 4-Methoxyamphetamine, Norepinephrine, Ergotamine, Dronedarone, Epinastine, Mianserin, Lofexidine, Epicept NP-1, Droxidopa, Asenapine, Ocaperidone, Flupirtine, Xylometazoline, Bromocriptine, Lisuride, Cabergoline, Pramipexole, Apomorphine, Paliperidone, Quetiapine, Ziprasidone, Clozapine, Aripiprazole, Methotrimeprazine, Periciazine, Zuclopenthixol, Nefazodone, Amoxapine, Tolazoline, Dihydroergotamine, Naphazoline, Phenoxybenzamine, Ephedra sinica root, Metamfetamine, Epinephrine, Lurasidone, Loxapine, Carvedilol, Trimipramine, Prazosin, Moxonidine, Rilmenidine, Lamotrigine, Pirlindole, Pipamperone, Racepinephrine, Pizotifen, DL-Methylephedrine, Celiprolol, Aripiprazole lauroxil, Haloperidol, Tizanidine, Bethanidine, Pergolide, Chlorpromazine, Nortriptyline, Maprotiline, Desipramine, Cirazoline, Esmirtazapine, Levonordefrin, Tiapride, Dosulepin, Setiptiline, Phenylpropanolamine, Etoperidone, Lorpiprazole, Xylazine, Prochlorperazine, Paroxetine, Tramadol, Escitalopram, Mephentermine, Amphetamine, Moxisylyte, Aranidipine, Indigotindisulfonic acid, Dihydroergocristine, Ergoloid mesylate, Dihydroergocornine, Ropinirole, Promethazine, Dextroamphetamine</data>
  <data key="d33">https://www.drugbank.ca/polypeptides/P08913</data>
  <data key="d13">Alpha-2A adrenergic receptor</data>
  <data key="d14">https://cdn.rcsb.org/images/structures/ku/6kux/6kux_assembly-1.jpeg</data>
  <data key="d15">Target</data>
  <data key="d16">6</data>
  <data key="d17">0.1495954198037222</data>
  <data key="d18">0.0023304412692705303</data>
  <data key="d19">1.3090921944164971e-05</data>
  <data key="d20">0</data>
  <data key="d21">115</data>
  <data key="d22">#12EAEA</data>
  <data key="d23">#0EBEBE</data>
</node>
<node id="Alpha-2B adrenergic receptor">
  <data key="d24">ADRA2B</data>
  <data key="d0">P18089</data>
  <data key="d25">6K42</data>
  <data key="d26">Humans</data>
  <data key="d27">Membrane receptor</data>
  <data key="d28">Family A G protein-coupled receptor</data>
  <data key="d29">Cell membrane</data>
  <data key="d30">NPY, POMC, KNG1</data>
  <data key="d31">Intellectual Disability, Lung diseases, Hypertensive disease, Malignant Neoplasms, Neoplasms, Primary malignant neoplasm, Autoimmune Diseases, Cardiovascular Diseases, Anxiety Disorders, Metabolic Diseases, Diabetes Mellitus, CNS disorder, Kidney Diseases, Polycystic Kidney Diseases, Secondary Neoplasm, Mental disorders, Brain Neoplasms, Developmental Disabilities, Cognition Disorders, Cytomegalovirus Infections, Drug abuse, Liver neoplasms, Lymphoma, nervous system disorder, Parathyroid Diseases, Parathyroid Neoplasms, Pituitary Diseases, Prostatic Neoplasms, Retinal Diseases, Stomach Neoplasms, Cerebrovascular accident, Substance Use Disorders, Vascular Diseases, Migraine Disorders, Neurodegenerative Disorders, Mood Disorders, Sleep Disorders, Degenerative disorder, Neurodevelopmental Disorders</data>
  <data key="d32">Fenoldopam, Yohimbine, Brimonidine, Norepinephrine, Dronedarone, OPC-28326, Epicept NP-1, Droxidopa, Asenapine, Ocaperidone, Clonidine, Bromocriptine, Lisuride, Cabergoline, Apomorphine, Paliperidone, Quetiapine, Ziprasidone, Clozapine, Aripiprazole, Methotrimeprazine, Etomidate, Trimipramine, Phenoxybenzamine, Ephedra sinica root, Metamfetamine, Xylometazoline, Epinephrine, Rotigotine, Loxapine, Carvedilol, Prazosin, Guanabenz, Tolazoline, Oxymetazoline, Apraclonidine, Guanfacine, Mianserin, Racepinephrine, Pizotifen, Celiprolol, Aripiprazole lauroxil, Haloperidol, Risperidone, Tizanidine, Bethanidine, Pergolide, Chlorpromazine, Amoxapine, Nortriptyline, Maprotiline, Desipramine, Cirazoline, Esmirtazapine, Levonordefrin, Tiapride, Dosulepin, Setiptiline, Phenylpropanolamine, Etoperidone, Lorpiprazole, Xylazine, Prochlorperazine, Paroxetine, Tramadol, Escitalopram, Mephentermine, Amphetamine, Moxisylyte, Aranidipine, Indigotindisulfonic acid, Dihydroergocristine, Ergoloid mesylate, Dihydroergocornine, DL-Methylephedrine, Ropinirole, Promethazine, Dextroamphetamine</data>
  <data key="d33">https://www.drugbank.ca/polypeptides/P18089</data>
  <data key="d13">Alpha-2B adrenergic receptor</data>
  <data key="d14">https://cdn.rcsb.org/images/structures/k4/6k42/6k42_assembly-1.jpeg</data>
  <data key="d15">Target</data>
  <data key="d16">5</data>
  <data key="d17">0.14955099651647538</data>
  <data key="d18">0.0011881128073544386</data>
  <data key="d19">1.304836563170256e-05</data>
  <data key="d20">0</data>
  <data key="d21">0</data>
  <data key="d22">#12EAEA</data>
  <data key="d23">#0EBEBE</data>
</node>
<node id="Alpha-2C adrenergic receptor">
  <data key="d24">ADRA2C</data>
  <data key="d0">P18825</data>
  <data key="d25">6KUW</data>
  <data key="d26">Humans</data>
  <data key="d27">Membrane receptor</data>
  <data key="d28">Family A G protein-coupled receptor</data>
  <data key="d29">Cell membrane</data>
  <data key="d30">NPY, CNR1, POMC, KNG1</data>
  <data key="d31">Mood Disorders, Hypertensive disease, Malignant Neoplasms, Cardiomyopathy, Dilated, Neoplasms, Primary malignant neoplasm</data>
  <data key="d32">Fenoldopam, Yohimbine, Brimonidine, Norepinephrine, Dronedarone, OPC-28326, Epicept NP-1, Droxidopa, Asenapine, Ocaperidone, Clonidine, Bromocriptine, Lisuride, Cabergoline, Apomorphine, Paliperidone, Quetiapine, Ziprasidone, Clozapine, Aripiprazole, Methotrimeprazine, Phenoxybenzamine, Ephedra sinica root, Metamfetamine, Xylometazoline, Lurasidone, Iloperidone, Agmatine, Loxapine, Carvedilol, Tolazoline, Oxymetazoline, Mianserin, Brexpiprazole, Racepinephrine, Pizotifen, Celiprolol, Aripiprazole lauroxil, Haloperidol, Risperidone, Ergotamine, Tizanidine, Bethanidine, Pergolide, Chlorpromazine, Amoxapine, Nortriptyline, Maprotiline, Desipramine, Cirazoline, Esmirtazapine, Levonordefrin, Tiapride, Dosulepin, Setiptiline, Phenylpropanolamine, Etoperidone, Lorpiprazole, Xylazine, Prochlorperazine, Paroxetine, Tramadol, Escitalopram, Mephentermine, Amphetamine, Moxisylyte, Aranidipine, Indigotindisulfonic acid, Dihydroergocristine, Ergoloid mesylate, Dihydroergocornine, DL-Methylephedrine, Ropinirole, Promethazine, Dextroamphetamine</data>
  <data key="d33">https://www.drugbank.ca/polypeptides/P18825</data>
  <data key="d13">Alpha-2C adrenergic receptor</data>
  <data key="d14">https://cdn.rcsb.org/images/structures/ku/6kuw/6kuw_assembly-1.jpeg</data>
  <data key="d15">Target</data>
  <data key="d16">4</data>
  <data key="d17">0.14950659960493715</data>
  <data key="d18">0.0009290415365052992</data>
  <data key="d19">1.0436447582662923e-05</data>
  <data key="d20">0</data>
  <data key="d21">0</data>
  <data key="d22">#12EAEA</data>
  <data key="d23">#0EBEBE</data>
</node>
<node id="Muscarinic acetylcholine receptor M1">
  <data key="d24">CHRM1</data>
  <data key="d0">P11229</data>
  <data key="d25">6OIJ</data>
  <data key="d26">Humans</data>
  <data key="d27">Membrane receptor</data>
  <data key="d28">Family A G protein-coupled receptor</data>
  <data key="d29">Cell membrane</data>
  <data key="d30">CCK, NTSR2, GRM5</data>
  <data key="d31">Age-Related Memory Disorders, Malignant Neoplasms, Colonic Neoplasms, Neoplasms, Prion Diseases, Neurodegenerative Disorders, Primary malignant neoplasm</data>
  <data key="d32">Cevimeline, Succinylcholine, Trospium, Oxyphenonium, Benzatropine, Ipratropium, Trihexyphenidyl, Oxyphencyclimine, Procyclidine, Carbamoylcholine, Hyoscyamine, Methscopolamine bromide, Tridihexethyl, Anisotropine methylbromide, Pirenzepine, Scopolamine, Clidinium, Propantheline, Dicyclomine, Methantheline, Cycrimine, Cyclopentolate, Glycopyrronium, Tolterodine, Oxybutynin, Pilocarpine, Flavoxate, Desipramine, Metoclopramide, Olanzapine, Buclizine, Profenamine, Promazine, Triflupromazine, Atropine, Homatropine methylbromide, Benzquinamide, Biperiden, Promethazine, Diphenidol, Methotrimeprazine, Arecoline, Solifenacin, NGX267, ALKS 27, ACP-104, Nicardipine, Fesoterodine, Quetiapine, Tiotropium, Ziprasidone, Clozapine, Darifenacin, Molindone, Cocaine, Disopyramide, Chlorprothixene, Doxepin, Imipramine, Cyproheptadine, Amoxapine, Escitalopram, Brompheniramine, Tropicamide, Maprotiline, Flupentixol, Minaprine, Mepenzolate, Aclidinium, Chlorpromazine, Loxapine, Terfenadine, Umeclidinium, Hexocyclium, Dosulepin, Imidafenacin, Acetylcholine, Gallamine triethiodide, Staurosporine, Bethanechol, Pyrantel, Homatropine, Pizotifen, Propiverine, Thonzylamine, Tramadol, Rociverine, Trimebutine, Aripiprazole lauroxil, Aripiprazole, Metixene, Doxylamine, Propiomazine, Trimipramine, Meperidine, Cinnarizine, Ketamine, Etoperidone, Revefenacin, Amitriptyline, Paroxetine, Nortriptyline</data>
  <data key="d33">https://www.drugbank.ca/polypeptides/P11229</data>
  <data key="d13">Muscarinic acetylcholine receptor M1</data>
  <data key="d14">https://cdn.rcsb.org/images/structures/oi/6oij/6oij_assembly-1.jpeg</data>
  <data key="d15">Target</data>
  <data key="d16">4</data>
  <data key="d17">0.15062448953767932</data>
  <data key="d18">0.0008966962420760539</data>
  <data key="d19">1.1289268024659356e-05</data>
  <data key="d20">0</data>
  <data key="d21">0</data>
  <data key="d22">#12EAEA</data>
  <data key="d23">#0EBEBE</data>
</node>
<node id="Muscarinic acetylcholine receptor M3">
  <data key="d24">CHRM3</data>
  <data key="d0">P20309</data>
  <data key="d25">2CSA</data>
  <data key="d26">Humans</data>
  <data key="d27">Membrane receptor</data>
  <data key="d28">Family A G protein-coupled receptor</data>
  <data key="d29">Cell membrane</data>
  <data key="d30">GNAQ</data>
  <data key="d31">Urinary Bladder Diseases, Neoplasms, Fatty acid measurement, Malignant Neoplasms, Primary malignant neoplasm, Diabetes Mellitus, Adenoma, Heart Diseases, Lung Neoplasms, Retinal Diseases, Cerebrovascular accident, Adenocarcinoma, Anxiety Disorders, Colorectal Neoplasms, Hypertensive disease, Intestinal Neoplasms, Liver neoplasms, Parasitic Diseases, Psychotic Disorders, Urinary tract infection, Virus Diseases, Polyendocrinopathies, Autoimmune, Congenital anomaly of the bladder, Oropharyngeal disorders, Mammary Neoplasms</data>
  <data key="d32">Darifenacin, Diphemanil, Cevimeline, Olanzapine, Oxyphencyclimine, Tridihexethyl, Anisotropine methylbromide, Atropine, Homatropine methylbromide, Benzquinamide, Promethazine, Diphenidol, Methotrimeprazine, Tiotropium, Solifenacin, Oxybutynin, Tolterodine, ALKS 27, Ipratropium, Nicardipine, Fesoterodine, Quetiapine, Ziprasidone, Clozapine, Pipecuronium, Pancuronium, Disopyramide, Terfenadine, Hyoscyamine, Chlorprothixene, Doxepin, Desipramine, Imipramine, Cyproheptadine, Brompheniramine, Tropicamide, Scopolamine, Procyclidine, Trihexyphenidyl, Mivacurium, Pilocarpine, Succinylcholine, Maprotiline, Mepenzolate, Isopropamide, Methacholine, Tramadol, Methscopolamine bromide, Aclidinium, Chlorpromazine, Loxapine, Glycopyrronium, Umeclidinium, Hexocyclium, Butylscopolamine, Dosulepin, Imidafenacin, Acetylcholine, Thiopental, Carbamoylcholine, Arecoline, Bethanechol, Homatropine, Pizotifen, Propiverine, Thonzylamine, Rociverine, Trimebutine, Aripiprazole lauroxil, Haloperidol, Aripiprazole, Trospium, Methantheline, Metixene, Doxylamine, Propiomazine, Amoxapine, Trimipramine, Meperidine, Cinnarizine, Ketamine, Etoperidone, Revefenacin, Amitriptyline, Paroxetine, Nortriptyline</data>
  <data key="d33">https://www.drugbank.ca/polypeptides/P20309</data>
  <data key="d13">Muscarinic acetylcholine receptor M3</data>
  <data key="d14">https://cdn.rcsb.org/images/structures/cs/2csa/2csa_model-1.jpeg</data>
  <data key="d15">Target</data>
  <data key="d16">4</data>
  <data key="d17">0.15062448953767932</data>
  <data key="d18">0.0008966962420760539</data>
  <data key="d19">1.1289268024659356e-05</data>
  <data key="d20">0</data>
  <data key="d21">0</data>
  <data key="d22">#12EAEA</data>
  <data key="d23">#0EBEBE</data>
</node>
<node id="Muscarinic acetylcholine receptor M4">
  <data key="d24">CHRM4</data>
  <data key="d0">P08173</data>
  <data key="d25">5DSG</data>
  <data key="d26">Humans</data>
  <data key="d27">Membrane receptor</data>
  <data key="d28">Family A G protein-coupled receptor</data>
  <data key="d29">Cell membrane</data>
  <data key="d30"></data>
  <data key="d31">Mental disorders, MYELODYSPLASTIC SYNDROME</data>
  <data key="d32">Benzquinamide, Tropicamide, Olanzapine, Procyclidine, Atropine, Homatropine methylbromide, Promethazine, Methotrimeprazine, ALKS 27, Nicardipine, Quetiapine, Ziprasidone, Clozapine, Darifenacin, Hyoscyamine, Chlorprothixene, Doxepin, Desipramine, Imipramine, Brompheniramine, Scopolamine, Trihexyphenidyl, Solifenacin, Maprotiline, Tolterodine, Fesoterodine, Isopropamide, Aclidinium, Loxapine, Terfenadine, Umeclidinium, Hexocyclium, Dosulepin, Acetylcholine, Tiotropium, Bethanechol, Carbamoylcholine, Pilocarpine, Homatropine, Propiverine, Thonzylamine, Rociverine, Trimebutine, Aripiprazole lauroxil, Aripiprazole, Methantheline, Metixene, Doxylamine, Propiomazine, Amoxapine, Trimipramine, Meperidine, Cinnarizine, Ketamine, Etoperidone, Revefenacin, Amitriptyline, Paroxetine, Nortriptyline</data>
  <data key="d33">https://www.drugbank.ca/polypeptides/P08173</data>
  <data key="d13">Muscarinic acetylcholine receptor M4</data>
  <data key="d14">https://cdn.rcsb.org/images/structures/ds/5dsg/5dsg_assembly-1.jpeg</data>
  <data key="d15">Target</data>
  <data key="d16">2</data>
  <data key="d17">0.14081168202690642</data>
  <data key="d18">3.9003312838946364e-05</data>
  <data key="d19">2.2230317420800576e-06</data>
  <data key="d20">0</data>
  <data key="d21">0</data>
  <data key="d22">#12EAEA</data>
  <data key="d23">#0EBEBE</data>
</node>
<node id="Muscarinic acetylcholine receptor M5">
  <data key="d24">CHRM5</data>
  <data key="d0">P08912</data>
  <data key="d25">6OL9</data>
  <data key="d26">Humans</data>
  <data key="d27">Membrane receptor</data>
  <data key="d28">Family A G protein-coupled receptor</data>
  <data key="d29">Cell membrane</data>
  <data key="d30"></data>
  <data key="d31">Cocaine-Related Disorders, Intellectual Disability</data>
  <data key="d32">Atropine, Homatropine methylbromide, Benzquinamide, Promethazine, Methotrimeprazine, ALKS 27, Nicardipine, Quetiapine, Ziprasidone, Clozapine, Darifenacin, Chlorprothixene, Doxepin, Desipramine, Imipramine, Brompheniramine, Scopolamine, Trihexyphenidyl, Solifenacin, Maprotiline, Tolterodine, Fesoterodine, Aclidinium, Loxapine, Terfenadine, Umeclidinium, Dosulepin, Gallamine triethiodide, Tiotropium, Homatropine, Propiverine, Thonzylamine, Rociverine, Aripiprazole lauroxil, Aripiprazole, Methantheline, Metixene, Doxylamine, Propiomazine, Amoxapine, Trimipramine, Meperidine, Cinnarizine, Ketamine, Etoperidone, Revefenacin, Amitriptyline, Paroxetine, Nortriptyline</data>
  <data key="d33">https://www.drugbank.ca/polypeptides/P08912</data>
  <data key="d13">Muscarinic acetylcholine receptor M5</data>
  <data key="d14">https://cdn.rcsb.org/images/structures/ol/6ol9/6ol9_assembly-1.jpeg</data>
  <data key="d15">Target</data>
  <data key="d16">2</data>
  <data key="d17">0.14081168202690642</data>
  <data key="d18">3.9003312838946364e-05</data>
  <data key="d19">2.2230317420800576e-06</data>
  <data key="d20">0</data>
  <data key="d21">0</data>
  <data key="d22">#12EAEA</data>
  <data key="d23">#0EBEBE</data>
</node>
<node id="Zanubrutinib">
  <data key="d0">DB15035</data>
  <data key="d1">C=CC(=O)N1CCC(CC1)[C@@H]2CCNC3=C(C(=NN23)C4=CC=C(C=C4)OC5=CC=CC=C5)C(=O)N</data>
  <data key="d2">Not Available</data>
  <data key="d3">Not Available</data>
  <data key="d4">Not Available</data>
  <data key="d5">Not Available</data>
  <data key="d6">Not Available</data>
  <data key="d7">Tyrosine-protein kinase BTK, Epidermal growth factor receptor, Receptor tyrosine-protein kinase erbB-2, Receptor tyrosine-protein kinase erbB-4, Tyrosine-protein kinase ITK/TSK, Cytoplasmic tyrosine-protein kinase BMX, Tyrosine-protein kinase JAK2, Tyrosine-protein kinase Tec, Tyrosine-protein kinase Blk, Tyrosine-protein kinase JAK3, Protein-tyrosine kinase 6, Tyrosine-protein kinase Fgr, Tyrosine-protein kinase FRK, Tyrosine-protein kinase Lck, Tyrosine-protein kinase TXK</data>
  <data key="d8">Cytochrome P450 3A4, Cytochrome P450 2B6, Cytochrome P450 3A43, Cytochrome P450 3A5, Cytochrome P450 3A7</data>
  <data key="d9"></data>
  <data key="d10">Multidrug resistance protein 1</data>
  <data key="d11">Enzyme, Enzyme, Enzyme, Enzyme, Enzyme, Enzyme, Enzyme, Enzyme, Enzyme, Enzyme, Enzyme, Enzyme, Enzyme, Enzyme, Enzyme</data>
  <data key="d12">6-Deoxyerythronolide B, 7-ethyl-10-hydroxycamptothecin, 9-aminocamptothecin, Abametapir, Abatacept, Acalabrutinib, Acetaminophen, Acetazolamide, Adalimumab, Afelimomab, Albendazole, Aldesleukin, Allylestrenol, Alpelisib, Aminoglutethimide, Amiodarone, Amitriptyline, Amobarbital, Amphotericin B, Amprenavir, Anakinra, Antipyrine, Apalutamide, Apomorphine, Apremilast, Aprepitant, Aprobarbital, Armodafinil, Artemether, Artemisinin, Astemizole, Asunaprevir, Atazanavir, Avasimibe, AVE9633, Azithromycin, Banoxantrone, Barbexaclone, Barbital, Barnidipine, Beclomethasone dipropionate, Benidipine, Benzphetamine, Berotralstat, Betamethasone, Betamethasone phosphate, Bexarotene, Bicalutamide, Bifonazole, Black cohosh, Boceprevir, Bosentan, Bosutinib, Brefeldin A, Brentuximab vedotin, Brigatinib, Brivaracetam, Bromocriptine, Brompheniramine, Bryostatin 1, Budesonide, Buprenorphine, Bupropion, Butalbital, Cabergoline, Calcitriol, Canakinumab, Candicidin, Capsaicin, Carbamazepine, Carbomycin, Cefradine, Cenobamate, Cephalexin, Ceritinib, Cerivastatin, Certolizumab pegol, Cethromycin, Chloramphenicol, Chlorpromazine, Cimetidine, Cinnarizine, Ciprofloxacin, Cisapride, Cisplatin, Citalopram, Clarithromycin, Clevidipine, Clobazam, Clobetasol, Clobetasol propionate, Clocortolone acetate, Clofazimine, Clofibrate, Clomethiazole, Clomipramine, Clopidogrel, Cloprednol, Clotiazepam, Clozapine, Cobicistat, Cobimetinib, Colchicine, Coltuximab ravtansine, Conivaptan, Corticotropin, Cortisone, Cortisone acetate, Cortivazol, Crizotinib, Curcumin, Curcumin sulfate, Cyclophosphamide, Cyclosporine, Cyproterone acetate, Dabrafenib, Dacomitinib, Dalfopristin, Danazol, Danoprevir, Dapoxetine, Darbepoetin alfa, Darunavir, Dasatinib, Daunorubicin, Deferasirox, Deflazacort, Delavirdine, Desipramine, Desvenlafaxine, Dexamethasone, Dexamethasone isonicotinate, Dextropropoxyphene, Diazepam, Diclofenac, Dicloxacillin, Diethylstilbestrol, Difluocortolone, Dihydroergocornine, Dihydroergocristine, Dihydroergocryptine, Dihydroergotamine, Diltiazem, Dimethyl sulfoxide, Dirithromycin, Ditiocarb, Docetaxel, Domperidone, Doramectin, Dosulepin, Dovitinib, Doxazosin, Doxorubicin, Doxycycline, Dronedarone, Drospirenone, Duloxetine, Duvelisib, Ebastine, Echinacea, Econazole, Efavirenz, Efonidipine, Elbasvir, Elexacaftor, Elvitegravir, Emapalumab, Enasidenib, Enzalutamide, Epinastine, Epinephrine, Epofolate, Epothilone D, Eprinomectin, Ergotamine, Erlotinib, Erythromycin, Erythropoietin, Esketamine, Eslicarbazepine, Eslicarbazepine acetate, Estradiol acetate, Estradiol benzoate, Estradiol cypionate, Estradiol dienanthate, Estradiol valerate, Estrone, Etanercept, Ethanol, Ethotoin, Ethylmorphine, Etoposide, Etoricoxib, Etravirine, Famciclovir, Felbamate, Felodipine, Fenofibrate, Flucloxacillin, Fluconazole, Flunisolide, Flunitrazepam, Fluocinolone acetonide, Fluocinonide, Fluocortolone, Fluoxetine, Fluprednidene, Flurithromycin, Fluticasone, Fluticasone furoate, Fluticasone propionate, Fluvastatin, Fluvoxamine, Formestane, Fosaprepitant, Fosnetupitant, Fosphenytoin, Fostamatinib, Fusidic acid, Gefitinib, Genistein, Gilteritinib, Glecaprevir, Glyburide, Glycerol phenylbutyrate, Golimumab, GPI-1485, Griseofulvin, Haloperidol, Halothane, Hydralazine, Hydrocodone, Hydrocortamate, Hydrocortisone, Hydrocortisone acetate, Hydrocortisone butyrate, Hydrocortisone succinate, Idelalisib, Ifosfamide, Imatinib, Imipramine, Indalpine, Indisulam, Infliximab, Irbesartan, Irinotecan, Isavuconazole, Isavuconazonium, Isoflurane, Isoniazid, Isradipine, Istradefylline, Itraconazole, Ivacaftor, Ivermectin, Ivosidenib, Ketamine, Ketazolam, Ketobemidone, Ketoconazole, Kitasamycin, KOS-1584, Lacosamide, Lanreotide, Lansoprazole, Lapatinib, Lefamulin, Lemborexant, Lenvatinib, Lesinurad, Lestaurtinib, Letermovir, Linagliptin, Lofepramine, Lomitapide, Lonafarnib, Loperamide, Lopinavir, Lorazepam, Lorcaserin, Lorlatinib, Lorvotuzumab mertansine, Losartan, Lovastatin, Lumacaftor, Lumefantrine, Manidipine, Medical Cannabis, Medroxyprogesterone acetate, Mefloquine, Melengestrol acetate, Melitracen, Memantine, Mepartricin, Meperidine, Mephenytoin, Meprednisone, Mequitazine, Metamizole, Methadone, Methimazole, Methohexital, Methoxy polyethylene glycol-epoetin beta, Methoxyflurane, Methylene blue, Methylergometrine, Methylphenobarbital, Methylprednisolone, Methylprednisolone hemisuccinate, Methylprednisone, Methyltestosterone, Methysergide, Metoprolol, Metreleptin, Metronidazole, Metyrapone, Mexiletine, Mianserin, Mibefradil, Miconazole, Midazolam, Midecamycin, Midostaurin, Mifepristone, Milnacipran, Miocamycin, Mirtazapine, Mirvetuximab Soravtansine, Mitemcinal, Mitotane, Mitoxantrone, Modafinil, Mometasone, Mometasone furoate, Nafcillin, Naloxone, Nefazodone, Nelfinavir, Netupitant, Nevirapine, Niacin, Nicardipine, Nicotine, Nifedipine, Nilotinib, Nilvadipine, Nintedanib, Nitric Oxide, Norethisterone, Norfloxacin, Norgestimate, Noscapine, Octreotide, Olaparib, Oleandomycin, Omeprazole, Oritavancin, Orlistat, Orphenadrine, Osilodrostat, Osimertinib, Ospemifene, Oxcarbazepine, Oxetacaine, Oxybutynin, Oxymetholone, Paclitaxel, Palbociclib, Paramethasone, Paroxetine, Pasireotide, Patupilone, Pazopanib, Peginesatide, Pegvisomant, Pentobarbital, Peppermint oil, Perampanel, Perhexiline, Permethrin, Phencyclidine, Phenelzine, Phenobarbital, Phentermine, Phenylbutazone, Phenytoin, Pilocarpine, Pimozide, Piperaquine, Pitolisant, Posaconazole, Pralsetinib, Pranlukast, Prasugrel, Prednisolone, Prednisolone acetate, Prednisolone hemisuccinate, Prednisolone phosphate, Prednisone acetate, Prednylidene, Primaquine, Primidone, Probenecid, Prochlorperazine, Progesterone, Promethazine, Propofol, Prucalopride, Quazepam, Quinidine, Quinine, Quinupristin, Rabeprazole, Raloxifene, Ranolazine, Regorafenib, Remacemide, Resveratrol, Ribociclib, Ridaforolimus, Rifabutin, Rifampicin, Rifamycin, Rifapentine, Rifaximin, Rilonacept, Rilpivirine, Ritonavir, Rofecoxib, Roflumilast, Rokitamycin, Romidepsin, Rosuvastatin, Roxithromycin, Rucaparib, Rufinamide, Rutin, Safinamide, Sagopilone, Saquinavir, Saracatinib, Sarilumab, Satralizumab, Secobarbital, Secukinumab, Selamectin, Selegiline, Seproxetine, Seratrodast, Sertraline, Sevoflurane, Siltuximab, Simeprevir, Simvastatin, Siponimod, Sitaxentan, Solithromycin, Somatostatin, Sorafenib, St. John's Wort, Stiripentol, Sulfamethoxazole, Sulfaphenazole, Sulfinpyrazone, Sunitinib, Suvorexant, Tacrolimus, Tamoxifen, Tasimelteon, Tazemetostat, Telaprevir, Telithromycin, Teniposide, Tenofovir, Tenofovir alafenamide, Terbinafine, Terfenadine, Tesmilifene, Testosterone, Testosterone cypionate, Testosterone enanthate, Testosterone undecanoate, Tetracycline, Thiamylal, Thiopental, Thiotepa, Ticagrelor, Ticlopidine, Tildipirosin, Tilmicosin, Tioconazole, Tipranavir, Tocilizumab, Tofisopam, Topiramate, Topiroxostat, Topotecan, Tramadol, Trametinib, Tranylcypromine, Trastuzumab emtansine, Tretinoin, Triamcinolone, Triclabendazole, Trimipramine, Troglitazone, Troleandomycin, Tucatinib, Tylosin, Tylvalosin, Valproic acid, Vapreotide, Velpatasvir, Vemurafenib, Venetoclax, Verapamil, Vinblastine, Vitamin D, Vitamin E, Vorapaxar, Voriconazole, Vortioxetine, Voxelotor, Warfarin, WIN 55212-2, Zafirlukast, Zimelidine, Ziprasidone, Zuclopenthixol</data>
  <data key="d13">Zanubrutinib</data>
  <data key="d14">https://www.drugbank.ca/structures/DB15035/image.svg</data>
  <data key="d15">Drug</data>
  <data key="d16">15</data>
  <data key="d17">0.14805614604416603</data>
  <data key="d18">0.00046751968201755865</data>
  <data key="d19">0.03638604015805799</data>
  <data key="d20">0</data>
  <data key="d21">234</data>
  <data key="d22">#FC5F67</data>
  <data key="d23">#FB3640</data>
</node>
<node id="Tyrosine-protein kinase BTK">
  <data key="d24">BTK</data>
  <data key="d0">Q06187</data>
  <data key="d25">5J87</data>
  <data key="d26">Humans</data>
  <data key="d27">Enzyme</data>
  <data key="d28">Kinase</data>
  <data key="d29">Cytoplasm</data>
  <data key="d30">SH3BP5, BLNK, PLCG2, WAS, CD19, LCP2, PIK3AP1, VAV1, IBTK, CD79B</data>
  <data key="d31">Neoplasms, Immunologic Deficiency Syndromes, Autoimmune Diseases, B-Cell Lymphomas, Hematologic Neoplasms, Primary malignant neoplasm, Mammary Neoplasms, Bacterial Infections, Primary immune deficiency disorder, X-Linked Combined Immunodeficiency Diseases, Immune System Diseases, Kidney Diseases, Humoral immune defect, Adenocarcinoma, Adenoma, Bone Diseases, Brain Diseases, Cerebrovascular Disorders, Herpes Simplex Infections, Prostatic Neoplasms, Skin lesion, Virus Diseases, Hematopoietic Neoplasms, Chronic Kidney Diseases, MYELODYSPLASTIC SYNDROME</data>
  <data key="d32">Inositol 1,3,4,5-Tetrakisphosphate, XL418, Ibrutinib, Dasatinib, Acalabrutinib, Fostamatinib, Zanubrutinib, Abivertinib</data>
  <data key="d33">https://www.drugbank.ca/polypeptides/Q06187</data>
  <data key="d13">Tyrosine-protein kinase BTK</data>
  <data key="d14">https://cdn.rcsb.org/images/structures/j8/5j87/5j87_assembly-1.jpeg</data>
  <data key="d15">Target</data>
  <data key="d16">5</data>
  <data key="d17">0.17161798629041772</data>
  <data key="d18">0.002824810239601302</data>
  <data key="d19">0.04276452714979438</data>
  <data key="d20">0</data>
  <data key="d21">174</data>
  <data key="d22">#12EAEA</data>
  <data key="d23">#0EBEBE</data>
</node>
<node id="Epidermal growth factor receptor">
  <data key="d24">EGFR</data>
  <data key="d0">P00533</data>
  <data key="d25">3NJP</data>
  <data key="d26">Humans</data>
  <data key="d27">Enzyme</data>
  <data key="d28">Kinase</data>
  <data key="d29">Cell membrane</data>
  <data key="d30">GRB2, EGF, CBL, EREG, TGFA, SHC1, HRAS, STAT3, KRAS, PTPN11</data>
  <data key="d31">Esophageal Neoplasms, Cardiomyopathy, Dilated, Prostatic Neoplasms, Colonic Neoplasms, Stomach Neoplasms, Neck Neoplasms, Hypertensive disease, Rectal Neoplasms, Bile Duct Neoplasms, Head Neoplasms, Nasopharyngeal Neoplasms, Craniofacial Abnormalities, Upper Aerodigestive Tract Neoplasms, Parkinsonian Disorders, Central Nervous System Neoplasms, Adenoma, Malignant neoplasm of mouth, Lung Diseases, Interstitial, Gastrointestinal Stromal Tumors, Chronic Kidney Diseases, Diabetes Mellitus, Liver neoplasms, Neoplasms, Intracranial, Kidney Diseases, Virus Diseases, Neuroendocrine Tumors, Lesion of brain, Herpes Simplex Infections, Laryngeal Diseases, Monosomy, Skin Neoplasms, Soft Tissue Neoplasms, Benign Neoplasm, Oropharyngeal disorders, Infection, Bone neoplasms, Congenital chromosomal disease, Cytomegalovirus Infections, Gastrointestinal Neoplasms, Dermatologic disorders, Skin lesion, Neurofibromatoses, Sarcoma of soft tissue, Heart Diseases, Immunologic Deficiency Syndromes, Inflammatory Bowel Diseases, Lymphoma, Precancerous Conditions, Uterine Fibroids, Hematologic Neoplasms, Cardiomyopathies, Autoimmune Diseases, Bacterial Infections, CNS disorder, Hematological Disease, Intestinal Neoplasms, Mouth Neoplasms, Mycoplasma Infections, Peripheral Neuropathy, Signs and Symptoms, Respiratory, Uterine Neoplasms, Neurologic Symptoms, Neurodegenerative Disorders, Congenital Abnormality, Adenovirus Infections, Bone Diseases, Breast Diseases, Cardiovascular Diseases, Cestode Infections, Developmental Disabilities, Demyelinating Diseases, Drug Eruptions, Shigella Infections, Ear Neoplasms, Endocardial Cushion Defects, Endometrial Neoplasms, Congenital Heart Defects, Ventricular Septal Defects, Herpes zoster disease, HIV Infections, Immune System Diseases, Polycystic Kidney Diseases, Liver diseases, Meningococcal Infections, Myeloproliferative disease, Hereditary Motor and Sensory Neuropathies, Occupational Diseases, Disorder of the optic nerve, Parathyroid Neoplasms, Periodontal Diseases, Peripheral Nervous System Neoplasms, Peritoneal Diseases, Pituitary Neoplasms, Prostatic Diseases, Respiratory Syncytial Virus Infections, Retroviridae Infections, Skin Diseases, Infectious, Splenic Neoplasms, Staphylococcal Infections, Temporomandibular Joint Disorders, Tracheal Diseases, Urinary tract infection, Meningitis, Bacterial, Epstein-Barr Virus Infections, Congenital heart disease, Malignant neoplasm of fallopian tube, Prion Diseases, Lichenoid Eruptions, Nerve Sheath Tumors, Coronavirus Infections, Caffeine related disorders, Adult Solid Neoplasm, Deformity, Secondary malignant neoplasm of soft tissues, Viral respiratory infection, Gestational Trophoblastic Neoplasms, Disorder of skull, Inflammatory disorder, Metastatic Carcinoma, Drug Dependence, Thymus Neoplasms, Intellectual Disability</data>
  <data key="d32">Cetuximab, Gefitinib, Erlotinib, Lapatinib, Panitumumab, Lidocaine, Alvocidib, IGN311, Vandetanib, Rindopepimut, Matuzumab, Canertinib, Varlitinib, AV-412, Pelitinib, S-{3-[(4-ANILINOQUINAZOLIN-6-YL)AMINO]-3-OXOPROPYL}-L-CYSTEINE, PD-168393, Afatinib, Necitumumab, Osimertinib, Icotinib, Olmutinib, Zalutumumab, Depatuxizumab mafodotin, Neratinib, Brigatinib, Foreskin keratinocyte (neonatal), Fostamatinib, Dacomitinib, Zanubrutinib, Abivertinib</data>
  <data key="d33">https://www.drugbank.ca/polypeptides/P00533</data>
  <data key="d13">Epidermal growth factor receptor</data>
  <data key="d14">https://cdn.rcsb.org/images/structures/nj/3njp/3njp_assembly-1.jpeg</data>
  <data key="d15">Target</data>
  <data key="d16">4</data>
  <data key="d17">0.17880808832566333</data>
  <data key="d18">0.012880348919365838</data>
  <data key="d19">0.04262944235340646</data>
  <data key="d20">0</data>
  <data key="d21">14</data>
  <data key="d22">#12EAEA</data>
  <data key="d23">#0EBEBE</data>
</node>
<node id="Receptor tyrosine-protein kinase erbB-2">
  <data key="d24">ERBB2</data>
  <data key="d0">P04626</data>
  <data key="d25">6OGE</data>
  <data key="d26">Humans</data>
  <data key="d27">Enzyme</data>
  <data key="d28">Kinase</data>
  <data key="d29">Cell membrane</data>
  <data key="d30">EGF, GRB2, PTPN11, HSP90AA1, NRG1, SHC1, GRB7, HRAS, KRAS, CTNNB1</data>
  <data key="d31">Stomach Neoplasms, Esophageal Neoplasms, Lung Neoplasms, Prostatic Neoplasms, Colonic Neoplasms, Gastrointestinal Neoplasms, Cardiomyopathy, Dilated, Colorectal Neoplasms, Mouth Neoplasms, Brain Neoplasms, Herpes Simplex Infections, Precancerous Conditions, Sarcoma, Malignant neoplasm of soft tissue, Immunologic Deficiency Syndromes, Congenital chromosomal disease, Diabetes Mellitus, Malignant neoplasm of mouth, Monosomy, Salivary Gland Neoplasms, B-Cell Lymphomas, Neuroendocrine Tumors, Gestational Trophoblastic Neoplasms, Bone Diseases, Bone neoplasms, CNS disorder, Endometrial Neoplasms, Liver neoplasms, Lymphoma, Neck Neoplasms, Skin Neoplasms, Adult Solid Neoplasm, Autoimmune Diseases, Breast Diseases, Soft Tissue Neoplasms, Virus Diseases, Neurologic Symptoms, Hematologic Neoplasms, Neurodegenerative Disorders, Cardiomyopathies, Metastatic Carcinoma, Neoplasms, Intracranial, Sarcoma of soft tissue, Mental disorders, Cerebellar Diseases, Eyelid Neoplasms, Gall Bladder Diseases, Genital Neoplasms, Female, Heart Diseases, Hypertensive disease, Inflammatory Bowel Diseases, Intestinal Neoplasms, Polycystic Kidney Diseases, Laryngeal Diseases, Lymphoproliferative Disorders, Nasopharyngeal Neoplasms, Nervous System Neoplasms, Paraneoplastic Syndromes, Parotid Neoplasms, Peritoneal Diseases, Pleural effusion disorder, Skin Abnormalities, Dermatologic disorders, Skin lesion, Testicular Neoplasms, Tongue Neoplasms, Uterine Neoplasms, Prion Diseases, Neurofibromatoses, Nerve Sheath Tumors, Lesion of brain, Oropharyngeal disorders, Adenoviral infections, Disease due to Papilloma virus</data>
  <data key="d32">Lapatinib, Trastuzumab, IGN311, Tesevatinib, Trastuzumab emtansine, Varlitinib, Tucatinib, AV-412, Pertuzumab, Afatinib, Brigatinib, Fostamatinib, Zanubrutinib, Margetuximab</data>
  <data key="d33">https://www.drugbank.ca/polypeptides/P04626</data>
  <data key="d13">Receptor tyrosine-protein kinase erbB-2</data>
  <data key="d14">https://cdn.rcsb.org/images/structures/og/6oge/6oge_assembly-1.jpeg</data>
  <data key="d15">Target</data>
  <data key="d16">2</data>
  <data key="d17">0.17144271685761048</data>
  <data key="d18">6.552138481326312e-05</data>
  <data key="d19">0.04220888610046512</data>
  <data key="d20">0</data>
  <data key="d21">0</data>
  <data key="d22">#12EAEA</data>
  <data key="d23">#0EBEBE</data>
</node>
<node id="Receptor tyrosine-protein kinase erbB-4">
  <data key="d24">ERBB4</data>
  <data key="d0">Q15303</data>
  <data key="d25">3U7U</data>
  <data key="d26">Humans</data>
  <data key="d27">Enzyme</data>
  <data key="d28">Kinase</data>
  <data key="d29">Cell membrane</data>
  <data key="d30">NRG1, GRB2, YAP1, STAT5A, SHC1, HBEGF, NRG2, NRG3, STAT5B, DLG4</data>
  <data key="d31">Skin Neoplasms, Cerebrovascular accident, Mood Disorders, Carcinoma, Brain Neoplasms, Cognition Disorders, Diabetes Mellitus, Lung Neoplasms, Psychotic Disorders, Anxiety Disorders, Brain Diseases, Colorectal Neoplasms, Inflammatory Bowel Diseases, Kidney Diseases, Liver diseases, Liver neoplasms, Lung diseases, Lymphoma, nervous system disorder, Prostatic Neoplasms, Neuroendocrine Tumors, Cardiac defects, Neurodevelopmental Disorders, Chronic Kidney Diseases, Secondary Neoplasm, Intellectual Disability</data>
  <data key="d32">Afatinib, Brigatinib, Fostamatinib, Zanubrutinib</data>
  <data key="d33">https://www.drugbank.ca/polypeptides/Q15303</data>
  <data key="d13">Receptor tyrosine-protein kinase erbB-4</data>
  <data key="d14">https://cdn.rcsb.org/images/structures/u7/3u7u/3u7u_assembly-1.jpeg</data>
  <data key="d15">Target</data>
  <data key="d16">2</data>
  <data key="d17">0.17144271685761048</data>
  <data key="d18">6.552138481326312e-05</data>
  <data key="d19">0.04220888610046512</data>
  <data key="d20">0</data>
  <data key="d21">0</data>
  <data key="d22">#12EAEA</data>
  <data key="d23">#0EBEBE</data>
</node>
<node id="Tyrosine-protein kinase ITK/TSK">
  <data key="d24">ITK</data>
  <data key="d0">Q08881</data>
  <data key="d25">3V5J</data>
  <data key="d26">Humans</data>
  <data key="d27">Enzyme</data>
  <data key="d28">Kinase</data>
  <data key="d29">Cytoplasm</data>
  <data key="d30">LCP2, CD3E, CD247, LAT, CD28, CD4, VAV1, CD3D, ZAP70, GRAP2</data>
  <data key="d31">Lymphoma, Respiratory Tract Diseases, Personality Traits, Malignant Neoplasms, Lymphoproliferative Disorders, Neoplasms, Epstein-Barr Virus Infections, Primary malignant neoplasm, Immunologic Deficiency Syndromes, Virus Diseases, Autoimmune Diseases, Carcinoma, HIV Infections, Immune System Diseases, Lung Neoplasms, Respiration Disorders, Dermatologic disorders, Secondary Neoplasm</data>
  <data key="d32">Staurosporine, Pazopanib, Fostamatinib, Zanubrutinib</data>
  <data key="d33">https://www.drugbank.ca/polypeptides/Q08881</data>
  <data key="d13">Tyrosine-protein kinase ITK/TSK</data>
  <data key="d14">https://cdn.rcsb.org/images/structures/v5/3v5j/3v5j_assembly-1.jpeg</data>
  <data key="d15">Target</data>
  <data key="d16">2</data>
  <data key="d17">0.17144271685761048</data>
  <data key="d18">6.552138481326312e-05</data>
  <data key="d19">0.04220888610046512</data>
  <data key="d20">0</data>
  <data key="d21">0</data>
  <data key="d22">#12EAEA</data>
  <data key="d23">#0EBEBE</data>
</node>
<node id="Cytoplasmic tyrosine-protein kinase BMX">
  <data key="d24">BMX</data>
  <data key="d0">P51813</data>
  <data key="d25">3SXR</data>
  <data key="d26">Humans</data>
  <data key="d27">Enzyme</data>
  <data key="d28">Kinase</data>
  <data key="d29">Cytoplasm</data>
  <data key="d30">RUFY1</data>
  <data key="d31">Malignant Neoplasms, Neoplasms, Primary malignant neoplasm, Prostatic Neoplasms, Mammary Neoplasms</data>
  <data key="d32">Fostamatinib, Zanubrutinib</data>
  <data key="d33">https://www.drugbank.ca/polypeptides/P51813</data>
  <data key="d13">Cytoplasmic tyrosine-protein kinase BMX</data>
  <data key="d14">https://cdn.rcsb.org/images/structures/sx/3sxr/3sxr_assembly-1.jpeg</data>
  <data key="d15">Target</data>
  <data key="d16">2</data>
  <data key="d17">0.17144271685761048</data>
  <data key="d18">6.552138481326312e-05</data>
  <data key="d19">0.04220888610046512</data>
  <data key="d20">0</data>
  <data key="d21">0</data>
  <data key="d22">#12EAEA</data>
  <data key="d23">#0EBEBE</data>
</node>
<node id="Tyrosine-protein kinase Tec">
  <data key="d24">TEC</data>
  <data key="d0">P42680</data>
  <data key="d25">2LUL</data>
  <data key="d26">Humans</data>
  <data key="d27">Enzyme</data>
  <data key="d28">Kinase</data>
  <data key="d29">Cytoplasm</data>
  <data key="d30">DOK1, VAV1, PLCG1, PLCG2, GRB2</data>
  <data key="d31">Neoplasms, Autoimmune Diseases, Malignant Neoplasms, Hepatitis, Soft Tissue Neoplasms, Virus Diseases, Gastrointestinal Stromal Tumors, Primary malignant neoplasm, MYELODYSPLASTIC SYNDROME</data>
  <data key="d32">Fostamatinib, Zanubrutinib</data>
  <data key="d33">https://www.drugbank.ca/polypeptides/P42680</data>
  <data key="d13">Tyrosine-protein kinase Tec</data>
  <data key="d14">https://cdn.rcsb.org/images/structures/lu/2lul/2lul_assembly-1.jpeg</data>
  <data key="d15">Target</data>
  <data key="d16">2</data>
  <data key="d17">0.17144271685761048</data>
  <data key="d18">6.552138481326312e-05</data>
  <data key="d19">0.04220888610046512</data>
  <data key="d20">0</data>
  <data key="d21">0</data>
  <data key="d22">#12EAEA</data>
  <data key="d23">#0EBEBE</data>
</node>
<node id="Tyrosine-protein kinase Blk">
  <data key="d24">BLK</data>
  <data key="d0">P51451</data>
  <data key="d25">Not Available</data>
  <data key="d26">Humans</data>
  <data key="d27">Enzyme</data>
  <data key="d28">Kinase</data>
  <data key="d29">Cell membrane</data>
  <data key="d30">CD79A, CD79B, CBL, EGFR, BLNK</data>
  <data key="d31">Diabetes Mellitus, Autoimmune Diseases, Neoplasms, Lung Diseases, Interstitial, Malignant Neoplasms, Hematologic Neoplasms</data>
  <data key="d32">Fostamatinib, Zanubrutinib</data>
  <data key="d33">https://www.drugbank.ca/polypeptides/P51451</data>
  <data key="d13">Tyrosine-protein kinase Blk</data>
  <data key="d14">https://cdn.rcsb.org/images/structures/ot/not available/not available_model-1.jpeg</data>
  <data key="d15">Target</data>
  <data key="d16">2</data>
  <data key="d17">0.17144271685761048</data>
  <data key="d18">6.552138481326312e-05</data>
  <data key="d19">0.04220888610046512</data>
  <data key="d20">0</data>
  <data key="d21">0</data>
  <data key="d22">#12EAEA</data>
  <data key="d23">#0EBEBE</data>
</node>
<node id="Protein-tyrosine kinase 6">
  <data key="d24">PTK6</data>
  <data key="d0">Q13882</data>
  <data key="d25">5DA3</data>
  <data key="d26">Humans</data>
  <data key="d27">Enzyme</data>
  <data key="d28">Kinase</data>
  <data key="d29">Cytoplasm</data>
  <data key="d30">KHDRBS1, STAP2, PXN, STAT3, ARHGAP35, BCAR1, KHDRBS3, EGFR, KHDRBS2, PTPN1</data>
  <data key="d31">Neoplasms, Mammary Neoplasms, Secondary Neoplasm, Colonic Neoplasms, Adenocarcinoma, Lymphoma</data>
  <data key="d32">Vandetanib, Fostamatinib, Zanubrutinib</data>
  <data key="d33">https://www.drugbank.ca/polypeptides/Q13882</data>
  <data key="d13">Protein-tyrosine kinase 6</data>
  <data key="d14">https://cdn.rcsb.org/images/structures/da/5da3/5da3_assembly-1.jpeg</data>
  <data key="d15">Target</data>
  <data key="d16">2</data>
  <data key="d17">0.17144271685761048</data>
  <data key="d18">6.552138481326312e-05</data>
  <data key="d19">0.04220888610046512</data>
  <data key="d20">0</data>
  <data key="d21">0</data>
  <data key="d22">#12EAEA</data>
  <data key="d23">#0EBEBE</data>
</node>
<node id="Tyrosine-protein kinase Fgr">
  <data key="d24">FGR</data>
  <data key="d0">P09769</data>
  <data key="d25">Not Available</data>
  <data key="d26">Humans</data>
  <data key="d27">Enzyme</data>
  <data key="d28">Kinase</data>
  <data key="d29">Cell membrane</data>
  <data key="d30">SRC, YES1, FYN, CBL, HCK, SYK, SLA, DOK1, STAT3, FCGR3A</data>
  <data key="d31">Malignant Neoplasms, Neoplasms, Primary malignant neoplasm, Mental disorders, Female Genital Diseases, Liver neoplasms, Lymphoproliferative Disorders, Malabsorption Syndrome, Uterine Fibroids, B-Cell Lymphomas, Epstein-Barr Virus Infections, Mammary Neoplasms, Secondary Neoplasm</data>
  <data key="d32">Dasatinib, Fostamatinib, Zanubrutinib</data>
  <data key="d33">https://www.drugbank.ca/polypeptides/P09769</data>
  <data key="d13">Tyrosine-protein kinase Fgr</data>
  <data key="d14">https://cdn.rcsb.org/images/structures/ot/not available/not available_model-1.jpeg</data>
  <data key="d15">Target</data>
  <data key="d16">2</data>
  <data key="d17">0.17144271685761048</data>
  <data key="d18">6.552138481326312e-05</data>
  <data key="d19">0.04220888610046512</data>
  <data key="d20">0</data>
  <data key="d21">0</data>
  <data key="d22">#12EAEA</data>
  <data key="d23">#0EBEBE</data>
</node>
<node id="Tyrosine-protein kinase FRK">
  <data key="d24">FRK</data>
  <data key="d0">P42685</data>
  <data key="d25">Not Available</data>
  <data key="d26">Humans</data>
  <data key="d27">Enzyme</data>
  <data key="d28">Kinase</data>
  <data key="d29">Cytoplasm</data>
  <data key="d30">PTEN</data>
  <data key="d31">Neoplasms, Malignant Neoplasms, Primary malignant neoplasm, Epstein-Barr Virus Infections, Mammary Neoplasms</data>
  <data key="d32">Regorafenib, Dasatinib, Fostamatinib, Zanubrutinib</data>
  <data key="d33">https://www.drugbank.ca/polypeptides/P42685</data>
  <data key="d13">Tyrosine-protein kinase FRK</data>
  <data key="d14">https://cdn.rcsb.org/images/structures/ot/not available/not available_model-1.jpeg</data>
  <data key="d15">Target</data>
  <data key="d16">2</data>
  <data key="d17">0.17144271685761048</data>
  <data key="d18">6.552138481326312e-05</data>
  <data key="d19">0.04220888610046512</data>
  <data key="d20">0</data>
  <data key="d21">0</data>
  <data key="d22">#12EAEA</data>
  <data key="d23">#0EBEBE</data>
</node>
<node id="Tyrosine-protein kinase Lck">
  <data key="d24">LCK</data>
  <data key="d0">P06239</data>
  <data key="d25">1LCK</data>
  <data key="d26">Humans</data>
  <data key="d27">Enzyme</data>
  <data key="d28">Kinase</data>
  <data key="d29">Cytoplasm</data>
  <data key="d30">CD4, PTPRC, CD8A, VAV1, CD247, LAT, CD28, LCP2, CTLA4, CD3E</data>
  <data key="d31">HIV Infections, Heart Diseases, Lung diseases, Lymphoma, Lymphoproliferative Disorders, Hematopoietic Neoplasms, Sarcoma, Chronic heart disease, Mammary Neoplasms, Malignant neoplasm of soft tissue</data>
  <data key="d32">Dasatinib, AP-22408, Staurosporine, 1-Tert-Butyl-3-(4-Chloro-Phenyl)-1h-Pyrazolo[3,4-D]Pyrimidin-4-Ylamine, {4-[(2S)-2-Acetamido-3-({(1S)-1-[3-carbamoyl-4-(cyclohexylmethoxy)phenyl]ethyl}amino)-3-oxopropyl]-2-phosphonophenoxy}acetic acid, Phosphoaminophosphonic Acid-Adenylate Ester, 3-(2-AMINOQUINAZOLIN-6-YL)-4-METHYL-N-[3-(TRIFLUOROMETHYL)PHENYL]BENZAMIDE, 2,3-DIPHENYL-N-(2-PIPERAZIN-1-YLETHYL)FURO[2,3-B]PYRIDIN-4-AMINE, 5,6-DIPHENYL-N-(2-PIPERAZIN-1-YLETHYL)FURO[2,3-D]PYRIMIDIN-4-AMINE, N-(2-chlorophenyl)-5-phenylimidazo[1,5-a]pyrazin-8-amine, N-(2,6-dimethylphenyl)-5-phenylimidazo[1,5-a]pyrazin-8-amine, N-(2-chloro-6-methylphenyl)-8-[(3S)-3-methylpiperazin-1-yl]imidazo[1,5-a]quinoxalin-4-amine, Ponatinib, Nintedanib, Fostamatinib, Zanubrutinib</data>
  <data key="d33">https://www.drugbank.ca/polypeptides/P06239</data>
  <data key="d13">Tyrosine-protein kinase Lck</data>
  <data key="d14">https://cdn.rcsb.org/images/structures/lc/1lck/1lck_assembly-1.jpeg</data>
  <data key="d15">Target</data>
  <data key="d16">3</data>
  <data key="d17">0.17150110021087375</data>
  <data key="d18">0.0001466993744423371</data>
  <data key="d19">0.04385395138440909</data>
  <data key="d20">0</data>
  <data key="d21">0</data>
  <data key="d22">#12EAEA</data>
  <data key="d23">#0EBEBE</data>
</node>
<node id="Tyrosine-protein kinase TXK">
  <data key="d24">TXK</data>
  <data key="d0">P42681</data>
  <data key="d25">2DM0</data>
  <data key="d26">Humans</data>
  <data key="d27">Enzyme</data>
  <data key="d28">Kinase</data>
  <data key="d29">Cytoplasm</data>
  <data key="d30">LCP2</data>
  <data key="d31">Inflammatory Bowel Diseases, Dermatologic disorders</data>
  <data key="d32">Fostamatinib, Zanubrutinib</data>
  <data key="d33">https://www.drugbank.ca/polypeptides/P42681</data>
  <data key="d13">Tyrosine-protein kinase TXK</data>
  <data key="d14">https://cdn.rcsb.org/images/structures/dm/2dm0/2dm0_model-1.jpeg</data>
  <data key="d15">Target</data>
  <data key="d16">2</data>
  <data key="d17">0.17144271685761048</data>
  <data key="d18">6.552138481326312e-05</data>
  <data key="d19">0.04220888610046512</data>
  <data key="d20">0</data>
  <data key="d21">0</data>
  <data key="d22">#12EAEA</data>
  <data key="d23">#0EBEBE</data>
</node>
<node id="Rabeprazole">
  <data key="d0">DB01129</data>
  <data key="d1">CC1=C(C=CN=C1CS(=O)C2=NC3=CC=CC=C3N2)OCCCOC</data>
  <data key="d2">A, M</data>
  <data key="d3">M02, A02, M01</data>
  <data key="d4">M02A, A02B, M01A</data>
  <data key="d5">M02AA, A02BC, M01AA, A02BD</data>
  <data key="d6">A02BC04, A02BD12, M01AA05, M02AA03, A02BC54, A02BD13</data>
  <data key="d7">Potassium-transporting ATPase alpha chain 1</data>
  <data key="d8">Cytochrome P450 3A4, Cytochrome P450 2C19, Cytochrome P450 1A1, Cytochrome P450 1A2, Cytochrome P450 2C9, Cytochrome P450 2D6, Cytochrome P450 2C8</data>
  <data key="d9"></data>
  <data key="d10">ATP-binding cassette sub-family G member 2</data>
  <data key="d11">Transporter</data>
  <data key="d12">(R)-warfarin, (S)-Warfarin, 4-Methoxyamphetamine, 5-methoxy-N,N-dimethyltryptamine, 6-O-benzylguanine, 8-azaguanine, 8-chlorotheophylline, 9-aminocamptothecin, 9-Deazaguanine, 9-Methylguanine, Abacavir, Abametapir, Abatacept, Abemaciclib, Abiraterone, Acalabrutinib, Acarbose, Acebutolol, Aceclofenac, Acefylline, Acemetacin, Acenocoumarol, Acetaminophen, Acetazolamide, Acetohexamide, Acetyldigoxin, Acetylsalicylic acid, Aclidinium, Acrivastine, Acyclovir, Adalimumab, Adefovir, Adefovir dipivoxil, Afatinib, Afelimomab, Agomelatine, Albendazole, Albutrepenonacog alfa, Alclofenac, Aldesleukin, Alectinib, Alendronic acid, Alfuzosin, Allopurinol, Allylestrenol, Almasilate, Alminoprofen, Almotriptan, Alogliptin, Alosetron, Alpelisib, Alprazolam, Alprenolol, Alvocidib, Amantadine, Amikacin, Amiloride, Aminophenazone, Aminophylline, Amiodarone, Amitriptyline, Ammonium chloride, Amodiaquine, Amoxapine, Amoxicillin, Amphetamine, Amphotericin B, Ampicillin, Amprenavir, Amrinone, Anagrelide, Anakinra, Anastrozole, Ancestim, Anisodamine, Antihemophilic Factor (Recombinant), PEGylated, Antipyrine, Antithrombin III human, Antrafenine, Apalutamide, Apixaban, Apomorphine, Apramycin, Apremilast, Aprepitant, Aprindine, Arachidonic Acid, Arbekacin, Arformoterol, Aripiprazole, Aripiprazole lauroxil, Armodafinil, Arotinolol, Arsenic trioxide, Artemether, Artenimol, Asenapine, Astemizole, Asunaprevir, Atazanavir, Atenolol, Atomoxetine, Atorvastatin, Auranofin, Aurothioglucose, Avapritinib, Avasimibe, Axitinib, Azacitidine, Azapropazone, Azathioprine, Azelaic acid, Azelastine, Azithromycin, Azosemide, Aztreonam, Bacitracin, Baclofen, Balaglitazone, Balsalazide, Bamifylline, Barbital, Baricitinib, Bendamustine, Bendroflumethiazide, Benorilate, Benoxaprofen, Benserazide, Benzatropine, Benzbromarone, Benznidazole, Benzthiazide, Benzydamine, Benzyl alcohol, Bepotastine, Bepridil, Beraprost, Berotralstat, Betaxolol, Bevantolol, Bexarotene, Bicalutamide, Bicifadine, Bicisate, Binimetinib, Bisacodyl, Bismuth subgallate, Bisoprolol, Bisoxatin, Bleomycin, Blonanserin, Bopindolol, Bortezomib, Bosentan, Bosutinib, Brentuximab vedotin, Brexpiprazole, Brigatinib, Brincidofovir, Brivaracetam, Bromazepam, Bromotheophylline, Bucindolol, Budesonide, Bufuralol, Bufylline, Bumadizone, Bumetanide, Bupivacaine, Bupranolol, Buprenorphine, Bupropion, Buspirone, Busulfan, Butabarbital, Butyrfentanyl, Cabazitaxel, Cabergoline, Cabozantinib, Cafedrine, Caffeine, Camptothecin, Canagliflozin, Canakinumab, Candesartan, Candesartan cilexetil, Cannabidiol, Canrenoic acid, Canrenone, Capecitabine, Capravirine, Capreomycin, Capsaicin, Captopril, Carbamazepine, Carbaspirin calcium, Carbidopa, Carboplatin, Carbutamide, Cariprazine, Carisoprodol, Carmustine, Carprofen, Carvedilol, Cefacetrile, Cefaclor, Cefadroxil, Cefaloridine, Cefalotin, Cefamandole, Cefapirin, Cefatrizine, Cefazedone, Cefazolin, Cefbuperazone, Cefcapene, Cefdinir, Cefditoren, Cefepime, Cefetamet, Cefmenoxime, Cefmetazole, Cefminox, Cefodizime, Cefonicid, Cefoperazone, Ceforanide, Cefotaxime, Cefotetan, Cefotiam, Cefoxitin, Cefozopran, Cefpiramide, Cefpirome, Cefpodoxime, Cefprozil, Cefradine, Cefroxadine, Cefsulodin, Ceftaroline fosamil, Ceftazidime, Ceftezole, Ceftibuten, Ceftizoxime, Ceftobiprole, Ceftolozane, Ceftriaxone, Cefuroxime, Celecoxib, Celiprolol, Cenobamate, Cephalexin, Cephaloglycin, Cephalothin Group, Ceritinib, Cerivastatin, Certolizumab pegol, Cetirizine, Cevimeline, Chloral hydrate, Chloramphenicol, Chloroquine, Chlorothiazide, Chloroxylenol, Chlorpheniramine, Chlorpromazine, Chlorpropamide, Chlorthalidone, Chlorzoxazone, Choline C 11, Choline magnesium trisalicylate, Choline salicylate, Chondroitin sulfate, Chromic chloride, Chromic citrate, Chromic nitrate, Chromium, Chromium gluconate, Chromium nicotinate, Chromous sulfate, Ciclesonide, Cicletanine, Cidofovir, Ciglitazone, Cilostazol, Cimetidine, Cimicoxib, Cinacalcet, Cinnarizine, Ciprofloxacin, Cisapride, Cisplatin, Citalopram, Cladribine, Clevidipine, Clobazam, Clodronic acid, Clofarabine, Clofenamide, Clomipramine, Clonazepam, Clonidine, Clonixin, Clopamide, Clopidogrel, Cloranolol, Clorazepic acid, Clorexolone, Clove oil, Clozapine, Cobimetinib, Codeine, Colchicine, Colistimethate, Colistin, Conivaptan, Conjugated estrogens, Copanlisib, Corifollitropin alfa, Coumarin, Crizotinib, Curcumin sulfate, Cyanocobalamin, Cyclobenzaprine, Cyclopenthiazide, Cyclophosphamide, Cyclosporine, Cyclothiazide, Cysteamine, Dabigatran etexilate, Dabrafenib, Dacarbazine, Dacomitinib, Dactinomycin, Dalfampridine, Dapagliflozin, Dapoxetine, Dapsone, Daptomycin, Darifenacin, Darolutamide, Darunavir, Dasabuvir, Dasatinib, Daunorubicin, Debrisoquine, Deferiprone, Delafloxacin, Delavirdine, Desipramine, Desmopressin, Desogestrel, Desvenlafaxine, Deutetrabenazine, Dexchlorpheniramine, Dexchlorpheniramine maleate, Dexfenfluramine, Dexibuprofen, Dexketoprofen, Dexlansoprazole, Dexmedetomidine, Dexmethylphenidate, Dexpanthenol, Dexrabeprazole, Dexrazoxane, Dextran, Dextroamphetamine, Dextromethorphan, Dextropropoxyphene, Diatrizoate, Diazepam, Diazoxide, Dichlorobenzyl alcohol, Diclofenac, Diclofenamide, Dicoumarol, Dicyclomine, Didanosine, Dienogest, Diethylstilbestrol, Difenpiramide, Diflunisal, Difluocortolone, Digitoxin, Digoxin, Dihydralazine, Dihydrocodeine, Dihydroergocornine, Dihydroergocristine, Dihydroergocryptine, Dihydroergotamine, Dihydrostreptomycin, Diltiazem, Dimercaprol, Dimetacrine, Dimethyl sulfoxide, Diphenhydramine, Disopyramide, DL-Methylephedrine, Dobutamine, Docetaxel, Doconexent, Dofetilide, Dolasetron, Dolutegravir, Domperidone, Donepezil, Dopamine, Doripenem, Dosulepin, Dovitinib, Doxacurium, Doxazosin, Doxepin, Doxofylline, Doxorubicin, Doxycycline, Dronabinol, Dronedarone, Drospirenone, Droxicam, Droxidopa, Duloxetine, Duvelisib, Dyphylline, Ebastine, Edoxaban, Edrophonium, Efavirenz, Efonidipine, Elagolix, Eletriptan, Elexacaftor, Eliglustat, Eltrombopag, Emapalumab, Emtricitabine, Enalaprilat, Enasidenib, Encainide, Enclomiphene, Encorafenib, Entecavir, Entrectinib, Enzalutamide, Epanolol, Epinastine, Epirizole, Epitizide, Eplerenone, Epoprostenol, Erdafitinib, Ergotamine, Erlotinib, Ertapenem, Ertugliflozin, Esatenolol, Escitalopram, Esketamine, Eslicarbazepine, Eslicarbazepine acetate, Esmirtazapine, Esmolol, Esomeprazole, Estazolam, Estradiol, Estradiol acetate, Estradiol benzoate, Estradiol cypionate, Estradiol dienanthate, Estradiol valerate, Estrone, Estrone sulfate, Eszopiclone, Etacrynic acid, Etafedrine, Etamiphylline, Etanercept, Ethambutol, Ethanol, Ethenzamide, Ethinylestradiol, Ethoxzolamide, Ethylmorphine, Etidronic acid, Etizolam, Etodolac, Etofenamate, Etomidate, Etonogestrel, Etoperidone, Etoposide, Etoricoxib, Etravirine, Eucalyptus oil, Evening primrose oil, Everolimus, Ezetimibe, Ezogabine, Famciclovir, Fedratinib, Felbamate, Fenbufen, Fenethylline, Fenofibrate, Fenofibric acid, Fenoldopam, Fenoprofen, Fenproporex, Fenquizone, Fentanyl, Fentiazac, Ferric ammonium citrate, Ferric cation, Ferric hydroxide, Ferric maltol, Ferric oxyhydroxide, Ferric pyrophosphate, Ferric sulfate, Ferrous bisglycinate, Ferrous fumarate, Ferrous gluconate, Ferrous succinate, Ferrous sulfate anhydrous, Ferumoxides, Ferumoxsil, Fesoterodine, Fimasartan, Firocoxib, Flavoxate, Flecainide, Floctafenine, Flomoxef, Florbetaben (18F), Florbetapir (18F), Floxuridine, Fluconazole, Flucytosine, Fludeoxyglucose (18F), Fluindione, Flumazenil, Flunarizine, Flunitrazepam, Flunixin, Fluocinolone acetonide, Fluorouracil, Fluoxetine, Flupirtine, Flurazepam, Flurbiprofen, Flutamide, Fluvastatin, Fluvoxamine, Folic acid, Fomepizole, Fondaparinux, Formestane, Formoterol, Fosamprenavir, Fosaprepitant, Foscarnet, Fosfomycin, Fosinopril, Fosphenytoin, Fostemsavir, Framycetin, Frovatriptan, Furosemide, Fusidic acid, Gabapentin enacarbil, Gadobenic acid, Gadodiamide, Gadofosveset trisodium, Gadopentetic acid, Gadoteric acid, Gadoteridol, Galantamine, Ganciclovir, Gefitinib, Gemcitabine, Gemfibrozil, Geneticin, Genistein, Gentamicin, Gentamicin C1a, Gestodene, Gilteritinib, Gimeracil, Givosiran, Glasdegib, Glecaprevir, Gleptoferron, Glibornuride, Gliclazide, Glimepiride, Glipizide, Gliquidone, Glisoxepide, Glyburide, Glycerol phenylbutyrate, Golimumab, Golodirsen, Goserelin, Grepafloxacin, GTS-21, Guacetisal, Guanabenz, Guanethidine, Guanfacine, Halofantrine, Haloperidol, Halothane, Hesperetin, Hexobarbital, Hydralazine, Hydrochlorothiazide, Hydrocodone, Hydroflumethiazide, Hydrolyzed Cephalothin, Hydromorphone, Hydroxocobalamin, Hydroxychloroquine, Hydroxyethyl Starch, Hygromycin B, Hypoxanthine, Ibandronate, Ibrutinib, Ibuprofen, Ibuproxam, Ibutilide, Icatibant, Icosapent, Idarubicin, Idarucizumab, Idebenone, Idelalisib, Ifosfamide, Iloperidone, Imatinib, Imidafenacin, Imidazole salicylate, Imipramine, Incadronic acid, Indapamide, Indenolol, Indigotindisulfonic acid, Indinavir, Indisulam, Indobufen, Indomethacin, Indoprofen, Infliximab, Inosine pranobex, Inositol, Inotersen, Invert sugar, Iobenguane sulfate I-123, Iodixanol, Ioflupane I-123, Iopromide, Iothalamic acid, Ioversol, Ioxilan, Ipecac, Ipilimumab, Irbesartan, Irinotecan, Iron, Iron Dextran, Iron sucrose, Isavuconazole, Isepamicin, Isoflavone, Isoniazid, Isosorbide, Isosorbide mononitrate, Isosulfan blue, Isotretinoin, Isoxicam, Isradipine, Istradefylline, Itraconazole, Ivermectin, Ivosidenib, Ixabepilone, Ixazomib, Kanamycin, Kebuzone, Ketamine, Ketazolam, Ketobemidone, Ketoconazole, Ketoprofen, Ketorolac, Labetalol, Lacosamide, Lamivudine, Lamotrigine, Landiolol, Lansoprazole, Lapatinib, Latamoxef, Ledipasvir, Lefamulin, Leflunomide, Lenalidomide, Lenvatinib, Lesinurad, Letermovir, Letrozole, Leuprolide, Levacetylmethadol, Levamlodipine, Levobetaxolol, Levobupivacaine, Levocarnitine, Levocetirizine, Levofloxacin, Levomilnacipran, Levosalbutamol, Levothyroxine, Licofelone, Lidocaine, Linagliptin, Liothyronine, Lisdexamfetamine, Lisinopril, Lisofylline, Lisuride, Lithium carbonate, Lithium cation, Lithium citrate, Lithium hydroxide, Lixisenatide, Lobeglitazone, Lobucavir, Lofexidine, Lomefloxacin, Lomitapide, Lonafarnib, Lonazolac, Loperamide, Lopinavir, Loracarbef, Lorazepam, Lorcaserin, Lorlatinib, Lornoxicam, Lorpiprazole, Losartan, Lovastatin, Loxoprofen, Lubiprostone, Luliconazole, Lumacaftor, Lumiracoxib, Lusutrombopag, Lynestrenol, Lysergic acid diethylamide, Macitentan, Magnesium carbonate, Magnesium chloride, Magnesium hydroxide, Magnesium salicylate, Magnesium trisilicate, Mangafodipir, Manidipine, Mannitol, Maprotiline, Mebutizide, Mecamylamine, Meclizine, Meclofenamic acid, Medical Cannabis, Medroxyprogesterone acetate, Mefenamic acid, Mefruside, Megestrol acetate, Melatonin, Meloxicam, Melperone, Memantine, Meperidine, Mephenytoin, Mepindolol, Mepivacaine, Mequitazine, Meropenem, Mersalyl, Mesalazine, Mesoridazine, Mestranol, Metahexamide, Metamfetamine, Metamizole, Metaxalone, Metformin, Methadone, Methazolamide, Methenamine, Methimazole, Methohexital, Methotrexate, Methotrimeprazine, Methoxsalen, Methoxyflurane, Methsuximide, Methyclothiazide, Methyldopa, Methylene blue, Methylnaltrexone, Methylphenidate, Methylphenobarbital, Methylprednisone, Methyltestosterone, Methysergide, Meticrane, Metildigoxin, Metoclopramide, Metolazone, Metoprolol, Metreleptin, Metyrapone, Mexiletine, Mianserin, Miconazole, Midazolam, Midomafetamine, Midostaurin, Migalastat, Milnacipran, Milrinone, Minaprine, Mirabegron, Mirtazapine, Mitoxantrone, Moclobemide, Modafinil, Mofebutazone, Montelukast, Morniflumate, Morphine, Moxisylyte, Muraglitazar, Muzolimine, Mycophenolate mofetil, Mycophenolic acid, N-acetyltyrosine, N-methylnicotinamide, Nabiximols, Nabumetone, Nadolol, Naldemedine, Nalmefene, Naloxegol, Naloxone, Naproxen, Nateglinide, Neamine, Nebivolol, Nedaplatin, Nedocromil, Nefazodone, Nelfinavir, Neomycin, Neratinib, Netilmicin, Netoglitazone, Netupitant, Nevirapine, Nicardipine, Nicergoline, Niclosamide, Nicorandil, Nicotine, Nifedipine, Nifenazone, Nilotinib, Nilutamide, Nilvadipine, Nimesulide, Nintedanib, Nisoldipine, Nitric Oxide, Nitroaspirin, Nitrofurantoin, Nitroprusside, Norethisterone, Norgestimate, Nortriptyline, NS-398, Octinoxate, Octreotide, Odanacatib, Olanzapine, Olaparib, Oliceridine, Olodaterol, Olsalazine, Ombitasvir, Omeprazole, Ondansetron, Opipramol, Opium, Oritavancin, Oseltamivir, Osilodrostat, Osimertinib, Ospemifene, Oxabolone cipionate, Oxacillin, Oxaliplatin, Oxaprozin, Oxazepam, Oxcarbazepine, Oxprenolol, Oxtriphylline, Oxybenzone, Oxycodone, Oxymorphone, Oxyphenbutazone, Oxyquinoline, Ozanimod, Paclitaxel, Palbociclib, Paliperidone, Palonosetron, Pamidronic acid, Panobinostat, Pantoprazole, Paramethadione, Parecoxib, Paromomycin, Paroxetine, Patent Blue, Pazopanib, Pegaptanib, Peginesatide, Peldesine, Pemetrexed, Penbutolol, Penciclovir, Pentaerythritol tetranitrate, Pentamidine, Pentastarch, Pentetic acid, Pentifylline, Pentobarbital, Pentostatin, Pentoxifylline, Perampanel, Perflubutane, Perhexiline, Perindopril, Permethrin, Perospirone, Perphenazine, Pexidartinib, Phenacetin, Phenazopyridine, Phenelzine, Phenformin, Phenobarbital, Phenprocoumon, Phentermine, Phentolamine, Phenylbutazone, Phenytoin, Pholcodine, Phosphocreatine, Phosphoric acid, Phylloquinone, Pibrentasvir, Picosulfuric acid, Pidotimod, Pimozide, Pindolol, Pioglitazone, Piperacillin, Piperaquine, Piperazine, Pipotiazine, Piracetam, Piretanide, Pirfenidone, Pirlindole, Piroxicam, Pirprofen, Pitavastatin, Pitolisant, Plazomicin, Plerixafor, Polyethylene glycol 400, Polythiazide, Pomalidomide, Ponatinib, Posaconazole, Potassium, Potassium acetate, Potassium bicarbonate, Potassium cation, Potassium chloride, Potassium citrate, Potassium nitrate, Potassium perchlorate, Potassium sulfate, Practolol, Pralatrexate, Pralidoxime, Pralsetinib, Pramipexole, Pranlukast, Prasugrel, Pravastatin, Praziquantel, Prazosin, Prednisone, Pregabalin, Primaquine, Primidone, Probenecid, Procainamide, Procaine benzylpenicillin, Prochlorperazine, Progesterone, Proglumetacin, Proguanil, Promazine, Promethazine, Propacetamol, Propafenone, Propantheline, Propentofylline, Propiverine, Propofol, Propranolol, Propyphenazone, Proquazone, Protriptyline, Proxyphylline, Prucalopride, Prussian blue, Puromycin, Pyrantel, Pyrazinamide, Pyridoxine, Pyrithione, Quazepam, Quetiapine, Quinethazone, Quinidine, Quinine, R,S-Warfarin alcohol, Raloxifene, Raltegravir, Ramelteon, Ramosetron, Ranitidine, Ranolazine, Rasagiline, Regorafenib, Remoxipride, Repaglinide, Repinotan, Reserpine, Resorcinol, Resveratrol, Retapamulin, Revefenacin, Ribavirin, Ribociclib, Ribostamycin, Rifabutin, Rifampicin, Rifamycin, Rifapentine, Rifaximin, Rilonacept, Rilpivirine, Riluzole, Rimegepant, Riociguat, Ripretinib, Risedronic acid, Risperidone, Ritonavir, Rivaroxaban, Rivoglitazone, Rizatriptan, Robenacoxib, Rofecoxib, Roflumilast, Rolofylline, Romidepsin, Ropinirole, Ropivacaine, Rosiglitazone, Rosuvastatin, Rotigotine, Rucaparib, Rufinamide, Rupatadine, Ruxolitinib, S,R-Warfarin alcohol, Sacubitril, Safinamide, Salbutamol, Salicylamide, Salicylic acid, Salmon calcitonin, Salsalate, Saquinavir, Satralizumab, Saxagliptin, SC-236, Secobarbital, Secukinumab, Selegiline, Selenious acid, Selenium, Selexipag, Selpercatinib, Selumetinib, Seproxetine, Seratrodast, Sertindole, Sertraline, Sibutramine, Sildenafil, Siltuximab, Simeprevir, Simvastatin, Siponimod, Sirolimus, Sisomicin, Sitagliptin, Sitaxentan, Sodium acetate, Sodium aurothiomalate, Sodium feredetate, Sodium fluoride, Sodium sulfate, Sofosbuvir, Solifenacin, Solriamfetol, Sonidegib, Sorafenib, Sorbitol, Sotalol, Sparteine, Spiradoline, Spironolactone, St. John's Wort, Stiripentol, Streptomycin, Strontium chloride, Sucralfate, Sulbactam, Sulfadiazine, Sulfamethoxazole, Sulfasalazine, Sulindac, Sulpiride, Sumatriptan, Sunitinib, Suvorexant, Suxibuzone, Synthetic Conjugated Estrogens, A, Synthetic Conjugated Estrogens, B, Tacrine, Tacrolimus, Tadalafil, Tafenoquine, Talazoparib, Talinolol, Talniflumate, Tamoxifen, Tamsulosin, Tapentadol, Tasimelteon, Tazarotene, Tazemetostat, Technetium Tc-99m exametazime, Technetium Tc-99m mebrofenin, Technetium Tc-99m oxidronate, Technetium Tc-99m pyrophosphate, Teduglutide, Tegafur, Tegaserod, Telavancin, Telmisartan, Temafloxacin, Temazepam, Temozolomide, Temsirolimus, Tenidap, Teniposide, Tenofovir, Tenofovir alafenamide, Tenofovir disoproxil, Tenoxicam, Tepoxalin, Terbinafine, Terbutaline, Terfenadine, Teriflunomide, Tertatolol, Tesmilifene, Testolactone, Testosterone, Testosterone cypionate, Testosterone enanthate, Testosterone propionate, Testosterone undecanoate, Tetrabenazine, Tetracycline, Tetradecyl hydrogen sulfate (ester), Tetraferric tricitrate decahydrate, Thalidomide, Theobromine, Theodrenaline, Theophylline, Thiabendazole, Thiamylal, Thiethylperazine, Thiopental, Thioridazine, Thiotepa, Thiothixene, Tianeptine, Tiapride, Tiaprofenic acid, Ticlopidine, Tienilic acid, Tiludronic acid, Timolol, Tinidazole, Tinoridine, Tiopronin, Tiotropium, Tipranavir, Tirofiban, Tixocortol, Tizanidine, TMC-310911, Tobramycin, Tocainide, Tocilizumab, Tocopherol, Tofacitinib, Tolazamide, Tolbutamide, Tolcapone, Tolevamer, Tolfenamic acid, Tolmetin, Toloxatone, Tolterodine, Tolvaptan, Topiramate, Topiroxostat, Topotecan, Torasemide, Tositumomab, Trabectedin, Tramadol, Trametinib, Tranilast, Tranylcypromine, Trastuzumab emtansine, Trazodone, Treprostinil, Tretinoin, Triamterene, Triazolam, Trichlormethiazide, Triclabendazole, Triethylenetetramine, Trifluoperazine, Trifluridine, Trimebutine, Trimethadione, Trimethoprim, Trimetrexate, Trimipramine, Troglitazone, Tropisetron, Tucatinib, Ubrogepant, Ularitide, Umeclidinium, Vaborbactam, Vadimezan, Valaciclovir, Valbenazine, Valdecoxib, Valganciclovir, Valproic acid, Valsartan, Vancomycin, Vandetanib, Vardenafil, Varenicline, Velpatasvir, Vemurafenib, Venetoclax, Venlafaxine, Verapamil, Vernakalant, Vicriviroc, Vilanterol, Vilazodone, Viloxazine, Vinblastine, Vincristine, Vindesine, Vinflunine, Vinorelbine, Vismodegib, Vitamin D, Vorapaxar, Voriconazole, Vortioxetine, Voxelotor, Voxilaprevir, Warfarin, Xanthine, Ximelagatran, Xipamide, Yohimbine, Zafirlukast, Zaleplon, Zaltoprofen, Zanamivir, Zanubrutinib, Zidovudine, Zileuton, Ziprasidone, Zolmitriptan, Zolpidem, Zomepirac, Zonisamide, Zopiclone, Zotepine, Zuclopenthixol</data>
  <data key="d13">Rabeprazole</data>
  <data key="d14">https://www.drugbank.ca/structures/DB01129/image.svg</data>
  <data key="d15">Drug</data>
  <data key="d16">1</data>
  <data key="d17">0.11143112750729744</data>
  <data key="d18">0.0</data>
  <data key="d19">2.323264309583343e-07</data>
  <data key="d20">0</data>
  <data key="d21">0</data>
  <data key="d22">#FC5F67</data>
  <data key="d23">#FB3640</data>
</node>
<node id="Potassium-transporting ATPase alpha chain 1">
  <data key="d24">ATP4A</data>
  <data key="d0">P20648</data>
  <data key="d25">Not Available</data>
  <data key="d26">Humans</data>
  <data key="d27">Transporter</data>
  <data key="d28">Primary active transporter</data>
  <data key="d29">Cell membrane</data>
  <data key="d30">ATP4B, PPA1</data>
  <data key="d31">Neoplasms, Malignant Neoplasms, Deglutition Disorders, Primary malignant neoplasm, Autoimmune Diseases, Cardiovascular Diseases, Diabetes Mellitus, Gastrointestinal Diseases, Hypertensive disease, Liver diseases, Malabsorption Syndrome, Neuroendocrine Tumors, Hematologic Neoplasms, Eosinophilic disorder, Chronic Kidney Diseases</data>
  <data key="d32">Omeprazole, Lansoprazole, Esomeprazole, Rabeprazole, Pantoprazole, Dexlansoprazole, Potassium gluconate</data>
  <data key="d33">https://www.drugbank.ca/polypeptides/P20648</data>
  <data key="d13">Potassium-transporting ATPase alpha chain 1</data>
  <data key="d14">https://cdn.rcsb.org/images/structures/ot/not available/not available_model-1.jpeg</data>
  <data key="d15">Target</data>
  <data key="d16">3</data>
  <data key="d17">0.12865320750267742</data>
  <data key="d18">0.0018423718641323215</data>
  <data key="d19">4.075138111567168e-06</data>
  <data key="d20">0</data>
  <data key="d21">159</data>
  <data key="d22">#12EAEA</data>
  <data key="d23">#0EBEBE</data>
</node>
<node id="Baloxavir marboxil">
  <data key="d0">DB13997</data>
  <data key="d1">COC(=O)OCOC1=C2C(=O)N3CCOC[C@H]3N(N2C=CC1=O)[C@H]4C5=C(CSC6=CC=CC=C46)C(=C(C=C5)F)F</data>
  <data key="d2">J</data>
  <data key="d3">J05</data>
  <data key="d4">J05A</data>
  <data key="d5">J05AX</data>
  <data key="d6">J05AX25</data>
  <data key="d7">Polymerase acidic protein</data>
  <data key="d8">UDP-glucuronosyltransferase 1-3, Cytochrome P450 3A4</data>
  <data key="d9"></data>
  <data key="d10">ATP-binding cassette sub-family B member 5</data>
  <data key="d11">Not Available</data>
  <data key="d12">Adenovirus type 7 vaccine live, Anthrax vaccine, Bacillus calmette-guerin substrain connaught live antigen, Bacillus calmette-guerin substrain danish 1331 live antigen, Bacillus calmette-guerin substrain tice live antigen, BCG vaccine, Deferasirox, Dovitinib, Eltrombopag, Flunitrazepam, Gemfibrozil, Human adenovirus e serotype 4 strain cl-68578 antigen, Rubella virus vaccine, Typhoid Vaccine Live, Varicella Zoster Vaccine (Live/attenuated), Vibrio cholerae CVD 103-HgR strain live antigen, Yellow Fever Vaccine</data>
  <data key="d13">Baloxavir marboxil</data>
  <data key="d14">https://www.drugbank.ca/structures/DB13997/image.svg</data>
  <data key="d15">Drug</data>
  <data key="d16">1</data>
  <data key="d17">0.0006868131868131869</data>
  <data key="d18">0.0</data>
  <data key="d19">5.0830653221943947e-85</data>
  <data key="d20">0</data>
  <data key="d21">91</data>
  <data key="d22">#FC5F67</data>
  <data key="d23">#FB3640</data>
</node>
<node id="Polymerase acidic protein">
  <data key="d24">PA</data>
  <data key="d0">P03433</data>
  <data key="d25">2ZNL</data>
  <data key="d26">Influenza A virus (strain A/Puerto Rico/8/1934 H1N1)</data>
  <data key="d27">Not Available</data>
  <data key="d28">Not Available</data>
  <data key="d29">Host cytoplasm</data>
  <data key="d30"></data>
  <data key="d31">Influenza A virus (strain A/Puerto Rico/8/1934 H1N1)</data>
  <data key="d32">Baloxavir marboxil</data>
  <data key="d33">https://www.drugbank.ca/polypeptides/P03433</data>
  <data key="d13">Polymerase acidic protein</data>
  <data key="d14">https://cdn.rcsb.org/images/structures/zn/2znl/2znl_assembly-1.jpeg</data>
  <data key="d15">Target</data>
  <data key="d16">1</data>
  <data key="d17">0.0006868131868131869</data>
  <data key="d18">0.0</data>
  <data key="d19">5.0830653221943947e-85</data>
  <data key="d20">0</data>
  <data key="d21">0</data>
  <data key="d22">#12EAEA</data>
  <data key="d23">#0EBEBE</data>
</node>
<node id="Lipoic acid">
  <data key="d0">DB00166</data>
  <data key="d1">C1CSS[C@@H]1CCCCC(=O)O</data>
  <data key="d2">A</data>
  <data key="d3">A16</data>
  <data key="d4">A16A</data>
  <data key="d5">A16AX</data>
  <data key="d6">A16AX01</data>
  <data key="d7">Lipoyltransferase 1, mitochondrial, Lipoyl synthase, mitochondrial, Sodium-dependent multivitamin transporter</data>
  <data key="d8">NADPH--cytochrome P450 reductase</data>
  <data key="d9"></data>
  <data key="d10"></data>
  <data key="d11">Not Available, Not Available, Not Available</data>
  <data key="d12">2,4-thiazolidinedione, Acarbose, Acetohexamide, AICA ribonucleotide, Alaproclate, Albiglutide, Allicin, Alogliptin, AMG-222, Anagliptin, Balaglitazone, Benfluorex, Bisegliptin, Bromocriptine, Buformin, Canagliflozin, Carbutamide, Carmegliptin, Chlorpropamide, Cibenzoline, Ciglitazone, Cisplatin, Citalopram, Clinafloxacin, Dapagliflozin, Dapoxetine, Desvenlafaxine, Disopyramide, Dulaglutide, Duloxetine, Dutogliptin, Empagliflozin, Englitazone, Ertugliflozin, Escitalopram, Evogliptin, Exenatide, Ferric ammonium citrate, Ferric cation, Ferric hydroxide, Ferric maltol, Ferric oxide, Ferric oxyhydroxide, Ferric pyrophosphate, Ferric sulfate, Ferrous bisglycinate, Ferrous fumarate, Ferrous gluconate, Ferrous succinate, Ferrous sulfate anhydrous, Ferumoxides, Ferumoxsil, Fluoxetine, Fluvoxamine, Gastric inhibitory polypeptide, Gatifloxacin, Gemigliptin, Gleptoferron, Glibornuride, Gliclazide, Glimepiride, Glipizide, Gliquidone, Glisoxepide, Glyburide, Glymidine, Gosogliptin, Guar gum, Indalpine, Indomethacin, Insulin aspart, Insulin beef, Insulin degludec, Insulin detemir, Insulin glargine, Insulin glulisine, Insulin human, Insulin lispro, Insulin peglispro, Insulin pork, Insulin tregopil, Ipragliflozin, Iron Dextran, Iron sucrose, Lanreotide, Levomilnacipran, Linagliptin, Liraglutide, Lixisenatide, Lobeglitazone, Mecasermin, Metahexamide, Metformin, Mifepristone, Miglitol, Milnacipran, Mitiglinide, Nateglinide, NBI-6024, Nefazodone, Netoglitazone, NN344, Octreotide, Omarigliptin, Paroxetine, Pasireotide, Pegvisomant, Pentamidine, Perflubutane, Phenformin, Pioglitazone, Pramlintide, Pregabalin, Prussian blue, Quinine, Remogliflozin etabonate, Repaglinide, Ritanserin, Rivoglitazone, Rosiglitazone, Saxagliptin, Semaglutide, Sertraline, Sitagliptin, Sodium feredetate, Sotagliflozin, Sulfadiazine, Sulfamethoxazole, Sulfisoxazole, Sunitinib, Taspoglutide, Teneligliptin, Tetraferric tricitrate decahydrate, Tirzepatide, Tofogliflozin, Tolazamide, Tolbutamide, Troglitazone, Venlafaxine, Vildagliptin, Voglibose, Zimelidine</data>
  <data key="d13">Lipoic acid</data>
  <data key="d14">https://www.drugbank.ca/structures/DB00166/image.svg</data>
  <data key="d15">Drug</data>
  <data key="d16">3</data>
  <data key="d17">0.0020604395604395605</data>
  <data key="d18">2.832219327064688e-06</data>
  <data key="d19">3.0976988687174026e-73</data>
  <data key="d20">0</data>
  <data key="d21">173</data>
  <data key="d22">#FC5F67</data>
  <data key="d23">#FB3640</data>
</node>
<node id="Lipoyltransferase 1, mitochondrial">
  <data key="d24">LIPT1</data>
  <data key="d0">Q9Y234</data>
  <data key="d25">Not Available</data>
  <data key="d26">Humans</data>
  <data key="d27">Not Available</data>
  <data key="d28">Not Available</data>
  <data key="d29">Mitochondrion</data>
  <data key="d30">LIPT2, GCSH, LIAS, DLD, DLAT, DBT, DLST, PDHX</data>
  <data key="d31">Inborn Errors of Metabolism, Encephalopathies</data>
  <data key="d32">Lipoic acid</data>
  <data key="d33">https://www.drugbank.ca/polypeptides/Q9Y234</data>
  <data key="d13">Lipoyltransferase 1, mitochondrial</data>
  <data key="d14">https://cdn.rcsb.org/images/structures/ot/not available/not available_model-1.jpeg</data>
  <data key="d15">Target</data>
  <data key="d16">1</data>
  <data key="d17">0.0012362637362637362</data>
  <data key="d18">0.0</data>
  <data key="d19">1.7884572757223917e-73</data>
  <data key="d20">0</data>
  <data key="d21">0</data>
  <data key="d22">#12EAEA</data>
  <data key="d23">#0EBEBE</data>
</node>
<node id="Lipoyl synthase, mitochondrial">
  <data key="d24">LIAS</data>
  <data key="d0">O43766</data>
  <data key="d25">Not Available</data>
  <data key="d26">Humans</data>
  <data key="d27">Not Available</data>
  <data key="d28">Not Available</data>
  <data key="d29">Mitochondrion</data>
  <data key="d30">LIPT2, LIPT1, GCSH</data>
  <data key="d31">Encephalopathies, Neoplasms, Diabetes Mellitus, Metabolic Diseases, Neuromuscular Diseases, Cardiomyopathies</data>
  <data key="d32">Lipoic acid</data>
  <data key="d33">https://www.drugbank.ca/polypeptides/O43766</data>
  <data key="d13">Lipoyl synthase, mitochondrial</data>
  <data key="d14">https://cdn.rcsb.org/images/structures/ot/not available/not available_model-1.jpeg</data>
  <data key="d15">Target</data>
  <data key="d16">1</data>
  <data key="d17">0.0012362637362637362</data>
  <data key="d18">0.0</data>
  <data key="d19">1.7884572757223917e-73</data>
  <data key="d20">0</data>
  <data key="d21">0</data>
  <data key="d22">#12EAEA</data>
  <data key="d23">#0EBEBE</data>
</node>
<node id="Sodium-dependent multivitamin transporter">
  <data key="d24">SLC5A6</data>
  <data key="d0">Q9Y289</data>
  <data key="d25">Not Available</data>
  <data key="d26">Humans</data>
  <data key="d27">Not Available</data>
  <data key="d28">Not Available</data>
  <data key="d29">Membrane</data>
  <data key="d30"></data>
  <data key="d31">Intellectual Disability</data>
  <data key="d32">Lipoic acid, Gabapentin enacarbil, Biotin</data>
  <data key="d33">https://www.drugbank.ca/polypeptides/Q9Y289</data>
  <data key="d13">Sodium-dependent multivitamin transporter</data>
  <data key="d14">https://cdn.rcsb.org/images/structures/ot/not available/not available_model-1.jpeg</data>
  <data key="d15">Target</data>
  <data key="d16">1</data>
  <data key="d17">0.0012362637362637362</data>
  <data key="d18">0.0</data>
  <data key="d19">1.7884572757223917e-73</data>
  <data key="d20">0</data>
  <data key="d21">0</data>
  <data key="d22">#12EAEA</data>
  <data key="d23">#0EBEBE</data>
</node>
<node id="Sulodexide">
  <data key="d0">DB06271</data>
  <data key="d1">CNC1=C2C(=NC=N1)N(C=N2)[C@H]3[C@@H]([C@@H]([C@H](O3)CO)O)OC</data>
  <data key="d2">B</data>
  <data key="d3">B01</data>
  <data key="d4">B01A</data>
  <data key="d5">B01AB</data>
  <data key="d6">B01AB11</data>
  <data key="d7">Heparin cofactor 2, Antithrombin-III</data>
  <data key="d8"></data>
  <data key="d9"></data>
  <data key="d10"></data>
  <data key="d11">Not Available, Secreted protein</data>
  <data key="d12">(1,2,6,7-3H)Testosterone, (R)-warfarin, (S)-Warfarin, 1-Testosterone, 18-methyl-19-nortestosterone, 3,5-Diiodotyrosine, 4-hydroxycoumarin, 4-Hydroxytestosterone, 5beta-dihydrotestosterone, 7,8-Dichloro-1,2,3,4-tetrahydroisoquinoline, Abciximab, Acebutolol, Aceclofenac, Acemetacin, Acenocoumarol, Acetylsalicylic acid, Agmatine, Alaproclate, Albutrepenonacog alfa, Alclofenac, Aldesleukin, Alemtuzumab, Aliskiren, Allylestrenol, Alminoprofen, Aloxiprin, Alprenolol, Alteplase, Altrenogest, Altretamine, Amediplase, Amikacin, Amiloride, Aminophenazone, Aminosalicylic acid, Amiodarone, Amlodipine, Ammonium chloride, Amphetamine, Amsacrine, Anagrelide, Ancrod, Andexanet alfa, Andrographolide, Anisodamine, Anistreplase, Anti-inhibitor coagulant complex, Antihemophilic Factor (Recombinant), PEGylated, Antihemophilic factor human, Antihemophilic factor, human recombinant, Antipyrine, Antithrombin Alfa, Antithrombin III human, Antrafenine, Apixaban, Apramycin, Aprotinin, Aranidipine, Arbekacin, Ardeparin, Argatroban, Arotinolol, Arsenic trioxide, Astaxanthin, Atenolol, Azacitidine, Azapropazone, Azelnidipine, Azficel-T, Azilsartan medoxomil, Azithromycin, Balsalazide, Bamet-UD2, Barnidipine, Belinostat, Bemiparin, Benazepril, Benazeprilat, Bencyclane, Bendamustine, Bendroflumethiazide, Benidipine, Benmoxin, Benorilate, Benoxaprofen, Benzthiazide, Benzydamine, Benzylthiouracil, Bepridil, Beraprost, Beroctocog alfa, Betaxolol, Betrixaban, Bevantolol, Bexarotene, Biochanin A, Bismuth subsalicylate, Bisoprolol, Bivalirudin, Blinatumomab, Boldenone, Bopindolol, Bortezomib, Bosutinib, Brinase, Brofaromine, Bucindolol, Buflomedil, Bufuralol, Bumadizone, Bupranolol, Busulfan, Butylphthalide, Cabazitaxel, Calcium, Calcium acetate, Calcium carbonate, Calcium cation, Calcium chloride, Calcium citrate, Calcium gluconate, Calcium Phosphate, Calcium threonate, Calusterone, Canagliflozin, Candesartan, Candesartan cilexetil, Cangrelor, Canrenoic acid, Canrenone, Capecitabine, Caplacizumab, Capreomycin, Captopril, Carbamazepine, Carbaspirin calcium, Carbimazole, Carboplatin, Carboxyamidotriazole, Carfilzomib, Carmustine, Caroverine, Caroxazone, Carprofen, Carvedilol, Catridecacog, Cefacetrile, Cefaclor, Cefadroxil, Cefaloridine, Cefalotin, Cefamandole, Cefamandole nafate, Cefapirin, Cefatrizine, Cefazedone, Cefazolin, Cefbuperazone, Cefcapene, Cefdinir, Cefditoren, Cefepime, Cefetamet, Cefixime, Cefmenoxime, Cefmetazole, Cefminox, Cefodizime, Cefonicid, Cefoperazone, Ceforanide, Cefotaxime, Cefotetan, Cefotiam, Cefoxitin, Cefozopran, Cefpiramide, Cefpirome, Cefpodoxime, Cefprozil, Cefradine, Cefroxadine, Cefsulodin, Ceftaroline fosamil, Ceftazidime, Ceftezole, Ceftibuten, Ceftizoxime, Ceftobiprole, Ceftolozane, Ceftriaxone, Cefuroxime, Celecoxib, Celiprolol, Cepeginterferon alfa-2B, Cephalexin, Cephaloglycin, Certoparin, Chenodeoxycholic acid, Chlorambucil, Chloramphenicol, Chlormadinone, Chlorothiazide, Chlorotrianisene, Cholic Acid, Choline magnesium trisalicylate, Choline salicylate, Cilazapril, Cilazaprilat, Cilnidipine, Cilostazol, Cimicoxib, Cinnarizine, Cisplatin, Citalopram, Cladribine, Clevidipine, Clofarabine, Clonixin, Clopidogrel, Cloprostenol, Cloranolol, Clorgiline, Cloricromen, Clorindione, Coagulation Factor IX (Recombinant), Coagulation Factor IX Human, Coagulation factor VII human, Coagulation factor VIIa Recombinant Human, Coagulation factor X human, Colistin, Collagenase clostridium histolyticum, Conjugated estrogens, Corticorelin ovine triflutate, Coumarin, Cyclandelate, Cyclopenthiazide, Cyclophosphamide, Cyclosporine, Cyclothiazide, Cyproterone acetate, Cytarabine, Dabigatran, Dabigatran etexilate, Dacarbazine, Dactinomycin, Dalteparin, Damoctocog alfa pegol, Danaparoid, Dantrolene, Dapoxetine, Darexaban, Darodipine, Dasatinib, Daunorubicin, Decitabine, Deferasirox, Defibrotide, Dehydrochloromethyltestosterone, Dehydrocholic acid, Delapril, Demegestone, Deoxycholic acid, Dersalazine, Desirudin, Desmoteplase, Desogestrel, Desvenlafaxine, Dexibuprofen, Dexketoprofen, Dexniguldipine, Dexrazoxane, Dextran, Dexverapamil, Dibromotyrosine, Diclofenac, Dicoumarol, Dienogest, Diethylstilbestrol, Difenpiramide, Diflunisal, Digoxin, Dihydrostreptomycin, Diltiazem, Dinutuximab, Diphenadione, Dipotassium phosphate, Dipyridamole, Ditazole, Docetaxel, Dotarizine, Doxorubicin, Doxycycline, Drospirenone, Drostanolone propionate, Drotrecogin alfa, Droxicam, Duloxetine, Dydrogesterone, Ebselen, Edetate calcium disodium anhydrous, Edetic acid, Edoxaban, Efonidipine, Eftrenonacog alfa, Emicizumab, Emopamil, Enalapril, Enalaprilat, Enoxaparin, Epanolol, Eperisone, Epimestrol, Epirizole, Epirubicin, Eplerenone, Epoprostenol, Eprosartan, Eptifibatide, Equol, Eribulin, Erythromycin, Esatenolol, Escitalopram, Esmolol, Esterified estrogens, Estradiol, Estradiol acetate, Estradiol benzoate, Estradiol cypionate, Estradiol valerate, Estriol, Estrone, Estrone sulfate, Ethenzamide, Ethinylestradiol, Ethosuximide, Ethyl biscoumacetate, Ethynodiol diacetate, Etodolac, Etofenamate, Etonogestrel, Etoposide, Etoricoxib, Etynodiol, Everolimus, Factor IX Complex (Human), Factor XIII (human), Felodipine, Fenbufen, Fendiline, Fenoprofen, Fentiazac, Ferulic acid, Fibrinogen human, Fibrinolysin, Fimasartan, Firocoxib, Fish oil, Floctafenine, Flomoxef, Floxuridine, Fluconazole, Flucytosine, Fludarabine, Fluindione, Flunarizine, Flunixin, Fluorouracil, Fluoxetine, Flurbiprofen, Flurbiprofen axetil, Fluspirilene, Fluvoxamine, Fondaparinux, Forasartan, Formebolone, Formic acid, Formononetin, Fosinopril, Fosinoprilat, Framycetin, Furazolidone, Gabexate, Gallopamil, Gemcitabine, Gemtuzumab ozogamicin, Geneticin, Gentamicin, Gentamicin C1a, Gestodene, Gestonorone, Gestrinone, Ginkgo biloba, Glycochenodeoxycholic Acid, Glycocholic acid, Gossypol, Guacetisal, Harmaline, Hemin, Heparin, Hexestrol, Human interferon omega-1, Hydracarbazine, Hydrochlorothiazide, Hydroflumethiazide, Hydroxyprogesterone, Hydroxyprogesterone caproate, Hydroxytyrosol, Hydroxyurea, Hygromycin B, Hyodeoxycholic Acid, Ibritumomab tiuxetan, Ibrutinib, Ibudilast, Ibuprofen, Ibuproxam, Icosapent, Icosapent ethyl, Idarubicin, Idraparinux, Ifetroban, Ifosfamide, Iloprost, Imatinib, Imidapril, Imidazole salicylate, Indalpine, Indenolol, Indobufen, Indomethacin, Indoprofen, Interferon alfa, Interferon alfa-2a, Recombinant, Interferon alfa-2b, Interferon alfa-n1, Interferon alfa-n3, Interferon alfacon-1, Interferon beta-1b, Interferon gamma-1b, Iproniazid, Irbesartan, Irinotecan, Isepamicin, Isocarboxazid, Isosorbide, Isoxicam, Isradipine, Itraconazole, Ixabepilone, Kallidinogenase, Kanamycin, Kebuzone, Ketanserin, Ketoconazole, Ketoprofen, Ketorolac, Labetalol, Lacidipine, Lamotrigine, Landiolol, Latamoxef, Lenalidomide, Lepirudin, Lercanidipine, Letaxaban, Levobetaxolol, Levocarnitine, Levomenthol, Levomilnacipran, Levonorgestrel, Licofelone, Lidoflazine, Limaprost, Linezolid, Linsidomine, Lisinopril, Lomerizine, Lomustine, Lonazolac, Lonidamine, Loperamide, Loracarbef, Lornoxicam, Losartan, Loxoprofen, Lumiracoxib, Lynestrenol, Magnesium salicylate, Magnesium sulfate, Manidipine, Mannitol, Mannitol busulfan, Mebanazine, Mebutizide, Mechlorethamine, Meclofenamic acid, Medrogestone, Medroxyprogesterone acetate, Mefenamic acid, Megestrol acetate, Melagatran, Meloxicam, Melphalan, Mepindolol, Mercaptopurine, Mesalazine, Mestranol, Metamizole, Methallenestril, Methimazole, Methotrexate, Methsuximide, Methyclothiazide, Methyl salicylate, Methyl-1-testosterone, Methylene blue, Methylestrenolone, Methylthiouracil, Metoprolol, Mibefradil, Mibolerone, Mifepristone, Milnacipran, Minaprine, Mitomycin, Mitoxantrone, Moclobemide, Moexipril, Moexiprilat, Mofebutazone, Monopotassium phosphate, Monteplase, Morniflumate, Moroctocog alfa, Moxestrol, Nabumetone, Nadolol, Nadroparin, Nafamostat, Naftopidil, Naproxen, Neamine, Nebivolol, Nefazodone, Nelarabine, Neomycin, Netilmicin, Nialamide, Nicardipine, Nicorandil, Nifedipine, Nifenazone, Niguldipine, Nilotinib, Niludipine, Nilvadipine, Nimesulide, Nimodipine, Nintedanib, Nisoldipine, Nitrendipine, Nitroaspirin, Nitrofurantoin, Nomegestrol, Nomegestrol acetate, Nonacog beta pegol, Norelgestromin, Norethindrone enanthate, Norethisterone, Norethynodrel, Norgestimate, Norgestrel, Norgestrienone, NS-398, Nylidrin, Obeticholic acid, Obinutuzumab, Octamoxin, Octylphenoxy polyethoxyethanol, Olaparib, Olmesartan, Olsalazine, Omacetaxine mepesuccinate, Omapatrilat, Omega-3 fatty acids, Omega-3-acid ethyl esters, Omega-3-carboxylic acids, Oritavancin, Ormeloxifene, Otamixaban, Otilonium, Oxaliplatin, Oxaprozin, Oxprenolol, Oxyphenbutazone, p-Coumaric acid, Paclitaxel, Palbociclib, Palifermin, Pantothenic acid, Parecoxib, Pargyline, Parnaparin, Paromomycin, Paroxetine, Peginterferon alfa-2a, Peginterferon alfa-2b, Peginterferon beta-1a, Pemetrexed, Penbutolol, Penfluridol, Penicillamine, Penicillin G Acyl-Serine, Pentamidine, Pentosan polysulfate, Pentostatin, Pentoxifylline, Perhexiline, Perindopril, Perindoprilat, Phenelzine, Phenindione, Pheniprazine, Phenoxypropazine, Phenprocoumon, Phenyl aminosalicylate, Phenylalanine, Phenylbutazone, Picotamide, Pinaverium, Pindolol, Pirlindole, Piroxicam, Pirprofen, Pivhydrazine, Platelet Activating Factor, Plazomicin, Polmacoxib, Polyestradiol phosphate, Polythiazide, Pomalidomide, Ponatinib, Potassium, Potassium acetate, Potassium alum, Potassium bicarbonate, Potassium bitartrate, Potassium carbonate, Potassium cation, Potassium chloride, Potassium citrate, Potassium gluconate, Potassium guaiacolsulfonate, Potassium hydroxide, Potassium Iodide, Potassium lactate, Potassium nitrate, Potassium perchlorate, Potassium permanganate, Potassium sulfate, Potassium triiodide, Practolol, Prasugrel, Prenylamine, Procaine, Procarbazine, Progesterone, Proglumetacin, Promegestone, Propacetamol, Propafenone, Propranolol, Propylthiouracil, Propyphenazone, Proquazone, Protein C, Protein S human, Prothrombin, Protocatechualdehyde, Puromycin, Quinapril, Quinaprilat, Quinestrol, Quingestanol, Quingestanol acetate, Quinidine, Quinine, Quinoline Yellow WS, Raltitrexed, Ramatroban, Ramipril, Ramiprilat, Rasagiline, Relcovaptan, Rescinnamine, Resveratrol, Reteplase, Reviparin, Ribostamycin, Ridogrel, Ritanserin, Rituximab, Rivaroxaban, Robenacoxib, Rofecoxib, Rusalatide acetate, Ruxolitinib, Safinamide, Safrazine, Salicylamide, Salicylic acid, Salsalate, Saprisartan, Saralasin, Sarpogrelate, Saruplase, SC-236, Selegiline, Seletracetam, Semuloparin, Seproxetine, Sertraline, Sevoflurane, Sibutramine, Sildenafil, Sirolimus, Sisomicin, Sodium citrate, Sodium phosphate, monobasic, Sorafenib, Sotalol, Spirapril, Spironolactone, Stanolone acetate, Streptokinase, Streptomycin, Streptozocin, Succinylcholine, Sugammadex, Sulfamethoxazole, Sulfasalazine, Sulfinpyrazone, Sulindac, Susoctocog alfa, Suxibuzone, Synthetic Conjugated Estrogens, A, Synthetic Conjugated Estrogens, B, Tacrolimus, Talinolol, Talniflumate, Tamoxifen, Tasosartan, Taurochenodeoxycholic acid, Taurocholic acid, Tauroursodeoxycholic acid, Taxifolin, Tazobactam, Tedizolid phosphate, Telavancin, Telmisartan, Temocapril, Temozolomide, Temsirolimus, Tenecteplase, Tenidap, Teniposide, Tenoxicam, Tepoxalin, Terodiline, Tertatolol, Tesmilifene, Testosterone, Testosterone cypionate, Testosterone enantate benzilic acid hydrazone, Testosterone enanthate, Testosterone propionate, Testosterone succinate, Testosterone undecanoate, Tetrahydropalmatine, Tetrandrine, Thalidomide, Thiosalicylic acid, Thiotepa, Tiaprofenic acid, Tibolone, Ticagrelor, Ticlopidine, Timolol, Tinoridine, Tinzaparin, Tioclomarol, Tioguanine, Tipranavir, Tirofiban, Tobramycin, Tocopherylquinone, Tofacitinib, Tolfenamic acid, Tolmetin, Toloxatone, Tolvaptan, Topotecan, Toremifene, Tositumomab, Trabectedin, Trandolapril, Trandolaprilat, Tranilast, Tranylcypromine, Trapidil, Trastuzumab emtansine, Trazodone, Trenonacog alfa, Treprostinil, Trestolone, Trestolone acetate, Triamcinolone, Triamterene, Trichlormethiazide, Triflusal, Trimebutine, Trimethadione, Trimethoprim, Triptolide, Trolamine salicylate, Troxerutin, Turoctocog alfa, Turoctocog alfa pegol, Ulipristal, Urokinase, Ursodeoxycholic acid, Valdecoxib, Valsartan, Vasopressin, Vatreptacog alfa, Venlafaxine, Vinblastine, Vindesine, Vinorelbine, Vinpocetine, Vitamin E, Von Willebrand Factor Human, Vorapaxar, Vorinostat, Warfarin, WIN 55212-2, Ximelagatran, Zaltoprofen, Zeranol, Zidovudine, Zimelidine, Zinc citrate, Zofenopril, Zomepirac, Zonisamide</data>
  <data key="d13">Sulodexide</data>
  <data key="d14">https://www.drugbank.ca/structures/DB06271/image.svg</data>
  <data key="d15">Drug</data>
  <data key="d16">2</data>
  <data key="d17">0.1134646796821518</data>
  <data key="d18">0.00038243322405255396</data>
  <data key="d19">1.722227816185847e-05</data>
  <data key="d20">0</data>
  <data key="d21">90</data>
  <data key="d22">#FC5F67</data>
  <data key="d23">#FB3640</data>
</node>
<node id="Heparin cofactor 2">
  <data key="d24">SERPIND1</data>
  <data key="d0">P05546</data>
  <data key="d25">1JMO</data>
  <data key="d26">Humans</data>
  <data key="d27">Not Available</data>
  <data key="d28">Not Available</data>
  <data key="d29">Not Available</data>
  <data key="d30">F2, ITIH2, FGG, FGA, FGB, APOA1, F10, APOA2, AHSG, APOB</data>
  <data key="d31">Malignant Neoplasms, Primary malignant neoplasm, Liver diseases, Liver neoplasms, Neoplasms, Peripheral Vascular Diseases, Peripheral Arterial Diseases</data>
  <data key="d32">Ardeparin, Sulodexide, Copper, Zinc, Bemiparin, Zinc acetate, Zinc chloride, Zinc sulfate, unspecified form</data>
  <data key="d33">https://www.drugbank.ca/polypeptides/P05546</data>
  <data key="d13">Heparin cofactor 2</data>
  <data key="d14">https://cdn.rcsb.org/images/structures/jm/1jmo/1jmo_assembly-1.jpeg</data>
  <data key="d15">Target</data>
  <data key="d16">2</data>
  <data key="d17">0.10111695226769014</data>
  <data key="d18">8.280916205941881e-06</data>
  <data key="d19">2.9177256433751064e-06</data>
  <data key="d20">0</data>
  <data key="d21">0</data>
  <data key="d22">#12EAEA</data>
  <data key="d23">#0EBEBE</data>
</node>
<node id="Antithrombin-III">
  <data key="d24">SERPINC1</data>
  <data key="d0">P01008</data>
  <data key="d25">3KCG</data>
  <data key="d26">Humans</data>
  <data key="d27">Secreted protein</data>
  <data key="d28">Not Available</data>
  <data key="d29">Secreted</data>
  <data key="d30">F2, F9, F10, FGA, FGG, ITIH2, FGB, PLG, PROC, ALB</data>
  <data key="d31">Nephrotic Syndrome, Blood Coagulation Disorders, Malignant Neoplasms, Primary malignant neoplasm, Congenital Abnormality, Hypertensive disease, Liver diseases, Neoplasms, Diabetes Mellitus, Kidney Diseases, Liver neoplasms, Lymphoma, Prostatic Neoplasms, Retinal Diseases, Cerebrovascular accident, Thalassemia, B-Cell Lymphomas, Polyendocrinopathies, Autoimmune, ANTICOAGULANT DISORDERS, Congenital Disorders of Glycosylation, Chronic liver disease, Venoocclusive disease, Chronic Kidney Diseases</data>
  <data key="d32">Fondaparinux, Heparin, Enoxaparin, SR-123781A, Sulodexide, Ardeparin, N-Formylmethionine, Tinzaparin, Nadroparin, Dalteparin, Antithrombin III human, Copper, Bemiparin, Danaparoid, Protamine sulfate</data>
  <data key="d33">https://www.drugbank.ca/polypeptides/P01008</data>
  <data key="d13">Antithrombin-III</data>
  <data key="d14">https://cdn.rcsb.org/images/structures/kc/3kcg/3kcg_assembly-1.jpeg</data>
  <data key="d15">Target</data>
  <data key="d16">7</data>
  <data key="d17">0.1313373271011164</data>
  <data key="d18">0.007304438837257703</data>
  <data key="d19">0.00029917085652331915</data>
  <data key="d20">0</data>
  <data key="d21">206</data>
  <data key="d22">#12EAEA</data>
  <data key="d23">#0EBEBE</data>
</node>
<node id="Apixaban">
  <data key="d0">DB06605</data>
  <data key="d1">COC1=CC=C(C=C1)N2C3=C(CCN(C3=O)C4=CC=C(C=C4)N5CCCCC5=O)C(=N2)C(=O)N</data>
  <data key="d2">B</data>
  <data key="d3">B01</data>
  <data key="d4">B01A</data>
  <data key="d5">B01AF</data>
  <data key="d6">B01AF02</data>
  <data key="d7">Coagulation factor X</data>
  <data key="d8">Cytochrome P450 3A4, Cytochrome P450 1A2, Cytochrome P450 2C8, Cytochrome P450 2C9, Cytochrome P450 2C19, Cytochrome P450 2J2, Cytochrome P450 3A5</data>
  <data key="d9"></data>
  <data key="d10">Multidrug resistance protein 1, ATP-binding cassette sub-family G member 2</data>
  <data key="d11">Enzyme</data>
  <data key="d12">(1,2,6,7-3H)Testosterone, (R)-warfarin, (S)-Warfarin, 1-Testosterone, 18-methyl-19-nortestosterone, 3,5-Diiodotyrosine, 4-hydroxycoumarin, 4-Hydroxytestosterone, 5beta-dihydrotestosterone, 7,8-Dichloro-1,2,3,4-tetrahydroisoquinoline, Abametapir, Abatacept, Abciximab, Abemaciclib, Abiraterone, Acalabrutinib, Aceclofenac, Acemetacin, Acenocoumarol, Acetohexamide, Acetyl sulfisoxazole, Acetylsalicylic acid, Adalimumab, Afatinib, Afelimomab, Agomelatine, Alaproclate, Albendazole, Albutrepenonacog alfa, Alclofenac, Aldesleukin, Alectinib, Alemtuzumab, Alfentanil, Allylestrenol, Alminoprofen, Almotriptan, Alosetron, Aloxiprin, Alpelisib, Alprazolam, Alteplase, Altrenogest, Altretamine, Ambrisentan, Amediplase, Aminophenazone, Aminosalicylic acid, Amiodarone, Amitriptyline, Amodiaquine, Amphetamine, Amprenavir, Amsacrine, Anagrelide, Anakinra, Anastrozole, Ancrod, Andexanet alfa, Andrographolide, Anistreplase, Anti-inhibitor coagulant complex, Antihemophilic Factor (Recombinant), PEGylated, Antihemophilic factor human, Antihemophilic factor, human recombinant, Antipyrine, Antithrombin Alfa, Antithrombin III human, Antrafenine, Apalutamide, Apomorphine, Apremilast, Aprepitant, Arachidonic Acid, Ardeparin, Arformoterol, Argatroban, Aripiprazole, Aripiprazole lauroxil, Armodafinil, Arsenic trioxide, Artemether, Artenimol, Astaxanthin, Astemizole, Asunaprevir, Atazanavir, Atorvastatin, Atovaquone, Avapritinib, Avasimibe, Avatrombopag, Axitinib, Azacitidine, Azapropazone, Azelastine, Azficel-T, Azimilide, Azithromycin, Balaglitazone, Balsalazide, Bamet-UD2, Barbital, Baricitinib, Beclomethasone dipropionate, Belantamab mafodotin, Belinostat, Bemiparin, Bendamustine, Bendroflumethiazide, Benidipine, Benmoxin, Benorilate, Benoxaprofen, Benzbromarone, Benzthiazide, Benzydamine, Benzyl alcohol, Benzylthiouracil, Beraprost, Beroctocog alfa, Berotralstat, Betamethasone, Betamethasone phosphate, Betrixaban, Bexarotene, Bezafibrate, Bicalutamide, Binimetinib, Biochanin A, Biricodar, Bismuth subsalicylate, Bisoprolol, Bivalirudin, Black cohosh, Blinatumomab, Boceprevir, Boldenone, Bortezomib, Bosentan, Bosutinib, Brefeldin A, Brentuximab vedotin, Brigatinib, Brinase, Brivaracetam, Brofaromine, Budesonide, Buflomedil, Bumadizone, Buprenorphine, Bupropion, Buspirone, Busulfan, Butylphthalide, Cabazitaxel, Cabergoline, Cabozantinib, Caffeine, Calcium, Calcium acetate, Calcium carbonate, Calcium cation, Calcium chloride, Calcium citrate, Calcium gluconate, Calcium Phosphate, Calcium threonate, Calusterone, Canagliflozin, Canakinumab, Candesartan, Candesartan cilexetil, Cangrelor, Cannabidiol, Capecitabine, Caplacizumab, Capmatinib, Capravirine, Carbamazepine, Carbaspirin calcium, Carbimazole, Carboplatin, Carbutamide, Carfilzomib, Carisoprodol, Carmustine, Caroxazone, Carprofen, Carvedilol, Catridecacog, Cefacetrile, Cefaclor, Cefadroxil, Cefaloridine, Cefalotin, Cefamandole, Cefamandole nafate, Cefapirin, Cefatrizine, Cefazedone, Cefazolin, Cefbuperazone, Cefcapene, Cefdinir, Cefditoren, Cefepime, Cefetamet, Cefixime, Cefmenoxime, Cefmetazole, Cefminox, Cefodizime, Cefonicid, Cefoperazone, Ceforanide, Cefotaxime, Cefotetan, Cefotiam, Cefoxitin, Cefozopran, Cefpiramide, Cefpirome, Cefpodoxime, Cefprozil, Cefradine, Cefroxadine, Cefsulodin, Ceftaroline fosamil, Ceftazidime, Ceftezole, Ceftibuten, Ceftizoxime, Ceftobiprole, Ceftolozane, Ceftriaxone, Cefuroxime, Celecoxib, Cenobamate, Cepeginterferon alfa-2B, Cephalexin, Cephaloglycin, Ceritinib, Cerivastatin, Certolizumab pegol, Cethromycin, Chenodeoxycholic acid, Chlorambucil, Chloramphenicol, Chlormadinone, Chloroquine, Chlorothiazide, Chlorotrianisene, Chlorpheniramine, Chlorpropamide, Cholesterol, Cholic Acid, Choline magnesium trisalicylate, Choline salicylate, Ciglitazone, Cilostazol, Cimetidine, Cimicoxib, Cinnarizine, Ciprofloxacin, Cisapride, Cisplatin, Citalopram, Cladribine, Clarithromycin, Clevidipine, Clindamycin, Clobazam, Clobetasol, Clobetasol propionate, Clocortolone acetate, Clofarabine, Clofazimine, Clomifene, Clomipramine, Clonidine, Clonixin, Clopidogrel, Cloprednol, Cloprostenol, Clorgiline, Cloricromen, Clorindione, Clozapine, Coagulation Factor IX (Recombinant), Coagulation Factor IX Human, Coagulation factor VII human, Coagulation factor VIIa Recombinant Human, Coagulation factor X human, Cobicistat, Cobimetinib, Colchicine, Collagenase clostridium histolyticum, Conivaptan, Conjugated estrogens, Copanlisib, Cortisone, Cortisone acetate, Cortivazol, Coumarin, Crizotinib, Curcumin sulfate, Cyclizine, Cyclopenthiazide, Cyclophosphamide, Cyclosporine, Cyclothiazide, Cyproterone acetate, Cytarabine, Dabigatran, Dabigatran etexilate, Dabrafenib, Dacarbazine, Daclatasvir, Dacomitinib, Dactinomycin, Daidzin, Dalteparin, Damoctocog alfa pegol, Danaparoid, Dapagliflozin, Dapoxetine, Dapsone, Darexaban, Darolutamide, Darunavir, Dasabuvir, Dasatinib, Daunorubicin, Decitabine, Deferasirox, Defibrotide, Deflazacort, Dehydrochloromethyltestosterone, Dehydrocholic acid, Delafloxacin, Delavirdine, Demegestone, Deoxycholic acid, Dersalazine, Desirudin, Desmoteplase, Desogestrel, Desvenlafaxine, Deutetrabenazine, Dexamethasone, Dexamethasone isonicotinate, Dexibuprofen, Dexketoprofen, Dexlansoprazole, Dexloxiglumide, Dexniguldipine, Dexrabeprazole, Dexrazoxane, Dextran, Dextromethorphan, Diacerein, Diazepam, Dibromotyrosine, Diclofenac, Dicoumarol, Dienogest, Diethylstilbestrol, Difenpiramide, Diflunisal, Difluocortolone, Digitoxin, Digoxin, Diltiazem, Dimethyl sulfoxide, Dinutuximab, Diphenadione, Diphenhydramine, Dipyridamole, Disulfiram, Ditazole, Ditiocarb, Docetaxel, Doconexent, Dolutegravir, Domperidone, Donepezil, Doravirine, Dosulepin, Dovitinib, Doxazosin, Doxepin, Doxorubicin, Doxycycline, Dronabinol, Dronedarone, Drospirenone, Drostanolone propionate, Drotrecogin alfa, Droxicam, Duloxetine, Dutasteride, Duvelisib, Dydrogesterone, Ebselen, Edetate calcium disodium anhydrous, Edetic acid, Edoxaban, Efavirenz, Eftrenonacog alfa, Elacridar, Elagolix, Elbasvir, Eletriptan, Elexacaftor, Eliglustat, Eltrombopag, Emapalumab, Emicizumab, Enasidenib, Enfortumab vedotin, Enoxaparin, Entrectinib, Enzalutamide, Epimestrol, Epinephrine, Epirizole, Epirubicin, Eplerenone, Epoprostenol, Eptifibatide, Equol, Erdafitinib, Eribulin, Erlotinib, Ertugliflozin, Erythromycin, Escitalopram, Esketamine, Eslicarbazepine, Eslicarbazepine acetate, Esomeprazole, Esterified estrogens, Estradiol, Estradiol acetate, Estradiol benzoate, Estradiol cypionate, Estradiol dienanthate, Estradiol valerate, Estriol, Estrone, Estrone sulfate, Eszopiclone, Etanercept, Ethanol, Ethenzamide, Ethinylestradiol, Ethyl biscoumacetate, Ethynodiol diacetate, Etizolam, Etodolac, Etofenamate, Etonogestrel, Etoposide, Etoricoxib, Etravirine, Etynodiol, Everolimus, Factor IX Complex (Human), Factor XIII (human), Favipiravir, Fedratinib, Felbamate, Felodipine, Fenbufen, Fenofibrate, Fenoprofen, Fentanyl, Fentiazac, Ferulic acid, Fexofenadine, Fibrinogen human, Fibrinolysin, Finasteride, Firocoxib, Flecainide, Flibanserin, Floctafenine, Flomoxef, Floxuridine, Fluconazole, Flucytosine, Fludarabine, Fluindione, Flunarizine, Flunitrazepam, Flunixin, Fluocinonide, Fluocortolone, Fluorouracil, Fluoxetine, Fluprednidene, Flurbiprofen, Flurbiprofen axetil, Flutamide, Fluticasone, Fluticasone furoate, Fluticasone propionate, Fluvastatin, Fluvoxamine, Fondaparinux, Formebolone, Formic acid, Formononetin, Formoterol, Fosphenytoin, Fostamatinib, Fostemsavir, Furazolidone, Fusidic acid, Gabexate, Gefitinib, Gemcitabine, Gemfibrozil, Gemtuzumab ozogamicin, Genistein, Gestodene, Gestonorone, Gestrinone, Gilteritinib, Ginkgo biloba, Glasdegib, Glecaprevir, Glibornuride, Gliclazide, Glimepiride, Glipizide, Gliquidone, Glisoxepide, Glyburide, Glycochenodeoxycholic Acid, Glycocholic acid, Golimumab, Gossypol, Grapiprant, Grazoprevir, Griseofulvin, Guacetisal, Halofantrine, Haloperidol, Halothane, Harmaline, Hemin, Heparin, Hesperetin, Hexestrol, Hexobarbital, Human interferon omega-1, Hydracarbazine, Hydrochlorothiazide, Hydrocortisone, Hydrocortisone acetate, Hydrocortisone butyrate, Hydrocortisone cypionate, Hydrocortisone phosphate, Hydrocortisone succinate, Hydroflumethiazide, Hydromorphone, Hydroxychloroquine, Hydroxyprogesterone, Hydroxyprogesterone caproate, Hydroxytyrosol, Hydroxyurea, Hydroxyzine, Hyodeoxycholic Acid, Ibritumomab tiuxetan, Ibrutinib, Ibudilast, Ibuprofen, Ibuproxam, Icosapent, Icosapent ethyl, Icotinib, Idarubicin, Idelalisib, Idraparinux, Ifetroban, Ifosfamide, Iloperidone, Iloprost, Imatinib, Imidazole salicylate, Imipramine, Indacaterol, Indalpine, Indinavir, Indisulam, Indobufen, Indomethacin, Indoprofen, Infliximab, Inotuzumab ozogamicin, Interferon alfa, Interferon alfa-2a, Recombinant, Interferon alfa-2b, Interferon alfa-n1, Interferon alfa-n3, Interferon alfacon-1, Interferon beta-1b, Interferon gamma-1b, Iproniazid, Irbesartan, Irinotecan, Isavuconazole, Isavuconazonium, Isocarboxazid, Isoniazid, Isosorbide, Isoxicam, Istradefylline, Itraconazole, Ivacaftor, Ivosidenib, Ixabepilone, Kallidinogenase, Kebuzone, Ketamine, Ketanserin, Ketobemidone, Ketoconazole, Ketoprofen, Ketorolac, Labetalol, Lacosamide, Laniquidar, Lansoprazole, Lapatinib, Larotrectinib, Lasmiditan, Latamoxef, Ledipasvir, Lefamulin, Leflunomide, Lemborexant, Lenalidomide, Lenvatinib, Lepirudin, Lercanidipine, Lesinurad, Letaxaban, Letermovir, Letrozole, Levamlodipine, Levocarnitine, Levomilnacipran, Levonorgestrel, Levothyroxine, Licofelone, Lidocaine, Limaprost, Linagliptin, Linezolid, Linsidomine, Liotrix, Lobeglitazone, Lomitapide, Lomustine, Lonafarnib, Lonazolac, Lonidamine, Loperamide, Lopinavir, Loracarbef, Loratadine, Lorlatinib, Lornoxicam, Losartan, Lovastatin, Loxapine, Loxoprofen, Luliconazole, Lumacaftor, Lumiracoxib, Lusutrombopag, Lynestrenol, Magnesium salicylate, Manidipine, Mannitol, Mebanazine, Mebutizide, Mechlorethamine, Meclofenamic acid, Medical Cannabis, Medrogestone, Medroxyprogesterone acetate, Mefenamic acid, Megestrol acetate, Melagatran, Melatonin, Melengestrol acetate, Meloxicam, Melphalan, Memantine, Mephenytoin, Meprednisone, Mercaptopurine, Mesalazine, Mestranol, Metahexamide, Metamizole, Methadone, Methallenestril, Methimazole, Methohexital, Methotrexate, Methoxyflurane, Methsuximide, Methyclothiazide, Methyl salicylate, Methyl-1-testosterone, Methylene blue, Methylestrenolone, Methylphenobarbital, Methylprednisolone hemisuccinate, Methylthiouracil, Metreleptin, Metronidazole, Mibefradil, Mibolerone, Miconazole, Midazolam, Midostaurin, Mifepristone, Milnacipran, Minaprine, Mirabegron, Mitomycin, Mitoxantrone, Moclobemide, Modafinil, Mofebutazone, Mometasone, Mometasone furoate, Montelukast, Monteplase, Morniflumate, Moroctocog alfa, Morphine, Moxestrol, Muraglitazar, Mycophenolate mofetil, Nabilone, Nabiximols, Nabumetone, Nadroparin, Nafamostat, Naftopidil, Naloxegol, Naproxen, Naringenin, Nateglinide, Nebivolol, Nefazodone, Nelarabine, Nelfinavir, Neratinib, Netoglitazone, Netupitant, Nevirapine, Nialamide, Nicardipine, Niclosamide, Nicotine, Nifedipine, Nifenazone, Niguldipine, Nilotinib, Nilutamide, Nilvadipine, Nimesulide, Nintedanib, Nisoldipine, Nitrendipine, Nitroaspirin, Nomegestrol, Nomegestrol acetate, Nonacog beta pegol, Norelgestromin, Norethindrone enanthate, Norethisterone, Norethynodrel, Norgestimate, Norgestrel, Norgestrienone, Nortriptyline, Noscapine, Novobiocin, NS-398, Obeticholic acid, Obinutuzumab, Octamoxin, Octylphenoxy polyethoxyethanol, Odanacatib, Olanzapine, Olaparib, Olodaterol, Olsalazine, Omacetaxine mepesuccinate, Omadacycline, Ombitasvir, Omega-3 fatty acids, Omega-3-acid ethyl esters, Omega-3-carboxylic acids, Omeprazole, Ondansetron, ONT-093, Opicapone, Oritavancin, Ormeloxifene, Osilodrostat, Osimertinib, Ospemifene, Otamixaban, Oxaliplatin, Oxandrolone, Oxaprozin, Oxcarbazepine, Oxybutynin, Oxycodone, Oxymetholone, Oxyphenbutazone, Ozanimod, p-Coumaric acid, Paclitaxel, Palbociclib, Paliperidone, Panobinostat, Pantoprazole, Pantothenic acid, Paramethadione, Paramethasone, Parecoxib, Pargyline, Paritaprevir, Parnaparin, Paroxetine, Pazopanib, Peginterferon alfa-2a, Peginterferon alfa-2b, Peginterferon beta-1a, Pemetrexed, Penicillamine, Pentamidine, Pentobarbital, Pentosan polysulfate, Pentostatin, Pentoxifylline, Perampanel, Perospirone, Phenacetin, Phenelzine, Phenindione, Pheniprazine, Phenobarbital, Phenoxypropazine, Phenprocoumon, Phenyl aminosalicylate, Phenylalanine, Phenylbutazone, Phenytoin, Pibrentasvir, Picotamide, Pimozide, Pioglitazone, Piperaquine, Pirlindole, Piroxicam, Pirprofen, Pitavastatin, Pitolisant, Pivhydrazine, Platelet Activating Factor, Polmacoxib, Polyestradiol phosphate, Polythiazide, Pomalidomide, Ponatinib, Posaconazole, Potassium citrate, Potassium Iodide, Potassium perchlorate, Pralsetinib, Pranlukast, Prasugrel, Pravastatin, Praziquantel, Prednisolone hemisuccinate, Prednisolone phosphate, Prednisone acetate, Prednylidene, Primidone, Probenecid, Procaine, Procarbazine, Progesterone, Proglumetacin, Proguanil, Promazine, Promegestone, Promethazine, Propacetamol, Propafenone, Propofol, Propranolol, Propylthiouracil, Propyphenazone, Proquazone, Protein C, Protein S human, Prothrombin, Protocatechualdehyde, Pyrimethamine, Quazepam, Quercetin, Quetiapine, Quinacrine, Quinestrol, Quingestanol, Quingestanol acetate, Quinidine, Quinine, Rabeprazole, Raloxifene, Raltitrexed, Ramatroban, Ramelteon, Ranolazine, Rasagiline, Regorafenib, Relcovaptan, Remdesivir, Repaglinide, Reserpine, Resveratrol, Reteplase, Revefenacin, Reviparin, Rhein, Ridogrel, Rifabutin, Rifampicin, Rifamycin, Rifapentine, Rifaximin, Rilonacept, Rilpivirine, Rimegepant, Riociguat, Ripretinib, Risperidone, Ritanserin, Ritonavir, Rituximab, Rivaroxaban, Rivoglitazone, Robenacoxib, Rofecoxib, Rolapitant, Romidepsin, Rosiglitazone, Rosuvastatin, Rucaparib, Rupatadine, Rusalatide acetate, Rutin, Ruxolitinib, Safinamide, Safrazine, Salicylamide, Salicylic acid, Salmeterol, Salsalate, Saquinavir, Sarecycline, Sarpogrelate, Saruplase, Satralizumab, Saxagliptin, SC-236, Secobarbital, Secukinumab, Selegiline, Selexipag, Selpercatinib, Selumetinib, Semuloparin, Seproxetine, Seratrodast, Sertraline, Sevoflurane, Sibutramine, Sildenafil, Silodosin, Siltuximab, Simeprevir, Simvastatin, Siponimod, Sirolimus, Sitagliptin, Sitaxentan, Sodium citrate, Sofosbuvir, Sorafenib, Spironolactone, St. John's Wort, Stanolone acetate, Stiripentol, Streptokinase, Streptozocin, Sugammadex, Sulfadiazine, Sulfadimethoxine, Sulfamethizole, Sulfamethoxazole, Sulfamoxole, Sulfaphenazole, Sulfapyridine, Sulfasalazine, Sulfinpyrazone, Sulfisoxazole, Sulindac, Sulodexide, Sunitinib, Susoctocog alfa, Suvorexant, Suxibuzone, Synthetic Conjugated Estrogens, A, Synthetic Conjugated Estrogens, B, Tacrolimus, Tadalafil, Tafamidis, Talazoparib, Talinolol, Talniflumate, Tamoxifen, Tapentadol, Tariquidar, Taurochenodeoxycholic acid, Taurocholic acid, Tauroursodeoxycholic acid, Taxifolin, Tazarotene, Tazemetostat, Tazobactam, Technetium Tc-99m sestamibi, Tedizolid phosphate, Tegafur, Tegaserod, Telaprevir, Telithromycin, Telmisartan, Temozolomide, Temsirolimus, Tenecteplase, Tenidap, Teniposide, Tenofovir, Tenofovir disoproxil, Tenoxicam, Tepoxalin, Terbinafine, Terfenadine, Teriflunomide, Tesmilifene, Testosterone, Testosterone cypionate, Testosterone enantate benzilic acid hydrazone, Testosterone enanthate, Testosterone propionate, Testosterone succinate, Testosterone undecanoate, Tezacaftor, Thalidomide, Theophylline, Thiamylal, Thiopental, Thioridazine, Thiosalicylic acid, Thiotepa, Tiaprofenic acid, Tibolone, Ticagrelor, Ticlopidine, Tienilic acid, Timolol, Tinoridine, Tinzaparin, Tioclomarol, Tioguanine, Tipranavir, Tirofiban, Tocilizumab, Tocopherylquinone, Tofacitinib, Tolazamide, Tolbutamide, Tolcapone, Tolfenamic acid, Tolmetin, Toloxatone, Tolterodine, Tolvaptan, Topiramate, Topiroxostat, Topotecan, Torasemide, Toremifene, Tositumomab, Trabectedin, Trametinib, Tranilast, Tranylcypromine, Trapidil, Trastuzumab emtansine, Trazodone, Trenonacog alfa, Treprostinil, Trestolone, Trestolone acetate, Tretinoin, Triamcinolone, Triazolam, Trichlormethiazide, Triclabendazole, Triflusal, Trimethadione, Trimethoprim, Trimipramine, Triptolide, Troglitazone, Trolamine salicylate, Troleandomycin, Troxerutin, Tucatinib, Turoctocog alfa, Turoctocog alfa pegol, Ubrogepant, Udenafil, Ulipristal, Umeclidinium, Urokinase, Ursodeoxycholic acid, Valbenazine, Valdecoxib, Valproic acid, Valsartan, Valspodar, Vandetanib, Vardenafil, Vatreptacog alfa, Velpatasvir, Vemurafenib, Venetoclax, Venlafaxine, Verapamil, Vicriviroc, Vilazodone, Vinblastine, Vincristine, Vindesine, Vinflunine, Vinorelbine, Vismodegib, Vitamin E, Von Willebrand Factor Human, Vorapaxar, Voriconazole, Vorinostat, Vortioxetine, Voxelotor, Voxilaprevir, Warfarin, Ximelagatran, Zafirlukast, Zaleplon, Zaltoprofen, Zeranol, Zidovudine, Zileuton, Zimelidine, Zinc citrate, Ziprasidone, Zolpidem, Zomepirac, Zonisamide, Zopiclone, Zosuquidar</data>
  <data key="d13">Apixaban</data>
  <data key="d14">https://www.drugbank.ca/structures/DB06605/image.svg</data>
  <data key="d15">Drug</data>
  <data key="d16">1</data>
  <data key="d17">0.11428866010875544</data>
  <data key="d18">0.0</data>
  <data key="d19">1.6724450246290248e-05</data>
  <data key="d20">0</data>
  <data key="d21">0</data>
  <data key="d22">#FC5F67</data>
  <data key="d23">#FB3640</data>
</node>
<node id="Inosine">
  <data key="d0">DB04335</data>
  <data key="d1">C1=NC2=C(C(=O)N1)N=CN2[C@H]3[C@@H]([C@@H]([C@H](O3)CO)O)O</data>
  <data key="d2">D, S, G</data>
  <data key="d3">S01, G01, D06</data>
  <data key="d4">S01X, D06B, G01A</data>
  <data key="d5">S01XA, D06BB, G01AX</data>
  <data key="d6">G01AX02, S01XA10, D06BB05</data>
  <data key="d7">IAG-nucleoside hydrolase, Purine nucleoside phosphorylase, Purine nucleoside phosphorylase DeoD-type</data>
  <data key="d8">Xanthine dehydrogenase/oxidase</data>
  <data key="d9"></data>
  <data key="d10">Solute carrier family 28 member 3</data>
  <data key="d11">Enzyme, Enzyme, Not Available</data>
  <data key="d12"></data>
  <data key="d13">Inosine</data>
  <data key="d14">https://www.drugbank.ca/structures/DB04335/image.svg</data>
  <data key="d15">Drug</data>
  <data key="d16">3</data>
  <data key="d17">0.0020604395604395605</data>
  <data key="d18">2.832219327064688e-06</data>
  <data key="d19">3.0976988687174026e-73</data>
  <data key="d20">0</data>
  <data key="d21">172</data>
  <data key="d22">#FC5F67</data>
  <data key="d23">#FB3640</data>
</node>
<node id="IAG-nucleoside hydrolase">
  <data key="d24">Not Available</data>
  <data key="d0">Q9GPQ4</data>
  <data key="d25">3EPW</data>
  <data key="d26">Trypanosoma vivax</data>
  <data key="d27">Enzyme</data>
  <data key="d28">Hydrolase</data>
  <data key="d29">Not Available</data>
  <data key="d30"></data>
  <data key="d31">Trypanosoma vivax</data>
  <data key="d32">Inosine, 3-Deazaadenosine</data>
  <data key="d33">https://www.drugbank.ca/polypeptides/Q9GPQ4</data>
  <data key="d13">IAG-nucleoside hydrolase</data>
  <data key="d14">https://cdn.rcsb.org/images/structures/ep/3epw/3epw_assembly-1.jpeg</data>
  <data key="d15">Target</data>
  <data key="d16">1</data>
  <data key="d17">0.0012362637362637362</data>
  <data key="d18">0.0</data>
  <data key="d19">1.7884572757223917e-73</data>
  <data key="d20">0</data>
  <data key="d21">0</data>
  <data key="d22">#12EAEA</data>
  <data key="d23">#0EBEBE</data>
</node>
<node id="Purine nucleoside phosphorylase">
  <data key="d24">PNP</data>
  <data key="d0">P00491</data>
  <data key="d25">1ULB</data>
  <data key="d26">Humans</data>
  <data key="d27">Enzyme</data>
  <data key="d28">Transferase</data>
  <data key="d29">Cytoplasm</data>
  <data key="d30">ADA, ADK, GDA, APRT, UPP1, CDA, HPRT1, NMRK1, PGM2, DCK</data>
  <data key="d31">Lymphoma, Neoplasms, Malignant Neoplasms, Primary malignant neoplasm, Autoimmune Diseases, Immunologic Deficiency Syndromes, Immune System Diseases, Metabolic Diseases, Skin lesion, Hematologic Neoplasms, Carcinoma, Drug abuse, Herpes Simplex Infections, nervous system disorder, Parasitic Diseases, Periodontal Diseases, Prostatic Neoplasms, Sexually Transmitted Diseases, Vascular Diseases, Neurodegenerative Disorders</data>
  <data key="d32">Cladribine, 8-azaguanine, 2,6-Diamino-(S)-9-[2-(Phosphonomethoxy)Propyl]Purine, Guanine, 2-Amino-7-[2-(2-Hydroxy-1-Hydroxymethyl-Ethylamino)-Ethyl]-1,7-Dihydro-Purin-6-One, Peldesine, 9-deazainosine, Guanosine, Ribose-1-Phosphate, (3R,4R)-3-Hydroxy-4-(hydroxymethyl)-1-[(4-oxo-4,4a,5,7a-tetrahydro-3H-pyrrolo[3,2-d]pyrimidin-7-yl)methyl]pyrrolidinium, 3'-deoxyguanosine, Hypoxanthine, 9-(5,5-Difluoro-5-Phosphonopentyl)Guanine, Inosine, Immucillin-G, 9-DEAZAINOSINE-2',3'-O-ETHYLIDENEPHOSPHONATE, GUANOSINE-2',3'-O-ETHYLIDENEPHOSPHONATE, GUANOSINE-2',3'-O-METHYLIDENEPHOSPHONATE, Forodesine, (2S,3R,4S,5S)-3,4-Dihydroxy-2-[(methylsulfanyl)methyl]-5-(4-oxo-4,5-dihydro-1H-pyrrolo[3,2-d]pyrimidin-7-yl)pyrrolidinium, Didanosine</data>
  <data key="d33">https://www.drugbank.ca/polypeptides/P00491</data>
  <data key="d13">Purine nucleoside phosphorylase</data>
  <data key="d14">https://cdn.rcsb.org/images/structures/ul/1ulb/1ulb_assembly-1.jpeg</data>
  <data key="d15">Target</data>
  <data key="d16">1</data>
  <data key="d17">0.0012362637362637362</data>
  <data key="d18">0.0</data>
  <data key="d19">1.7884572757223917e-73</data>
  <data key="d20">0</data>
  <data key="d21">0</data>
  <data key="d22">#12EAEA</data>
  <data key="d23">#0EBEBE</data>
</node>
<node id="Purine nucleoside phosphorylase DeoD-type">
  <data key="d24">deoD</data>
  <data key="d0">P0ABP8</data>
  <data key="d25">4TS9</data>
  <data key="d26">Escherichia coli (strain K12)</data>
  <data key="d27">Not Available</data>
  <data key="d28">Not Available</data>
  <data key="d29">Not Available</data>
  <data key="d30"></data>
  <data key="d31">Escherichia coli (strain K12)</data>
  <data key="d32">N7-Methyl-Formycin A, 6-Methylpurine, Methylthioinosine, 9-(6-deoxy-alpha-L-talofuranosyl)-6-methylpurine, 2-Fluoro-2'-Deoxyadenosine, Tubercidin, 9-Beta-D-Xylofuranosyl-Adenine, 9-(2-Deoxy-Beta-D-Ribofuranosyl)-6-Methylpurine, 9-(6-deoxy-beta-D-allofuranosyl)-6-methylpurine, 6-methyl-formycin A, Formycin B, 2-Fluoroadenosine, Inosine</data>
  <data key="d33">https://www.drugbank.ca/polypeptides/P0ABP8</data>
  <data key="d13">Purine nucleoside phosphorylase DeoD-type</data>
  <data key="d14">https://cdn.rcsb.org/images/structures/ts/4ts9/4ts9_assembly-1.jpeg</data>
  <data key="d15">Target</data>
  <data key="d16">1</data>
  <data key="d17">0.0012362637362637362</data>
  <data key="d18">0.0</data>
  <data key="d19">1.7884572757223917e-73</data>
  <data key="d20">0</data>
  <data key="d21">0</data>
  <data key="d22">#12EAEA</data>
  <data key="d23">#0EBEBE</data>
</node>
<node id="Yohimbine">
  <data key="d0">DB01392</data>
  <data key="d1">COC(=O)[C@H]1[C@H](CC[C@@H]2[C@@H]1C[C@H]3C4=C(CCN3C2)C5=CC=CC=C5N4)O</data>
  <data key="d2">G</data>
  <data key="d3">G04</data>
  <data key="d4">G04B</data>
  <data key="d5">G04BE</data>
  <data key="d6">G04BE04</data>
  <data key="d7">Alpha-2A adrenergic receptor, Alpha-2B adrenergic receptor, Alpha-2C adrenergic receptor, 5-hydroxytryptamine receptor 1A, 5-hydroxytryptamine receptor 1B, 5-hydroxytryptamine receptor 1D, D(2) dopamine receptor, D(3) dopamine receptor, 5-hydroxytryptamine receptor 2A, 5-hydroxytryptamine receptor 2C, ATP-sensitive inward rectifier potassium channel 1, ATP-sensitive inward rectifier potassium channel 10, ATP-sensitive inward rectifier potassium channel 11, ATP-sensitive inward rectifier potassium channel 12, ATP-sensitive inward rectifier potassium channel 14, ATP-sensitive inward rectifier potassium channel 15, ATP-sensitive inward rectifier potassium channel 8, 5-hydroxytryptamine receptor 2B</data>
  <data key="d8">Cytochrome P450 2D6, Cytochrome P450 3A4</data>
  <data key="d9"></data>
  <data key="d10"></data>
  <data key="d11">Membrane receptor, Membrane receptor, Membrane receptor, Membrane receptor, Membrane receptor, Membrane receptor, Membrane receptor, Membrane receptor, Membrane receptor, Membrane receptor, Ion channel, Ion channel, Ion channel, Not Available, Not Available, Not Available, Ion channel, Membrane receptor</data>
  <data key="d12">(R)-warfarin, (S)-Warfarin, 1-(2-Phenylethyl)-4-phenyl-4-acetoxypiperidine, 1-benzylimidazole, 2,5-Dimethoxy-4-ethylamphetamine, 2,5-Dimethoxy-4-ethylthioamphetamine, 4-Bromo-2,5-dimethoxyamphetamine, 4-Bromo-2,5-dimethoxyphenethylamine, 4-hydroxycoumarin, 4-Methoxyamphetamine, 5-methoxy-N,N-dimethyltryptamine, 7-Nitroindazole, 7,8-Dichloro-1,2,3,4-tetrahydroisoquinoline, Abametapir, Abatacept, Abediterol, Abiraterone, Acebutolol, Aceclofenac, Acemetacin, Acenocoumarol, Acepromazine, Aceprometazine, Acetaminophen, Acetazolamide, Acetophenazine, Acetylglycinamide chloral hydrate, Acetylsalicylic acid, Aclidinium, Adalimumab, Adinazolam, Adipiplon, Adrafinil, Afelimomab, Agomelatine, Ajulemic acid, Alaproclate, Alclofenac, Alcuronium, Alfaxalone, Alfentanil, Alimemazine, Aliskiren, Allobarbital, Alminoprofen, Almotriptan, Alogliptin, Alosetron, Alphacetylmethadol, Alphaprodine, Alprazolam, Alprenolol, Alverine, Amantadine, Ambrisentan, Amibegron, Amineptine, Aminophenazone, Amiodarone, Amisulpride, Amitraz, Amitriptyline, Amitriptylinoxide, Amlodipine, Amobarbital, Amoxapine, Amperozide, Amphetamine, Amprenavir, Anakinra, Angiotensin 1-7, Aniracetam, Anisodamine, Anisotropine methylbromide, Antipyrine, Antrafenine, APD791, Apomorphine, Apremilast, Aprindine, Aprobarbital, Apronalide, Arbaclofen Placarbil, Arbutamine, Arformoterol, Aripiprazole, Aripiprazole lauroxil, Arotinolol, Artenimol, Asenapine, Astemizole, Asunaprevir, Atenolol, Atipamezole, Atomoxetine, Atracurium, Atracurium besylate, Atropine, Azaperone, Azapropazone, AZD-3043, Azelastine, Baclofen, Balsalazide, Bambuterol, Barbexaclone, Barbital, Batefenterol, Beclamide, Benactyzine, Benazepril, Benazeprilat, Bendroflumethiazide, Benmoxin, Benorilate, Benoxaprofen, Benperidol, Bentazepam, Benzatropine, Benzilone, Benzoctamine, Benzodiazepine, Benzphetamine, Benzquinamide, Benzydamine, Benzyl alcohol, Bepridil, Berotralstat, Betaxolol, Bethanidine, Bevantolol, Bevonium, Bezitramide, Bicalutamide, Bicifadine, Bietaserpine, Bifemelane, Bifeprunox, Biperiden, Bisoprolol, Bitolterol, BL-1020, Black cohosh, Blonanserin, Bopindolol, Bornaprine, Bortezomib, Bosentan, Botulinum toxin type A, Botulinum Toxin Type B, BQ-123, Bretylium, Brexanolone, Brexpiprazole, Brilaroxazine, Brimonidine, Brivaracetam, Brofaromine, Bromazepam, Bromisoval, Bromocriptine, Bromperidol, Brompheniramine, Brotizolam, Bucindolol, Buclizine, Buflomedil, Bufotenine, Bufuralol, Bumadizone, Bupivacaine, Bupranolol, Buprenorphine, Bupropion, Buspirone, Butabarbital, Butalbital, Butaperazine, Butobarbital, Butorphanol, Butriptyline, Butylscopolamine, Butyrfentanyl, Cabergoline, Cadralazine, Camazepam, Camylofin, Canakinumab, Candesartan, Candesartan cilexetil, Candoxatril, Cannabidiol, Cannabidivarin, Cannabinol, Captodiame, Captopril, Carbamazepine, Carbaspirin calcium, Carbinoxamine, Carbromal, Carfentanil, Carfentanil, C-11, Cariprazine, Carisbamate, Carisoprodol, Caroxazone, Carprofen, Carvedilol, Cathinone, Celecoxib, Celiprolol, Cenobamate, Cerivastatin, Cerlapirdine, Certolizumab pegol, Cetirizine, Cevimeline, Chloral hydrate, Chlordiazepoxide, Chlorhexadol, Chloride ion, Chlormezanone, Chloroquine, Chlorothiazide, Chlorpheniramine, Chlorphenoxamine, Chlorphentermine, Chlorproethazine, Chlorpromazine, Chlorprothixene, Chlorthalidone, Chlorzoxazone, Cholecalciferol, Choline magnesium trisalicylate, Ciclesonide, Cicletanine, Cilansetron, Cilazapril, Cilostazol, Cimetidine, Cimicoxib, Cinacalcet, Cinazepam, Cinitapride, Cinnarizine, Cinolazepam, Cirazoline, Cisapride, Cisatracurium, Citalopram, Clemastine, Clenbuterol, Clevidipine, Clidinium, Clobazam, Clomethiazole, Clomipramine, Clonazepam, Clonidine, Clonixin, Clopenthixol, Cloranolol, Clorazepic acid, Clorgiline, Clorindione, Clothiapine, Clotiazepam, Cloxazolam, Clozapine, Cobicistat, Cocaine, Codeine, Coumarin, Cryptenamine, Curcumin sulfate, Cyamemazine, Cyclizine, Cyclobarbital, Cyclobenzaprine, Cyclopenthiazide, Cyclopropane, Cyclosporine, Cyclothiazide, Cycrimine, Cyproheptadine, Dacomitinib, Dantrolene, Dapagliflozin, Dapoxetine, Darifenacin, Dasabuvir, Deanol, Debrisoquine, Decamethonium, Delapril, Delavirdine, Delorazepam, Deoxyepinephrine, Deramciclane, Deserpidine, Desflurane, Desipramine, Desloratadine, Desmopressin, Desomorphine, Desvenlafaxine, Detomidine, Deutetrabenazine, Dexbrompheniramine, Dexchlorpheniramine, Dexchlorpheniramine maleate, Dexetimide, Dexfenfluramine, Dexibuprofen, Dexketoprofen, Dexmedetomidine, Dexmethylphenidate, Dexniguldipine, Dexpropranolol, Dextofisopam, Dextroamphetamine, Dextromethorphan, Dextromoramide, Dextropropoxyphene, Dezocine, Diacerein, Diamorphine, Diazepam, Diazoxide, Dibenzepin, Dichloralphenazone, Diclofenac, Dicoumarol, Dicyclomine, Diethyl ether, Diethylnorspermine, Diethylpropion, Difemerine, Difenoxin, Difenpiramide, Diflunisal, Dihexyverine, Dihydralazine, Dihydrexidine, Dihydrocodeine, Dihydroergocornine, Dihydroergocristine, Dihydroergocryptine, Dihydroergotamine, Dihydroetorphine, Dihydromorphine, Diltiazem, Dimenhydrinate, Dimetacrine, Dimethyl sulfoxide, Dimethyltryptamine, Dimetindene, Diphemanil, Diphenadione, Diphenhydramine, Diphenidol, Diphenoxylate, Disopyramide, Dixyrazine, DL-Methylephedrine, Dobutamine, Dolasetron, Domoic Acid, Domperidone, Donepezil, Dopamine, Dopexamine, Doramectin, Dosulepin, Dotarizine, Doxacurium, Doxapram, Doxazosin, Doxefazepam, Doxepin, Doxofylline, Doxorubicin, Doxylamine, DPDPE, Dronabinol, Dronedarone, Droperidol, Drotebanol, Droxicam, Droxidopa, Duloxetine, Dutasteride, Dyclonine, Ebselen, Ecopipam, Edivoxetine, Efavirenz, Efonidipine, Elagolix, Eletriptan, Eliglustat, Eltanolone, Eltoprazine, Eluxadoline, Emapalumab, Emepronium, Emetonium iodide, Emylcamate, Enalapril, Enalaprilat, Enasidenib, Encainide, Enclomiphene, Encorafenib, Endralazine, Enflurane, Entacapone, Epanolol, Eperisone, Ephedra sinica root, Ephedrine, Epicaptopril, Epinastine, Epinephrine, Epirizole, Eplerenone, Eplivanserin, Epoprostenol, Eprosartan, Ergoloid mesylate, Ergometrine, Ergotamine, Erlotinib, Esatenolol, Escitalopram, Esketamine, Eslicarbazepine, Eslicarbazepine acetate, Esmirtazapine, Esmolol, Esreboxetine, Estazolam, Eszopiclone, Etafedrine, Etanautine, Etanercept, Ethadione, Ethanol, Ethchlorvynol, Ethenzamide, Ethosuximide, Ethotoin, Ethyl biscoumacetate, Ethyl loflazepate, Ethylmorphine, Etifoxine, Etilefrine, Etiracetam, Etizolam, Etodolac, Etofenamate, Etomidate, Etoperidone, Etoricoxib, Etorphine, Etybenzatropine, Everolimus, Ezogabine, Fabomotizole, Fazadinium bromide, Febarbamate, Fedratinib, Felbamate, Felodipine, Fenbufen, Fencamfamin, Fenfluramine, Fenoldopam, Fenoprofen, Fenoterol, Fenozolone, Fenpiverinium, Fentanyl, Fentiazac, Fenyramidol, Ferulic acid, Fesoterodine, Finasteride, Firocoxib, Flavoxate, Flecainide, Flibanserin, Floctafenine, Fluanisone, Fludiazepam, Fluindione, Flunarizine, Flunitrazepam, Flunixin, Fluoxetine, Flupentixol, Fluphenazine, Flurazepam, Flurbiprofen, Fluspirilene, Fluticasone propionate, Fluvastatin, Fluvoxamine, Formoterol, Fosinopril, Fosinoprilat, Fosphenytoin, Fospropofol, Frovatriptan, Furazolidone, Furosemide, Fusidic acid, Gabapentin, Gabapentin enacarbil, Gaboxadol, Galantamine, Gallamine, Gallamine triethiodide, gamma-Hydroxybutyric acid, Gantacurium, Gedocarnil, Gefitinib, Gepefrine, Gepirone, Gilteritinib, Givosiran, Glutethimide, Glycerol phenylbutyrate, Glycopyrronium, Golimumab, Granisetron, Guacetisal, Guanabenz, Guanadrel, Guanazodine, Guanethidine, Guanfacine, Guanoclor, Guanoxabenz, Guanoxan, GW842166, Halazepam, Halofantrine, Haloperidol, Halothane, Harmaline, Heptabarbital, Hexafluronium, Hexamethonium, Hexapropymate, Hexobarbital, Hexocyclium, Hexoprenaline, Higenamine, Homatropine methylbromide, Hydracarbazine, Hydralazine, Hydrochlorothiazide, Hydrocodone, Hydroflumethiazide, Hydromorphone, Hydroxychloroquine, Hydroxyurea, Hydroxyzine, Hyoscyamine, Hypericin, Ibipinabant, Ibrutinib, Ibuprofen, Ibuproxam, Icosapent, Idalopirdine, Idarubicin, Idazoxan, Ifenprodil, Iferanserin, Iloperidone, Imagabalin, Imatinib, Imidafenacin, Imidapril, Imidazole salicylate, Imipramine, Imipramine oxide, Indacaterol, Indalpine, Indapamide, Indenolol, Indiplon, Indisulam, Indobufen, Indomethacin, Indoprofen, Indoramin, Infliximab, Iofetamine I-123, Ipecac, Ipratropium, Iprazochrome, Iprindole, Iproclozide, Iproniazid, Irbesartan, Isavuconazole, Isocarboxazid, Isoetharine, Isoflurane, Isometheptene, Isoniazid, Isoprenaline, Isopropamide, Isoxicam, Isoxsuprine, Isradipine, Istradefylline, JNJ-26489112, Kebuzone, Ketamine, Ketanserin, Ketazolam, Ketobemidone, Ketoconazole, Ketoprofen, Ketorolac, Labetalol, Lacidipine, Lacosamide, Lamotrigine, Landiolol, Lanicemine, Lansoprazole, Lasmiditan, Lemborexant, Lenvatinib, Lercanidipine, Letermovir, Levacetylmethadol, Levamlodipine, Levetiracetam, Levobetaxolol, Levocetirizine, Levodopa, Levomilnacipran, Levonordefrin, Levorphanol, Levosalbutamol, Lidocaine, Linezolid, Linsidomine, Lisdexamfetamine, Lisinopril, Lisuride, Lithium carbonate, Lithium cation, Lofentanil, Lofepramine, Lofexidine, Lonazolac, Loperamide, Loprazolam, Lorazepam, Lorcaserin, Lormetazepam, Lornoxicam, Lorpiprazole, Lortalamine, Losartan, Lovastatin, Loxapine, Loxoprofen, Lumateperone, Lumefantrine, Lumiracoxib, Lurasidone, Lysergic acid diethylamide, m-Chlorophenylpiperazine, Macitentan, Magnesium salicylate, Magnesium sulfate, Manidipine, Maprotiline, Mazaticol, Mazindol, Mebanazine, Mebeverine, Mebicar, Mebutamate, Mecamylamine, Meclizine, Meclofenamic acid, Medazepam, Medetomidine, Medical Cannabis, Medifoxamine, Mefenamic acid, Mefenorex, Mefloquine, Melatonin, Melitracen, Meloxicam, Melperone, Mepenzolate, Meperidine, Mephedrone, Mephenoxalone, Mephentermine, Mephenytoin, Mepindolol, Meprobamate, Meptazinol, Mepyramine, Mequitazine, Mesalazine, Mesoridazine, Metamfetamine, Metamizole, Metaraminol, Metaxalone, Metergoline, Methadone, Methadyl acetate, Methantheline, Methapyrilene, Methaqualone, Metharbital, Methimazole, Methocarbamol, Methohexital, Methoserpidine, Methotrimeprazine, Methoxamine, Methoxyflurane, Methoxyphenamine, Methscopolamine, Methscopolamine bromide, Methsuximide, Methyldopa, Methylene blue, Methylenedioxyethamphetamine, Methylergometrine, Methylpentynol, Methylphenidate, Methylphenobarbital, Methylthioninium, Methyprylon, Methysergide, Metixene, Metoclopramide, Metocurine, Metocurine iodide, Metolazone, Metoprolol, Metreleptin, Metyrosine, Mexiletine, Mianserin, Mibefradil, Miconazole, Midazolam, Midodrine, Midomafetamine, Midostaurin, Mifepristone, Milnacipran, Minaprine, Minocycline, Minoxidil, Mirabegron, Mirtazapine, Mivacurium, Mizolastine, MK-212, MMDA, Moclobemide, Moexipril, Mofebutazone, Molindone, Moperone, Moricizine, Morniflumate, Morphine, Mosapramine, Mosapride, Moxisylyte, Moxonidine, MRK-409, Muzolimine, N-(2-hydroxybenzyl)-2,5-dimethoxy-4-cyanophenylethylamine, Nabilone, Nabiximols, Nabumetone, Nadolol, Naftidrofuryl, Naftopidil, Nalbuphine, Naloxegol, Naltrexone, Naluzotan, Naphazoline, Naproxen, Naratriptan, Naronapride, Nateglinide, Naxitamab, Nebivolol, Nefazodone, Nefiracetam, Nelfinavir, Neocitrullamon, Neosaxitoxin, Netupitant, Nevirapine, Niacin, Nialamide, Niaprazine, Nicardipine, Nicergoline, Nicomorphine, Nicorandil, Nicotine, Nifedipine, Nifenazone, Niguldipine, Nilotinib, Nilvadipine, Nimesulide, Nimodipine, Nisoldipine, Nisoxetine, Nitrazepam, Nitrendipine, Nitroaspirin, Nitroglycerin, Nitroprusside, Nitrous oxide, Nomifensine, Nordazepam, Norepinephrine, Norfenefrine, Normethadone, Nortriptyline, NS-398, Nylidrin, Ocinaplon, Octamoxin, Octopamine, Olanzapine, Oliceridine, Olmesartan, Olodaterol, Olsalazine, Omapatrilat, Omeprazole, Ondansetron, Opipramol, Opium, Orciprenaline, Oritavancin, Orphenadrine, Orvepitant, Osanetant, Osilodrostat, Ospemifene, Otilonium, Oxaflozane, Oxamniquine, Oxaprotiline, Oxaprozin, Oxazepam, Oxazepam acetate, Oxcarbazepine, Oxiracetam, Oxitriptan, Oxitropium, Oxprenolol, Oxybutynin, Oxycodone, Oxyfedrine, Oxymetazoline, Oxymetholone, Oxymorphone, Oxypertine, Oxyphenbutazone, Oxyphencyclimine, Oxyphenonium, Pagoclone, Paliperidone, Palmidrol, Palonosetron, Pancuronium, Panobinostat, Paraldehyde, Paramethadione, Parecoxib, Pargyline, Paroxetine, Pazopanib, Peginterferon alfa-2b, Penbutolol, Penfluridol, Pentamidine, Pentazocine, Penthienate, Pentobarbital, Pentolinium, Perampanel, Perazine, Pergolide, Perhexiline, Periciazine, Perindopril, Perindoprilat, Perospirone, Perphenazine, Perphenazine enanthate, PF-00610355, Phenacemide, Phenacetin, Phenazocine, Phencyclidine, Phendimetrazine, Phenelzine, Phenethylamine, Pheneturide, Phenformin, Phenglutarimide, Phenibut, Phenindione, Pheniprazine, Phenmetrazine, Phenobarbital, Phenoperidine, Phenoxybenzamine, Phenoxypropazine, Phenprobamate, Phenprocoumon, Phensuximide, Phentermine, Phentolamine, Phenylbutazone, Phenylbutyric acid, Phenylephrine, Phenylpropanolamine, Phenytoin, Piclozotan, Pimavanserin, Pimozide, Pinacidil, Pinazepam, Pindolol, Pipamperone, Pipecuronium, Pipenzolate, Piperazine, Piperidolate, Pipotiazine, Pirbuterol, Pirenzepine, Piribedil, Piritramide, Pirlindole, Piroxicam, Pirprofen, Pitolisant, Pivagabine, Pivhydrazine, Pizotifen, Poldine, Polythiazide, Pomalidomide, Ponatinib, Practolol, Pramipexole, Prazepam, Prazosin, Pregabalin, Prenalterol, Pridinol, Prifinium, Primaquine, Primidone, Procainamide, Procaine, Procarbazine, Procaterol, Prochlorperazine, Procyclidine, Profenamine, Progabide, Progesterone, Proglumetacin, Proguanil, Promazine, Promethazine, Propacetamol, Propafenone, Propanidid, Propantheline, Propiomazine, Propiopromazine, Propiverine, Propofol, Propranolol, Propyphenazone, Proquazone, Prothipendyl, Protokylol, Protriptyline, Proxibarbal, PRX-08066, Pseudoephedrine, Psilocybin, Pyrantel, Pyrazolam, Pyrithyldione, Quazepam, Quetiapine, Quinagolide, Quinapril, Quinaprilat, Quinidine, Quinine, Quinoline Yellow WS, Quinupramine, Rabeprazole, Racephedrine, Racepinephrine, Raclopride, Ractopamine, Ramelteon, Ramipril, Ramiprilat, Ramosetron, Ranitidine, Ranolazine, Rapacuronium, Rasagiline, Rauwolfia serpentina root, Reboxetine, Remacemide, Remifentanil, Remikiren, Remimazolam, Remoxipride, Renzapride, Repinotan, Reposal, Reproterol, Rescinnamine, Reserpine, Revefenacin, Rhein, Rifamycin, Rilmenidine, Rilonacept, Rilpivirine, Riluzole, Rimiterol, Rimonabant, Riociguat, Risperidone, Ritanserin, Ritobegron, Ritodrine, Ritonavir, Rizatriptan, Robenacoxib, Rociverine, Rocuronium, Rofecoxib, Rolapitant, Rolipram, Romifidine, Ropinirole, Rosiglitazone, Rotigotine, Rucaparib, Rufinamide, Rupatadine, S-Ethylisothiourea, Safinamide, Safrazine, Salbutamol, Salicylamide, Salicylic acid, Salmeterol, Salsalate, Salvinorin A, Saprisartan, Saquinavir, Saralasin, Saredutant, Sarpogrelate, Satralizumab, SC-236, Scopolamine, Secobarbital, Secukinumab, Selegiline, Selexipag, Selpercatinib, Seproxetine, Serotonin, Sertindole, Sertraline, Sevoflurane, Sibutramine, Sildenafil, Siltuximab, Simvastatin, Siponimod, Sitaxentan, SLV319, Sodium oxybate, Solabegron, Solifenacin, Solriamfetol, Sorafenib, Sotalol, Sparteine, Spirapril, St. John's Wort, Stiripentol, Styramate, Succinylcholine, Sufentanil, Sulfaphenazole, Sulfasalazine, Sulindac, Sulpiride, Sulthiame, Sultopride, Sumatriptan, Surinabant, Suvorexant, Suxibuzone, Synephrine, Tadalafil, Tafenoquine, Talbutal, Talinolol, Talniflumate, Talopram, Tamoxifen, Tamsulosin, Tandospirone, Tapentadol, Taranabant, Tasimelteon, Taxifolin, TD-8954, Tegaserod, Telmisartan, Temazepam, Temocapril, Temsirolimus, Tenamfetamine, Tenidap, Tenoxicam, Tepoxalin, Terazosin, Terbinafine, Terbutaline, Terfenadine, Terguride, Tertatolol, Tesmilifene, Testosterone undecanoate, Tetrabenazine, Tetrahydrocannabivarin, Tetrahydropalmatine, Tetrazepam, Tetrodotoxin, Tetryzoline, Thalidomide, Theodrenaline, Theophylline, Thiamylal, Thiazinam, Thiethylperazine, Thiocolchicoside, Thiopental, Thiopropazate, Thioproperazine, Thioridazine, Thiothixene, Thonzylamine, Tiagabine, Tianeptine, Tiapride, Tiaprofenic acid, Ticlopidine, Tiemonium iodide, Tienilic acid, Tiletamine, Tilidine, Timepidium, Timolol, Tinoridine, Tioclomarol, Tiotropium, Tipranavir, Tizanidine, Tocilizumab, Tocopherylquinone, Tofisopam, Tolazoline, Tolcapone, Tolfenamic acid, Tolmetin, Tolonidine, Toloxatone, Tolperisone, Tolterodine, Topiramate, Torasemide, Trabectedin, Tramadol, Tramazoline, Tramiprosate, Trandolapril, Tranylcypromine, Trazodone, Treprostinil, Tretoquinol, Triazolam, Tricaine, Trichlormethiazide, Trichloroethylene, Triclabendazole, Triclofos, Tridihexethyl, Trifluoperazine, Trifluperidol, Triflupromazine, Trihexyphenidyl, Trimazosin, Trimebutine, Trimethadione, Trimethaphan, Trimethobenzamide, Trimipramine, Tripelennamine, Triprolidine, Tropatepine, Tropisetron, Trospium, Tryptophan, Tubocurarine, Tucatinib, Tulobuterol, Tyramine, Umeclidinium, Urapidil, Urethane, Vabicaserin, Valbenazine, Valdecoxib, Valnoctamide, Valproate bismuth, Valproic acid, Valpromide, Valsartan, Vecuronium, Vemurafenib, Venlafaxine, Veralipride, Verapamil, Vernakalant, Vigabatrin, Vilanterol, Vilazodone, Viloxazine, Vinbarbital, Vinblastine, Vincamine, Vinorelbine, Vinpocetine, Vinyl ether, Vinylbital, Vortioxetine, Warfarin, WIN 55212-2, Wortmannin, Xamoterol, Xenon, Xipamide, Xylazine, Xylometazoline, YKP-1358, Zaleplon, Zaltoprofen, Ziconotide, Zimelidine, Ziprasidone, Zofenopril, Zolazepam, Zolmitriptan, Zolpidem, Zomepirac, Zonisamide, Zopiclone, Zotepine, Zuclopenthixol</data>
  <data key="d13">Yohimbine</data>
  <data key="d14">https://www.drugbank.ca/structures/DB01392/image.svg</data>
  <data key="d15">Drug</data>
  <data key="d16">18</data>
  <data key="d17">0.13998970973432406</data>
  <data key="d18">0.007977316309278247</data>
  <data key="d19">8.579577546064416e-06</data>
  <data key="d20">0</data>
  <data key="d21">226</data>
  <data key="d22">#FC5F67</data>
  <data key="d23">#FB3640</data>
</node>
<node id="ATP-sensitive inward rectifier potassium channel 1">
  <data key="d24">KCNJ1</data>
  <data key="d0">P48048</data>
  <data key="d25">Not Available</data>
  <data key="d26">Humans</data>
  <data key="d27">Ion channel</data>
  <data key="d28">Voltage-gated ion channel</data>
  <data key="d29">Cell membrane</data>
  <data key="d30">SGK1</data>
  <data key="d31">Hypertensive disease, Nephrotic Syndrome, Intellectual Disability, Adenoma, Diabetes Mellitus, Malignant Neoplasms, Neoplasms, Primary malignant neoplasm, Chronic Kidney Diseases</data>
  <data key="d32">Glimepiride, Minoxidil, Acetohexamide, Tolbutamide, Glymidine, Bethanidine, Agmatine, Yohimbine, Butamben</data>
  <data key="d33">https://www.drugbank.ca/polypeptides/P48048</data>
  <data key="d13">ATP-sensitive inward rectifier potassium channel 1</data>
  <data key="d14">https://cdn.rcsb.org/images/structures/ot/not available/not available_model-1.jpeg</data>
  <data key="d15">Target</data>
  <data key="d16">1</data>
  <data key="d17">0.11983652130142317</data>
  <data key="d18">0.0</data>
  <data key="d19">4.892190624738682e-07</data>
  <data key="d20">0</data>
  <data key="d21">0</data>
  <data key="d22">#12EAEA</data>
  <data key="d23">#0EBEBE</data>
</node>
<node id="ATP-sensitive inward rectifier potassium channel 10">
  <data key="d24">KCNJ10</data>
  <data key="d0">P78508</data>
  <data key="d25">Not Available</data>
  <data key="d26">Humans</data>
  <data key="d27">Ion channel</data>
  <data key="d28">Voltage-gated ion channel</data>
  <data key="d29">Membrane</data>
  <data key="d30">KCNJ16</data>
  <data key="d31">Intellectual Disability, Congenital ear anomaly NOS (disorder), Congenital Abnormality, Deformity</data>
  <data key="d32">Yohimbine, Butamben</data>
  <data key="d33">https://www.drugbank.ca/polypeptides/P78508</data>
  <data key="d13">ATP-sensitive inward rectifier potassium channel 10</data>
  <data key="d14">https://cdn.rcsb.org/images/structures/ot/not available/not available_model-1.jpeg</data>
  <data key="d15">Target</data>
  <data key="d16">1</data>
  <data key="d17">0.11983652130142317</data>
  <data key="d18">0.0</data>
  <data key="d19">4.892190624738682e-07</data>
  <data key="d20">0</data>
  <data key="d21">0</data>
  <data key="d22">#12EAEA</data>
  <data key="d23">#0EBEBE</data>
</node>
<node id="ATP-sensitive inward rectifier potassium channel 11">
  <data key="d24">KCNJ11</data>
  <data key="d0">Q14654</data>
  <data key="d25">6C3P</data>
  <data key="d26">Humans</data>
  <data key="d27">Ion channel</data>
  <data key="d28">Voltage-gated ion channel</data>
  <data key="d29">Membrane</data>
  <data key="d30">ABCC8, ABCC9, RAPGEF4</data>
  <data key="d31">Hypertensive disease, Parkinsonian Disorders, Malignant Neoplasms, Primary malignant neoplasm, Mental disorders, Cardiovascular Diseases, Cerebrovascular accident, Neurologic Symptoms, Diabetic Polyneuropathies, Sleep Disorders, Chronic Kidney Diseases</data>
  <data key="d32">Ibutilide, Glimepiride, Diazoxide, Verapamil, Levosimendan, Thiamylal, Isavuconazole, Yohimbine, Butamben, Glyburide, Tolazamide</data>
  <data key="d33">https://www.drugbank.ca/polypeptides/Q14654</data>
  <data key="d13">ATP-sensitive inward rectifier potassium channel 11</data>
  <data key="d14">https://cdn.rcsb.org/images/structures/c3/6c3p/6c3p_assembly-1.jpeg</data>
  <data key="d15">Target</data>
  <data key="d16">2</data>
  <data key="d17">0.1332485727660354</data>
  <data key="d18">0.0002283410431484996</data>
  <data key="d19">3.679876252013528e-06</data>
  <data key="d20">0</data>
  <data key="d21">0</data>
  <data key="d22">#12EAEA</data>
  <data key="d23">#0EBEBE</data>
</node>
<node id="ATP-sensitive inward rectifier potassium channel 12">
  <data key="d24">KCNJ12</data>
  <data key="d0">Q14500</data>
  <data key="d25">Not Available</data>
  <data key="d26">Humans</data>
  <data key="d27">Not Available</data>
  <data key="d28">Not Available</data>
  <data key="d29">Membrane</data>
  <data key="d30"></data>
  <data key="d31">Neoplasms</data>
  <data key="d32">Dofetilide, Yohimbine, Butamben, Ranolazine, Dronedarone, Miconazole</data>
  <data key="d33">https://www.drugbank.ca/polypeptides/Q14500</data>
  <data key="d13">ATP-sensitive inward rectifier potassium channel 12</data>
  <data key="d14">https://cdn.rcsb.org/images/structures/ot/not available/not available_model-1.jpeg</data>
  <data key="d15">Target</data>
  <data key="d16">1</data>
  <data key="d17">0.11983652130142317</data>
  <data key="d18">0.0</data>
  <data key="d19">4.892190624738682e-07</data>
  <data key="d20">0</data>
  <data key="d21">0</data>
  <data key="d22">#12EAEA</data>
  <data key="d23">#0EBEBE</data>
</node>
<node id="ATP-sensitive inward rectifier potassium channel 14">
  <data key="d24">KCNJ14</data>
  <data key="d0">Q9UNX9</data>
  <data key="d25">Not Available</data>
  <data key="d26">Humans</data>
  <data key="d27">Not Available</data>
  <data key="d28">Not Available</data>
  <data key="d29">Membrane</data>
  <data key="d30"></data>
  <data key="d31"></data>
  <data key="d32">Yohimbine, Butamben, Ranolazine, Dronedarone, Miconazole</data>
  <data key="d33">https://www.drugbank.ca/polypeptides/Q9UNX9</data>
  <data key="d13">ATP-sensitive inward rectifier potassium channel 14</data>
  <data key="d14">https://cdn.rcsb.org/images/structures/ot/not available/not available_model-1.jpeg</data>
  <data key="d15">Target</data>
  <data key="d16">1</data>
  <data key="d17">0.11983652130142317</data>
  <data key="d18">0.0</data>
  <data key="d19">4.892190624738682e-07</data>
  <data key="d20">0</data>
  <data key="d21">0</data>
  <data key="d22">#12EAEA</data>
  <data key="d23">#0EBEBE</data>
</node>
<node id="ATP-sensitive inward rectifier potassium channel 15">
  <data key="d24">KCNJ15</data>
  <data key="d0">Q99712</data>
  <data key="d25">Not Available</data>
  <data key="d26">Humans</data>
  <data key="d27">Not Available</data>
  <data key="d28">Not Available</data>
  <data key="d29">Membrane</data>
  <data key="d30"></data>
  <data key="d31"></data>
  <data key="d32">Yohimbine, Butamben</data>
  <data key="d33">https://www.drugbank.ca/polypeptides/Q99712</data>
  <data key="d13">ATP-sensitive inward rectifier potassium channel 15</data>
  <data key="d14">https://cdn.rcsb.org/images/structures/ot/not available/not available_model-1.jpeg</data>
  <data key="d15">Target</data>
  <data key="d16">1</data>
  <data key="d17">0.11983652130142317</data>
  <data key="d18">0.0</data>
  <data key="d19">4.892190624738682e-07</data>
  <data key="d20">0</data>
  <data key="d21">0</data>
  <data key="d22">#12EAEA</data>
  <data key="d23">#0EBEBE</data>
</node>
<node id="ATP-sensitive inward rectifier potassium channel 8">
  <data key="d24">KCNJ8</data>
  <data key="d0">Q15842</data>
  <data key="d25">Not Available</data>
  <data key="d26">Humans</data>
  <data key="d27">Ion channel</data>
  <data key="d28">Voltage-gated ion channel</data>
  <data key="d29">Membrane</data>
  <data key="d30">ABCC8, ABCC9</data>
  <data key="d31">Hypertensive disease, Parkinsonian Disorders, Neoplasms</data>
  <data key="d32">Levosimendan, Thiamylal, Phenformin, Glisoxepide, Gliquidone, Yohimbine, Butamben, Glyburide</data>
  <data key="d33">https://www.drugbank.ca/polypeptides/Q15842</data>
  <data key="d13">ATP-sensitive inward rectifier potassium channel 8</data>
  <data key="d14">https://cdn.rcsb.org/images/structures/ot/not available/not available_model-1.jpeg</data>
  <data key="d15">Target</data>
  <data key="d16">1</data>
  <data key="d17">0.11983652130142317</data>
  <data key="d18">0.0</data>
  <data key="d19">4.892190624738682e-07</data>
  <data key="d20">0</data>
  <data key="d21">0</data>
  <data key="d22">#12EAEA</data>
  <data key="d23">#0EBEBE</data>
</node>
<node id="5-hydroxytryptamine receptor 2B">
  <data key="d24">HTR2B</data>
  <data key="d0">P41595</data>
  <data key="d25">5TUD</data>
  <data key="d26">Humans</data>
  <data key="d27">Membrane receptor</data>
  <data key="d28">Family A G protein-coupled receptor</data>
  <data key="d29">Cell membrane</data>
  <data key="d30"></data>
  <data key="d31">Heart valve disease, Hypertensive disease, Drug toxicity, Adverse reaction to drug, Malignant Neoplasms, Drug abuse, Hypersensitivity, Neoplasms, Cerebrovascular accident, Substance-Related Disorders, Primary malignant neoplasm, Intellectual Disability</data>
  <data key="d32">Triflupromazine, Minaprine, Fenfluramine, Tegaserod, OPC-28326, Epicept NP-1, Asenapine, Ocaperidone, Pergolide, Bromocriptine, Lisuride, Cabergoline, Apomorphine, Methysergide, Dihydroergotamine, Clomipramine, Doxepin, Midomafetamine, Yohimbine, Amoxapine, Mianserin, Cariprazine, Ergotamine, Methylergometrine, Lysergic acid diethylamide, Pipamperone, Pizotifen, PRX-08066, Paroxetine, Cyclobenzaprine, Aripiprazole, Zolmitriptan, Tiapride, Setiptiline, Dihydroergocristine, Ergoloid mesylate, Dihydroergocornine, Gilteritinib, Chlorprothixene, Chlorpromazine, Ketamine, Esmirtazapine</data>
  <data key="d33">https://www.drugbank.ca/polypeptides/P41595</data>
  <data key="d13">5-hydroxytryptamine receptor 2B</data>
  <data key="d14">https://cdn.rcsb.org/images/structures/tu/5tud/5tud_assembly-1.jpeg</data>
  <data key="d15">Target</data>
  <data key="d16">3</data>
  <data key="d17">0.1485364933694826</data>
  <data key="d18">0.0006359393864695059</data>
  <data key="d19">7.586403122365153e-06</data>
  <data key="d20">0</data>
  <data key="d21">0</data>
  <data key="d22">#12EAEA</data>
  <data key="d23">#0EBEBE</data>
</node>
<node id="Isoflurane">
  <data key="d0">DB00753</data>
  <data key="d1">C(C(F)(F)F)(OC(F)F)Cl</data>
  <data key="d2">N</data>
  <data key="d3">N01</data>
  <data key="d4">N01A</data>
  <data key="d5">N01AB</data>
  <data key="d6">N01AB06</data>
  <data key="d7">Gamma-aminobutyric acid receptor subunit alpha-1, Calcium-transporting ATPase type 2C member 1, Glycine receptor subunit alpha-1, Glutamate receptor 1, Potassium voltage-gated channel subfamily A member 1, ATP synthase subunit delta, mitochondrial, Calmodulin, Gamma-aminobutyric acid receptor subunit alpha-2, Gamma-aminobutyric acid receptor subunit alpha-3, Gamma-aminobutyric acid receptor subunit alpha-4, Gamma-aminobutyric acid receptor subunit alpha-5, Gamma-aminobutyric acid receptor subunit alpha-6, Gamma-aminobutyric acid receptor subunit beta-1, Gamma-aminobutyric acid receptor subunit beta-2, Gamma-aminobutyric acid receptor subunit beta-3, Gamma-aminobutyric acid receptor subunit delta, Gamma-aminobutyric acid receptor subunit epsilon, Gamma-aminobutyric acid receptor subunit gamma-1, Gamma-aminobutyric acid receptor subunit gamma-2, Gamma-aminobutyric acid receptor subunit gamma-3, Gamma-aminobutyric acid receptor subunit pi, Gamma-aminobutyric acid receptor subunit theta, Neuronal acetylcholine receptor subunit alpha-4, Neuronal acetylcholine receptor subunit beta-2</data>
  <data key="d8">Cytochrome P450 2E1, Cytochrome P450 2B6, NADH-ubiquinone oxidoreductase chain 1</data>
  <data key="d9">Serum albumin</data>
  <data key="d10"></data>
  <data key="d11">Ion channel, Not Available, Ion channel, Ion channel, Ion channel, Not Available, Not Available, Ion channel, Ion channel, Ion channel, Ion channel, Ion channel, Ion channel, Ion channel, Ion channel, Ion channel, Ion channel, Ion channel, Ion channel, Ion channel, Ion channel, Ion channel, Ion channel, Ion channel</data>
  <data key="d12">1-benzylimidazole, 1,10-Phenanthroline, 2,5-Dimethoxy-4-ethylamphetamine, 2,5-Dimethoxy-4-ethylthioamphetamine, 4-Bromo-2,5-dimethoxyamphetamine, 4-Methoxyamphetamine, 5-methoxy-N,N-dimethyltryptamine, 7-Nitroindazole, 7,8-Dichloro-1,2,3,4-tetrahydroisoquinoline, Abametapir, Abatacept, Abediterol, Abexinostat, Acebutolol, Aceclofenac, Acemetacin, Acepromazine, Aceprometazine, Acetaminophen, Acetazolamide, Acetophenazine, Acetyldigoxin, Acetylglycinamide chloral hydrate, Acetylsalicylic acid, Aclidinium, Acotiamide, Acrivastine, Adalimumab, Ademetionine, Adenosine, Adinazolam, Adipiplon, Adrafinil, Afelimomab, Agmatine, Agomelatine, Ajmaline, Ajulemic acid, Alaproclate, Alclofenac, Alcuronium, Aldesleukin, Alfaxalone, Alfentanil, Alfuzosin, Alimemazine, Aliskiren, Allobarbital, Alloin, Alminoprofen, Almotriptan, Alosetron, Alpelisib, Alphacetylmethadol, Alphaprodine, Alprazolam, Alprenolol, Alverine, Amantadine, Ambenonium, Ambrisentan, Amibegron, Amifampridine, Amifostine, Amiloride, Amineptine, Aminophenazone, Aminophylline, Amiodarone, Amisulpride, Amitraz, Amitriptyline, Amitriptylinoxide, Amlodipine, Amobarbital, Amodiaquine, Amoxapine, Amperozide, Amphetamine, Amphotericin B, Amprenavir, Amyl Nitrite, Anagrelide, Anakinra, Angiotensin 1-7, Anileridine, Aniline, Aniracetam, Anisodamine, Anisotropine methylbromide, Antazoline, Antipyrine, Antrafenine, APD791, Apomorphine, Apremilast, Aprobarbital, Apronalide, Aprotinin, Aranidipine, Arbaclofen Placarbil, Arbutamine, Arformoterol, Aripiprazole, Aripiprazole lauroxil, Armodafinil, Arotinolol, Arsenic trioxide, Artemether, Artemisinin, Asenapine, Astemizole, Asunaprevir, Atazanavir, Atenolol, Atipamezole, Atomoxetine, Atracurium, Atracurium besylate, Atropine, Avanafil, Azaperone, Azapropazone, Azatadine, AZD-3043, Azelastine, Azilsartan medoxomil, Azimilide, Azithromycin, Baclofen, Balsalazide, Bambuterol, Banoxantrone, Barbexaclone, Barbital, Barnidipine, Batefenterol, Beclamide, Bedaquiline, Benactyzine, Benazepril, Benazeprilat, Bencyclane, Bendroflumethiazide, Benidipine, Benmoxin, Benorilate, Benoxaprofen, Benperidol, Bentazepam, Benzatropine, Benzhydrocodone, Benzilone, Benzoctamine, Benzodiazepine, Benzphetamine, Benzquinamide, Benzthiazide, Benzydamine, Benzyl alcohol, Bepridil, Berotralstat, Betamethasone, Betaxolol, Bethanidine, Bevantolol, Bevonium, Bezitramide, Bietaserpine, Bifemelane, Bifeprunox, Bifonazole, Bilastine, Biperiden, Bisacodyl, Bisoprolol, Bisoxatin, Bitolterol, BL-1020, Blonanserin, Bopindolol, Bornaprine, Bortezomib, Bosentan, Botulinum toxin type A, Botulinum Toxin Type B, BQ-123, Bretylium, Brexanolone, Brexpiprazole, Brilaroxazine, Brimonidine, Brivaracetam, Brofaromine, Bromazepam, Bromisoval, Bromocriptine, Bromperidol, Brompheniramine, Brotizolam, Bucindolol, Buclizine, Buflomedil, Bufotenine, Bufuralol, Bumadizone, Bumetanide, Bunaftine, Bupivacaine, Bupranolol, Buprenorphine, Bupropion, Buserelin, Buspirone, Butabarbital, Butalbital, Butaperazine, Butobarbital, Butorphanol, Butriptyline, Butylscopolamine, Cabergoline, Cadralazine, Calcium polycarbophil, Camazepam, Camylofin, Canagliflozin, Canakinumab, Candesartan, Candesartan cilexetil, Candoxatril, Cannabidiol, Cannabidivarin, Cannabinol, Capsaicin, Captodiame, Captopril, Carbamazepine, Carbaspirin calcium, Carbetocin, Carbinoxamine, Carboxymethylcellulose, Carbromal, Carfentanil, Carfentanil, C-11, Cariporide, Cariprazine, Carisbamate, Carisoprodol, Caroxazone, Carprofen, Carvedilol, Castor oil, Cathinone, Celecoxib, Celiprolol, Cenobamate, Ceritinib, Cerivastatin, Cerlapirdine, Certolizumab pegol, Cetirizine, Chloral hydrate, Chlorcyclizine, Chlordiazepoxide, Chlorhexadol, Chlormezanone, Chloroform, Chloroprocaine, Chloroquine, Chlorothiazide, Chlorpheniramine, Chlorphenoxamine, Chlorphentermine, Chlorproethazine, Chlorpromazine, Chlorprothixene, Chlorthalidone, Chlorzoxazone, Choline magnesium trisalicylate, Cibenzoline, Cicletanine, Cilansetron, Cilazapril, Cilnidipine, Cilostazol, Cimetidine, Cimicoxib, Cinazepam, Cinchocaine, Cinitapride, Cinnarizine, Cinolazepam, Cinoxacin, Ciprofloxacin, Cirazoline, Cisapride, Cisatracurium, Cisplatin, Citalopram, Clarithromycin, Clemastine, Clenbuterol, Clevidipine, Clidinium, Clobazam, Clofarabine, Clofazimine, Clofibrate, Clomethiazole, Clomipramine, Clonazepam, Clonidine, Clonixin, Clopenthixol, Clopidogrel, Cloranolol, Clorazepic acid, Clorgiline, Clothiapine, Clotiazepam, Cloxazolam, Clozapine, Cocaine, Codeine, Colchicine, Conivaptan, Coumaphos, Crizotinib, Cryptenamine, CUDC-101, CUDC-907, Curcumin sulfate, Cyamemazine, Cyclizine, Cyclobarbital, Cyclobenzaprine, Cyclopenthiazide, Cyclopentolate, Cyclophosphamide, Cyclopropane, Cyclosporine, Cyclothiazide, Cycrimine, Cyproheptadine, Dabrafenib, Dalfampridine, Dantrolene, Dantron, Dapagliflozin, Dapoxetine, Darifenacin, Dasatinib, Deacetylbisacodyl, Deanol, Debrisoquine, Decamethonium, Degarelix, Dehydrocholic acid, Delafloxacin, Delamanid, Delapril, Delorazepam, Demecarium, Deoxyepinephrine, Deramciclane, Deserpidine, Desflurane, Desipramine, Desloratadine, Desmopressin, Desomorphine, Desvenlafaxine, Detomidine, Deutetrabenazine, Dexamethasone, Dexbrompheniramine, Dexchlorpheniramine, Dexchlorpheniramine maleate, Dexetimide, Dexfenfluramine, Dexibuprofen, Dexketoprofen, Dexmedetomidine, Dexmethylphenidate, Dexniguldipine, Dexpropranolol, Dextofisopam, Dextroamphetamine, Dextromethorphan, Dextromoramide, Dextropropoxyphene, Dexverapamil, Dezocine, Diacerein, Diamorphine, Diazepam, Diazoxide, Dibenzepin, Dichloralphenazone, Dichlorvos, Diclofenac, Diclofenamide, Dicyclomine, Diethyl ether, Diethylcarbamazine, Diethylnorspermine, Diethylpropion, Diethylstilbestrol, Difemerine, Difenoxin, Difenpiramide, Difloxacin, Diflunisal, Digitoxin, Digoxin, Dihexyverine, Dihydralazine, Dihydro-2-thioxo-5-((5-(2-(trifluoromethyl)phenyl)-2-furanyl)methyl)-4,6(1H,5H)-pyrimidinedione, Dihydrocodeine, Dihydroergocornine, Dihydroergocristine, Dihydroergocryptine, Dihydroergotamine, Dihydroetorphine, Dihydromorphine, Diltiazem, Dimenhydrinate, Dimetacrine, Dimethyltryptamine, Dimetindene, Dinutuximab, Diphemanil, Diphenhydramine, Diphenidol, Diphenoxylate, Dipotassium phosphate, Dipyridamole, Disopyramide, Distigmine, Disulfiram, Ditiocarb, Dixyrazine, DL-Methylephedrine, Dobutamine, Docusate, Dofetilide, Dolasetron, Domoic Acid, Domperidone, Donepezil, Dopamine, Dopexamine, Doramectin, Dosulepin, Dotarizine, Doxacurium, Doxapram, Doxazosin, Doxefazepam, Doxepin, Doxofylline, Doxorubicin, Doxylamine, DPDPE, Dronabinol, Dronedarone, Droperidol, Drotebanol, Droxicam, Droxidopa, Duloxetine, Dutasteride, Dyclonine, Ebastine, Ebselen, Ecopipam, Edivoxetine, Edrophonium, Efavirenz, Efonidipine, Eletriptan, Eliglustat, Ellagic acid, Eltanolone, Eltoprazine, Eluxadoline, Emapalumab, Emedastine, Emepronium, Emetonium iodide, Emodin, Empagliflozin, Emylcamate, Enalapril, Enalaprilat, Enasidenib, Encainide, Encorafenib, Endralazine, Enflurane, Enibomal, Enoxacin, Entacapone, Entinostat, Entrectinib, Enzalutamide, Epanolol, Eperisone, Ephedra sinica root, Ephedrine, Epicaptopril, Epinastine, Epinephrine, Epirizole, Epitizide, Eplerenone, Eplivanserin, Epoprostenol, Eprosartan, Ergoloid mesylate, Ergometrine, Ergotamine, Eribulin, Erlotinib, Erythromycin, Esatenolol, Escitalopram, Esketamine, Eslicarbazepine, Eslicarbazepine acetate, Esmirtazapine, Esmolol, Esreboxetine, Estazolam, Estrone, Eszopiclone, Etacrynic acid, Etafedrine, Etanautine, Etanercept, Ethadione, Ethanol, Ethchlorvynol, Ethenzamide, Ethosuximide, Ethotoin, Ethyl loflazepate, Ethylmorphine, Etifoxine, Etilefrine, Etiracetam, Etizolam, Etodolac, Etofenamate, Etomidate, Etoperidone, Etoricoxib, Etorphine, Etybenzatropine, Ezogabine, Fabomotizole, Famotidine, Famphur, Farnesyl diphosphate, Farnesyl thiopyrophosphate, Fazadinium bromide, Febarbamate, Felbamate, Felodipine, Fenbufen, Fencamfamin, Fendiline, Fenfluramine, Fenoldopam, Fenoprofen, Fenoterol, Fenozolone, Fenpiverinium, Fentanyl, Fenthion, Fentiazac, Fenyramidol, Ferulic acid, Fesoterodine, Fimasartan, Finasteride, Fingolimod, Firocoxib, Flavoxate, Flecainide, Fleroxacin, Flibanserin, Floctafenine, Fluanisone, Fluconazole, Fludiazepam, Flumequine, Flunarizine, Flunitrazepam, Flunixin, Fluorouracil, Fluoxetine, Flupentixol, Fluphenazine, Flurazepam, Flurbiprofen, Fluspirilene, Fluticasone propionate, Fluvastatin, Fluvoxamine, Fomepizole, Formoterol, Foscarnet, Fosinopril, Fosinoprilat, Fosphenytoin, Fospropofol, Fostamatinib, Fostemsavir, Frangula purshiana bark, Frovatriptan, Furazolidone, Furosemide, Gabapentin, Gabapentin enacarbil, Gaboxadol, Gadobenic acid, Galantamine, Gallamine, Gallamine triethiodide, Gallopamil, gamma-Hydroxybutyric acid, Gantacurium, Garenoxacin, Gatifloxacin, Gedocarnil, Gemifloxacin, Gepefrine, Gepirone, Geranylgeranyl diphosphate, Gilteritinib, Ginkgo biloba, Givinostat, Glasdegib, Glutethimide, Glycerin, Glycine betaine, Glycopyrronium, Golimumab, Goserelin, Granisetron, Grepafloxacin, Guacetisal, Guanabenz, Guanadrel, Guanazodine, Guanethidine, Guanfacine, Guanoclor, Guanoxabenz, Guanoxan, GW842166, Halazepam, Halofantrine, Haloperidol, Halothane, Harmaline, Heptabarbital, Hexafluronium, Hexamethonium, Hexapropymate, Hexobarbital, Hexocyclium, Hexoprenaline, Higenamine, Histrelin, Homatropine, Homatropine methylbromide, Huperzine A, Hydracarbazine, Hydralazine, Hydrochlorothiazide, Hydrocodone, Hydrocortisone, Hydroflumethiazide, Hydromorphone, Hydroxychloroquine, Hydroxyzine, Hyoscyamine, Hypericin, Ibandronate, Ibipinabant, Ibudilast, Ibuprofen, Ibuproxam, Ibutilide, Icosapent, Idalopirdine, Idazoxan, Ifenprodil, Iferanserin, Ifosfamide, Iloperidone, Iloprost, Imagabalin, Imatinib, Imidafenacin, Imidapril, Imidazole salicylate, Imipramine, Imipramine oxide, Indacaterol, Indalpine, Indapamide, Indenolol, Indiplon, Indisulam, Indobufen, Indomethacin, Indoprofen, Indoramin, Infliximab, Inotersen, Iofetamine I-123, Ipidacrine, Ipratropium, Iprazochrome, Iprindole, Iproclozide, Iproniazid, Irbesartan, Irinotecan, Isavuconazole, Isocarboxazid, Isoetharine, Isoflurophate, Isometheptene, Isoniazid, Isoprenaline, Isopropamide, Isosorbide dinitrate, Isosorbide mononitrate, Isoxicam, Isoxsuprine, Isradipine, Istradefylline, Itraconazole, Ivabradine, Ivosidenib, JNJ-26489112, Kebuzone, Ketamine, Ketanserin, Ketazolam, Ketobemidone, Ketoconazole, Ketoprofen, Ketorolac, Ketotifen, Konjac mannan, Labetalol, Lacidipine, Lacosamide, Lactitol, Lactulose, Lamotrigine, Landiolol, Lanicemine, Lapatinib, Lasmiditan, Lefamulin, Lemborexant, Lenvatinib, Lercanidipine, Letermovir, Leuprolide, Levacetylmethadol, Levamlodipine, Levetiracetam, Levobetaxolol, Levobupivacaine, Levocabastine, Levocetirizine, Levodopa, Levofloxacin, Levomenthol, Levomilnacipran, Levonordefrin, Levorphanol, Levosalbutamol, Levosimendan, Lidoflazine, Linaclotide, Linezolid, Linsidomine, Lisdexamfetamine, Lisinopril, Lisuride, Lithium carbonate, Lithium cation, Lofentanil, Lofepramine, Lofexidine, Lomefloxacin, Lonazolac, Loperamide, Lopinavir, Loprazolam, Lorajmine, Loratadine, Lorazepam, Lorcainide, Lorcaserin, Lorlatinib, Lormetazepam, Lornoxicam, Lortalamine, Losartan, Loxapine, Loxoprofen, Lubiprostone, Lumacaftor, Lumateperone, Lumefantrine, Lumiracoxib, Lurasidone, Lysergic acid diethylamide, m-Chlorophenylpiperazine, Macimorelin, Macitentan, Magnesium, Magnesium carbonate, Magnesium cation, Magnesium citrate, Magnesium glycinate, Magnesium hydroxide, Magnesium oxide, Magnesium peroxide, Magnesium salicylate, Magnesium sulfate, Magnesium trisilicate, Manidipine, Mannitol, Maprotiline, Mazaticol, Mazindol, Mebanazine, Mebeverine, Mebicar, Mebutamate, Mecamylamine, Mechlorethamine, Meclizine, Meclofenamic acid, Medazepam, Medetomidine, Medical Cannabis, Medifoxamine, Mefenamic acid, Mefenorex, Mefloquine, Melatonin, Melitracen, Meloxicam, Melperone, Memantine, Mepenzolate, Meperidine, Mephedrone, Mephenoxalone, Mephentermine, Mephenytoin, Mepindolol, Meprobamate, Meptazinol, Mepyramine, Mequitazine, Mesalazine, Mesoridazine, Metamfetamine, Metamizole, Metaraminol, Metaxalone, Metergoline, Methadone, Methadyl acetate, Methanesulfonyl Fluoride, Methantheline, Methapyrilene, Methaqualone, Metharbital, Methazolamide, Methimazole, Methocarbamol, Methohexital, Methoserpidine, Methotrimeprazine, Methoxamine, Methoxyflurane, Methoxyphenamine, Methscopolamine, Methscopolamine bromide, Methsuximide, Methyclothiazide, Methylcellulose, Methyldopa, Methylene blue, Methylergometrine, Methylpentynol, Methylphenidate, Methylphenobarbital, Methylphosphinic Acid, Methyltestosterone, Methyprylon, Methysergide, Metixene, Metoclopramide, Metocurine, Metocurine iodide, Metolazone, Metoprolol, Metrifonate, Metronidazole, Metyrapone, Metyrosine, Mexiletine, Mianserin, Mibefradil, Miconazole, Midazolam, Midodrine, Midomafetamine, Midostaurin, Mifepristone, Milnacipran, Milrinone, Minaprine, Mineral oil, Minocycline, Minoxidil, Mirabegron, Mirodenafil, Mirtazapine, Mitoxantrone, Mivacurium, Mizolastine, MK-212, MMDA, Mocetinostat, Moclobemide, Modafinil, Moexipril, Mofebutazone, Molindone, Monopotassium phosphate, Moperone, Moricizine, Morniflumate, Morphine, Mosapramine, Mosapride, Moxifloxacin, Moxisylyte, Moxonidine, MRK-409, Muzolimine, N-(2-hydroxybenzyl)-2,5-dimethoxy-4-cyanophenylethylamine, Nabilone, Nabiximols, Nabumetone, Nadolol, Naftidrofuryl, Naftopidil, Nalbuphine, Nalidixic acid, Naltrexone, Naluzotan, Naphazoline, Naproxen, Naratriptan, Naronapride, Naxitamab, Nebivolol, Nefazodone, Nefiracetam, Nelfinavir, Nemonoxacin, Neocitrullamon, Neosaxitoxin, Neostigmine, Nesiritide, Nevirapine, Niacin, Nialamide, Niaprazine, Nicardipine, Nicergoline, Nicomorphine, Nicorandil, Nicotinamide, Nicotine, Nifedipine, Nifenazone, Niguldipine, Nilotinib, Nilvadipine, Nimesulide, Nimodipine, Nisoldipine, Nisoxetine, Nitrazepam, Nitrendipine, Nitric Oxide, Nitroaspirin, Nitroglycerin, Nitroprusside, Nitrous acid, Nitrous oxide, Nizatidine, Nizofenone, Nomifensine, Nordazepam, Norepinephrine, Norfenefrine, Norfloxacin, Norgestimate, Normethadone, Nortriptyline, NS-398, Nylidrin, Obinutuzumab, Ocinaplon, Octamoxin, Octopamine, Octreotide, Ofloxacin, Olanzapine, Olaparib, Oliceridine, Olmesartan, Olodaterol, Olsalazine, Omapatrilat, Ondansetron, Opipramol, Opium, Orbifloxacin, Orciprenaline, Orphenadrine, Orvepitant, Osanetant, Osilodrostat, Ospemifene, Otilonium, Oxaflozane, Oxaliplatin, Oxaprotiline, Oxaprozin, Oxatomide, Oxazepam, Oxazepam acetate, Oxcarbazepine, Oxiracetam, Oxitriptan, Oxitropium, Oxolinic acid, Oxprenolol, Oxybutynin, Oxycodone, Oxyfedrine, Oxymetazoline, Oxymorphone, Oxypertine, Oxyphenbutazone, Oxyphencyclimine, Oxyphenisatin, Oxyphenisatin acetate, Oxyphenonium, Oxytocin, Paclitaxel, Pagoclone, Paliperidone, Palmidrol, Palonosetron, Pancuronium, Panobinostat, Papaverine, Paraldehyde, Paramethadione, Paraoxon, Parecoxib, Pargyline, Paroxetine, Pasireotide, Pazopanib, Pazufloxacin, Pefloxacin, Pegvisomant, Penbutolol, Penfluridol, Pentaerithrityl, Pentamidine, Pentazocine, Penthienate, Pentobarbital, Pentolinium, Pentoxifylline, Perampanel, Perazine, Perflutren, Pergolide, Perhexiline, Periciazine, Perindopril, Perindoprilat, Permethrin, Perospirone, Perphenazine, Perphenazine enanthate, PF-00610355, Phenacemide, Phenazocine, Phencyclidine, Phendimetrazine, Phenelzine, Phenethylamine, Pheneturide, Phenglutarimide, Phenibut, Pheniprazine, Pheniramine, Phenmetrazine, Phenobarbital, Phenolphthalein, Phenoperidine, Phenoxybenzamine, Phenoxypropazine, Phenprobamate, Phenserine, Phensuximide, Phentermine, Phentolamine, Phenylbutazone, Phenylephrine, Phenylpropanolamine, Phenytoin, Phosmet, Physostigmine, Piclozotan, Picosulfuric acid, Pilsicainide, Pimavanserin, Pimozide, Pinacidil, Pinaverium, Pinazepam, Pindolol, Pipamperone, Pipecuronium, Pipemidic acid, Pipenzolate, Piperaquine, Piperidolate, Pipotiazine, Pirbuterol, Pirenzepine, Piritramide, Pirlindole, Piromidic acid, Piroxicam, Pirprofen, Pitolisant, Pivagabine, Pivhydrazine, Pizotifen, Plantago ovata seed, Plantago seed, Plecanatide, Poldine, Polycarbophil, Polyethylene glycol, Polythiazide, Pomalidomide, Posaconazole, Posiphen, Potassium sulfate, Pracinostat, Practolol, Prajmaline, Pramipexole, Prasugrel, Prazepam, Prazosin, Prednisolone phosphate, Pregabalin, Prenalterol, Prenylamine, Pridinol, Prifinium, Primaquine, Primidone, Probucol, Procainamide, Procaine, Procarbazine, Procaterol, Prochlorperazine, Procyclidine, Profenamine, Progabide, Proglumetacin, Promazine, Promethazine, Propacetamol, Propafenone, Propanidid, Propantheline, Propiomazine, Propiopromazine, Propiverine, Propofol, Propranolol, Propyphenazone, Proquazone, Prothipendyl, Protriptyline, Proxibarbal, Prucalopride, Prulifloxacin, PRX-08066, Pseudoephedrine, Psilocybin, Pyrantel, Pyrazolam, Pyridostigmine, Pyrithyldione, Quazepam, Quetiapine, Quinapril, Quinaprilat, Quinethazone, Quinidine, Quinine, Quinoline Yellow WS, Quinupramine, Racepinephrine, Raclopride, Ractopamine, Raloxifene, Ramelteon, Ramipril, Ramiprilat, Ramosetron, Ranolazine, Rapacuronium, Rasagiline, Rauwolfia serpentina root, Reboxetine, Regorafenib, Regramostim, Relugolix, Remacemide, Remifentanil, Remikiren, Remimazolam, Remoxipride, Renzapride, Reposal, Reproterol, Rescinnamine, Reserpine, Revefenacin, Rhein, Ribociclib, Ricolinostat, Rifabutin, Rifampicin, Rifamycin, Rifapentine, Rilmenidine, Rilonacept, Rilpivirine, Riluzole, Rimiterol, Rimonabant, Riociguat, Risperidone, Ritanserin, Ritobegron, Ritodrine, Ritonavir, Rivastigmine, Rizatriptan, Robenacoxib, Rociverine, Rocuronium, Rofecoxib, Rolipram, Romidepsin, Romifidine, Ropinirole, Ropivacaine, Rosoxacin, Rotigotine, Roxithromycin, Rufinamide, Rufloxacin, Rupatadine, S-Ethylisothiourea, Sacubitril, Safinamide, Safrazine, Salbutamol, Salicylamide, Salicylic acid, Salmeterol, Salsalate, Salvinorin A, Saprisartan, Saquinavir, Sarafloxacin, Saralasin, Saredutant, Sarpogrelate, SC-236, Scopolamine, Secobarbital, Secretin human, Secretin porcine, Secukinumab, Selegiline, Selexipag, Selpercatinib, Selumetinib, Sennosides, Seproxetine, Seratrodast, Serotonin, Sertindole, Sertraline, Sevoflurane, Sibutramine, Sildenafil, Siltuximab, Simendan, Simvastatin, Siponimod, Sitafloxacin, Sitaxentan, SLV319, Sodium ascorbate, Sodium cation, Sodium fluorophosphate, Sodium oxybate, Sodium phosphate, dibasic, Sodium phosphate, dibasic, unspecified form, Sodium phosphate, monobasic, Sodium phosphate, monobasic, unspecified form, Sodium sulfate, Sodium tartrate, Solabegron, Solifenacin, Solriamfetol, Sorafenib, Sorbitol, Sotalol, Sparfloxacin, Spirapril, Spironolactone, St. John's Wort, Stiripentol, Streptokinase, Streptozocin, Styramate, Succinylcholine, Sufentanil, Sulfamethoxazole, Sulfaphenazole, Sulfasalazine, Sulfate ion, Sulfinpyrazone, Sulfisoxazole, Sulindac, Sulpiride, Sulthiame, Sultopride, Sumatriptan, Sunitinib, Surinabant, Suvorexant, Suxibuzone, Synephrine, Tacrine, Tacrolimus, Tadalafil, Talbutal, Talinolol, Talniflumate, Talopram, Tamoxifen, Tamsulosin, Tandospirone, Tandutinib, Tapentadol, Taranabant, Tasimelteon, Taxifolin, TD-8954, Technetium Tc-99m ciprofloxacin, Tedisamil, Tegaserod, Telavancin, Telithromycin, Telmisartan, Temafloxacin, Temazepam, Temefos, Temocapril, Tenamfetamine, Tenidap, Tenoxicam, Tepoxalin, Terazosin, Terbutaline, Terfenadine, Terguride, Terlipressin, Terodiline, Tertatolol, Testosterone cypionate, Testosterone enanthate, Testosterone undecanoate, Tetrabenazine, Tetracaine, Tetrahydrocannabivarin, Tetrahydropalmatine, Tetrazepam, Tetrodotoxin, Tetryzoline, Thalidomide, Theodrenaline, Theophylline, Thiamylal, Thiazinam, Thiethylperazine, Thiocolchicoside, Thiopental, Thiopropazate, Thioproperazine, Thioridazine, Thiotepa, Thiothixene, Thonzylamine, Tiagabine, Tianeptine, Tiapride, Tiaprofenic acid, Ticlopidine, Tiemonium iodide, Tienilic acid, Tiletamine, Tilidine, Timepidium, Timolol, Tinoridine, Tiotropium, Tizanidine, Tocilizumab, Tocopherylquinone, Tofisopam, Tolazoline, Tolcapone, Tolfenamic acid, Tolmetin, Tolonidine, Toloxatone, Tolperisone, Tolterodine, Topiramate, Torasemide, Toremifene, Trabectedin, Tramadol, Tramazoline, Tramiprosate, Trandolapril, Tranylcypromine, Trazodone, Treprostinil, Tretamine, Tretinoin, Tretoquinol, Triamterene, Triazolam, Tricaine, Trichlormethiazide, Trichloroethylene, Triclabendazole, Triclofos, Tridihexethyl, Trifluoperazine, Trifluperidol, Triflupromazine, Trihexyphenidyl, Trimazosin, Trimebutine, Trimethadione, Trimethaphan, Trimethobenzamide, Trimipramine, Triprolidine, Triptorelin, Troglitazone, Tropatepine, Tropicamide, Tropisetron, Trospium, Trovafloxacin, Tryptophan, Tubocurarine, Tucidinostat, Tulobuterol, Tyramine, Tyrothricin, Udenafil, Umeclidinium, Urapidil, Urethane, Ursodeoxycholic acid, Vabicaserin, Valdecoxib, Valnoctamide, Valproic acid, Valpromide, Valsartan, Vandetanib, Vardenafil, Vayarin, Vecuronium, Velpatasvir, Vemurafenib, Venlafaxine, Veralipride, Verapamil, Vernakalant, Vigabatrin, Vilanterol, Vilazodone, Viloxazine, Vinbarbital, Vincamine, Vinpocetine, Vinyl ether, Vinylbital, Voriconazole, Vorinostat, Vortioxetine, Voxelotor, WIN 55212-2, Wortmannin, Xamoterol, Xenon, Xipamide, Xylazine, Xylometazoline, YKP-1358, Yohimbine, Zafirlukast, Zaleplon, Zaltoprofen, Zanubrutinib, Ziconotide, Zimelidine, Zinc, Ziprasidone, Zofenopril, Zolazepam, Zolmitriptan, Zolpidem, Zomepirac, Zonisamide, Zopiclone, Zotepine, Zuclopenthixol</data>
  <data key="d13">Isoflurane</data>
  <data key="d14">https://www.drugbank.ca/structures/DB00753/image.svg</data>
  <data key="d15">Drug</data>
  <data key="d16">24</data>
  <data key="d17">0.14041906615620542</data>
  <data key="d18">0.014626286614307185</data>
  <data key="d19">5.2100135957161075e-06</data>
  <data key="d20">0</data>
  <data key="d21">254</data>
  <data key="d22">#FC5F67</data>
  <data key="d23">#FB3640</data>
</node>
<node id="Gamma-aminobutyric acid receptor subunit alpha-1">
  <data key="d24">GABRA1</data>
  <data key="d0">P14867</data>
  <data key="d25">6HUK</data>
  <data key="d26">Humans</data>
  <data key="d27">Ion channel</data>
  <data key="d28">Ligand-gated ion channel</data>
  <data key="d29">Cell junction</data>
  <data key="d30">GABRG2, GABRB2, GABRB3, GABRB1, GPHN, GABRA6</data>
  <data key="d31">Intellectual Disability, Encephalopathies, Psychotic Disorders, Drug abuse, Neoplasms, Dystonia Disorders, Neurodevelopmental Disorders</data>
  <data key="d32">Butalbital, Topiramate, Etomidate, Talbutal, Pentobarbital, Secobarbital, Metharbital, Methohexital, Thiopental, Primidone, Progabide, Methylphenobarbital, Ethanol, Methyprylon, Thiamylal, Phenobarbital, Flumazenil, Zolpidem, Picrotoxin, Isoflurane, Zaleplon, Methoxyflurane, Halothane, Sevoflurane, Hexobarbital, Butobarbital, Meprobamate, Ganaxolone, Clomethiazole, Amoxapine, Eszopiclone, Zopiclone, Ginkgo biloba, Fludiazepam, Dihydroquinidine barbiturate, Amobarbital, Heptabarbital, Aprobarbital, Barbital, Dihydro-2-thioxo-5-((5-(2-(trifluoromethyl)phenyl)-2-furanyl)methyl)-4,6(1H,5H)-pyrimidinedione, Glutethimide, Quinidine barbiturate, Carisoprodol, Muscimol, Desflurane, Acamprosate, Alprazolam, Butabarbital, Chlordiazepoxide, Clobazam, Clonazepam, Clorazepic acid, Lorazepam, Ethchlorvynol, Enflurane, Temazepam, Halazepam, Propofol, Diazepam, Oxazepam, Estazolam, Prazepam, Quazepam, Prasterone, Thiocolchicoside, Stiripentol, Taurine, Lamotrigine, Apalutamide, Brexanolone, Memantine, Medroxyprogesterone acetate, Phenytoin, Midazolam, Flurazepam, Triazolam, Bromazepam, Nitrazepam, Camazepam, Delorazepam, Flunitrazepam, Etizolam, Medazepam, Doxefazepam, Lormetazepam, Nordazepam, Adinazolam, Ethyl loflazepate, Cloxazolam, Clotiazepam, Ketazolam, Cinolazepam, Brotizolam, Pinazepam, Loprazolam, Oxazepam acetate, Benzodiazepine, Cinazepam, Bentazepam, Mexazolam, Remimazolam, Adipiplon, 5,7,2′-trihydroxy-6,8-dimethoxyflavone, Olanzapine</data>
  <data key="d33">https://www.drugbank.ca/polypeptides/P14867</data>
  <data key="d13">Gamma-aminobutyric acid receptor subunit alpha-1</data>
  <data key="d14">https://cdn.rcsb.org/images/structures/hu/6huk/6huk_assembly-1.jpeg</data>
  <data key="d15">Target</data>
  <data key="d16">5</data>
  <data key="d17">0.13123465296918066</data>
  <data key="d18">0.0002287248036080593</data>
  <data key="d19">1.126869175553715e-06</data>
  <data key="d20">0</data>
  <data key="d21">106</data>
  <data key="d22">#12EAEA</data>
  <data key="d23">#0EBEBE</data>
</node>
<node id="Calcium-transporting ATPase type 2C member 1">
  <data key="d24">ATP2C1</data>
  <data key="d0">P98194</data>
  <data key="d25">Not Available</data>
  <data key="d26">Humans</data>
  <data key="d27">Not Available</data>
  <data key="d28">Not Available</data>
  <data key="d29">Golgi apparatus membrane</data>
  <data key="d30"></data>
  <data key="d31">Dermatologic disorders, Neoplasms, Malignant Neoplasms, Primary malignant neoplasm, Adenocarcinoma, Developmental Disabilities, Diabetes Mellitus, Virus Diseases, Mood Disorders</data>
  <data key="d32">Enflurane, Isoflurane, Methoxyflurane, Sevoflurane, Calcium, Desflurane</data>
  <data key="d33">https://www.drugbank.ca/polypeptides/P98194</data>
  <data key="d13">Calcium-transporting ATPase type 2C member 1</data>
  <data key="d14">https://cdn.rcsb.org/images/structures/ot/not available/not available_model-1.jpeg</data>
  <data key="d15">Target</data>
  <data key="d16">2</data>
  <data key="d17">0.12023707312145895</data>
  <data key="d18">1.5524622441904292e-05</data>
  <data key="d19">4.3803166497978166e-07</data>
  <data key="d20">0</data>
  <data key="d21">0</data>
  <data key="d22">#12EAEA</data>
  <data key="d23">#0EBEBE</data>
</node>
<node id="Glycine receptor subunit alpha-1">
  <data key="d24">GLRA1</data>
  <data key="d0">P23415</data>
  <data key="d25">4X5T</data>
  <data key="d26">Humans</data>
  <data key="d27">Ion channel</data>
  <data key="d28">Ligand-gated ion channel</data>
  <data key="d29">Cell junction</data>
  <data key="d30">GLRA4, GPHN</data>
  <data key="d31">Dystonia Disorders, nervous system disorder</data>
  <data key="d32">Glycine, Isoflurane, Ethanol, Methoxyflurane, Halothane, Desflurane, Sevoflurane, D-Serine, GW 468816, Ginkgo biloba, Lindane, Thiocolchicoside, Atropine, Picrotoxin, Taurine, Copper, Zinc, Cannabidiol, Nabiximols, Medical Cannabis, Zinc acetate, Zinc chloride, Zinc sulfate, unspecified form, Enflurane, Seletracetam, Memantine</data>
  <data key="d33">https://www.drugbank.ca/polypeptides/P23415</data>
  <data key="d13">Glycine receptor subunit alpha-1</data>
  <data key="d14">https://cdn.rcsb.org/images/structures/x5/4x5t/4x5t_assembly-1.jpeg</data>
  <data key="d15">Target</data>
  <data key="d16">3</data>
  <data key="d17">0.15944688325763204</data>
  <data key="d18">0.011484552165520563</data>
  <data key="d19">2.4089162576197384e-05</data>
  <data key="d20">0</data>
  <data key="d21">0</data>
  <data key="d22">#12EAEA</data>
  <data key="d23">#0EBEBE</data>
</node>
<node id="Glutamate receptor 1">
  <data key="d24">GRIA1</data>
  <data key="d0">P42261</data>
  <data key="d25">6X5Q</data>
  <data key="d26">Humans</data>
  <data key="d27">Ion channel</data>
  <data key="d28">Ligand-gated ion channel</data>
  <data key="d29">Cell membrane</data>
  <data key="d30">DLG1, DLG4, CACNG2, PRKCA, CNIH2, PICK1, EPB41L1, GRIP1, CAMK2A, GRIA2</data>
  <data key="d31">Learning Disorders, Psychosexual Disorders, Cocaine-Related Disorders, Adult Learning Disorders, Intellectual Disability, Central Nervous System Viral Diseases, Anxiety Disorders, Mental disorders, Cognition Disorders, Malignant Neoplasms, Cardiovascular Diseases, Hypertensive disease, Neoplasms, Mood Disorders, Sexual Dysfunction, Schizophrenia and related disorders, Primary malignant neoplasm</data>
  <data key="d32">Isoflurane, Methoxyflurane, Desflurane, Sevoflurane, Glutamic acid, Talampanel, CX-717, CX516, Perampanel, Ethanol, Fluciclovine (18F), Tianeptine, Lamotrigine, Butabarbital</data>
  <data key="d33">https://www.drugbank.ca/polypeptides/P42261</data>
  <data key="d13">Glutamate receptor 1</data>
  <data key="d14">https://cdn.rcsb.org/images/structures/x5/6x5q/6x5q_assembly-1.jpeg</data>
  <data key="d15">Target</data>
  <data key="d16">2</data>
  <data key="d17">0.12023707312145895</data>
  <data key="d18">1.5524622441904292e-05</data>
  <data key="d19">4.3803166497978166e-07</data>
  <data key="d20">0</data>
  <data key="d21">0</data>
  <data key="d22">#12EAEA</data>
  <data key="d23">#0EBEBE</data>
</node>
<node id="Potassium voltage-gated channel subfamily A member 1">
  <data key="d24">KCNA1</data>
  <data key="d0">Q09470</data>
  <data key="d25">Not Available</data>
  <data key="d26">Humans</data>
  <data key="d27">Ion channel</data>
  <data key="d28">Voltage-gated ion channel</data>
  <data key="d29">Cell membrane</data>
  <data key="d30">KCNAB2, KCNAB1, KCNAB3</data>
  <data key="d31">Cerebellar Diseases</data>
  <data key="d32">Isoflurane, Methoxyflurane, Desflurane, Amitriptyline, Dalfampridine, Tetraethylammonium, Amifampridine, Enflurane, Promethazine, Miconazole</data>
  <data key="d33">https://www.drugbank.ca/polypeptides/Q09470</data>
  <data key="d13">Potassium voltage-gated channel subfamily A member 1</data>
  <data key="d14">https://cdn.rcsb.org/images/structures/ot/not available/not available_model-1.jpeg</data>
  <data key="d15">Target</data>
  <data key="d16">1</data>
  <data key="d17">0.12015101533322935</data>
  <data key="d18">0.0</data>
  <data key="d19">2.970819895426747e-07</data>
  <data key="d20">0</data>
  <data key="d21">0</data>
  <data key="d22">#12EAEA</data>
  <data key="d23">#0EBEBE</data>
</node>
<node id="ATP synthase subunit delta, mitochondrial">
  <data key="d24">ATP5D</data>
  <data key="d0">P30049</data>
  <data key="d25">Not Available</data>
  <data key="d26">Humans</data>
  <data key="d27">Not Available</data>
  <data key="d28">Not Available</data>
  <data key="d29">Mitochondrion</data>
  <data key="d30">ATP5F1, ATP5L, ATP5J2, ATP5E, ATP5O, ATP5B, ATP5C1, ATP5J, ATP5A1, ATP5I</data>
  <data key="d31"></data>
  <data key="d32">Isoflurane, Desflurane, Magnesium gluconate</data>
  <data key="d33">https://www.drugbank.ca/polypeptides/P30049</data>
  <data key="d13">ATP synthase subunit delta, mitochondrial</data>
  <data key="d14">https://cdn.rcsb.org/images/structures/ot/not available/not available_model-1.jpeg</data>
  <data key="d15">Target</data>
  <data key="d16">1</data>
  <data key="d17">0.12015101533322935</data>
  <data key="d18">0.0</data>
  <data key="d19">2.970819895426747e-07</data>
  <data key="d20">0</data>
  <data key="d21">0</data>
  <data key="d22">#12EAEA</data>
  <data key="d23">#0EBEBE</data>
</node>
<node id="Calmodulin">
  <data key="d24">CALM1</data>
  <data key="d0">P0DP23</data>
  <data key="d25">4DJC</data>
  <data key="d26">Humans</data>
  <data key="d27">Not Available</data>
  <data key="d28">Not Available</data>
  <data key="d29">Cytoplasm</data>
  <data key="d30">MYLK, CACNA1C, NOS2, PPP3CA, CAMKK2, CAMK2D, KCNN2, NOS3, RYR2, CAMK1</data>
  <data key="d31">Cannabis-Related Disorder, Cocaine-Related Disorders, Malignant Neoplasms, Primary malignant neoplasm, Anxiety Disorders, Carcinoma, Lymphoma, Substance Use Disorders, Hematologic Neoplasms, Adenocarcinoma, Mental disorders, Congenital chromosomal disease, Diabetes Mellitus, Prostatic Neoplasms, Cerebrovascular accident, Gastrointestinal Stromal Tumors, Hematopoietic Neoplasms, Mood Disorders, Sarcoma, Secondary Neoplasm, Malignant neoplasm of soft tissue</data>
  <data key="d32">Loperamide, Cinchocaine, Fluphenazine, Isoflurane, Perphenazine, Phenoxybenzamine, Felodipine, Promethazine, Pimozide, Calcium, Aprindine, Deacetoxyvinzolidine, Trimethyllysine, tert-butanol, Flunarizine, Bepridil, Melatonin, Prenylamine, Nifedipine, Nicardipine, (3Z)-N,N-DIMETHYL-2-OXO-3-(4,5,6,7-TETRAHYDRO-1H-INDOL-2-YLMETHYLIDENE)-2,3-DIHYDRO-1H-INDOLE-5-SULFONAMIDE, Myristic acid, N-(6-Aminohexyl)-5-Chloro-1-Naphthalenesulfonamide, Trifluoperazine, Chlorpromazine, Calcium citrate, Calcium Phosphate, Calcium levulinate, Calcium phosphate dihydrate</data>
  <data key="d33">https://www.drugbank.ca/polypeptides/P0DP23</data>
  <data key="d13">Calmodulin</data>
  <data key="d14">https://cdn.rcsb.org/images/structures/dj/4djc/4djc_assembly-1.jpeg</data>
  <data key="d15">Target</data>
  <data key="d16">5</data>
  <data key="d17">0.15426956065836447</data>
  <data key="d18">0.01317298364654747</data>
  <data key="d19">2.7160363885418465e-05</data>
  <data key="d20">0</data>
  <data key="d21">0</data>
  <data key="d22">#12EAEA</data>
  <data key="d23">#0EBEBE</data>
</node>
<node id="Gamma-aminobutyric acid receptor subunit alpha-2">
  <data key="d24">GABRA2</data>
  <data key="d0">P47869</data>
  <data key="d25">Not Available</data>
  <data key="d26">Humans</data>
  <data key="d27">Ion channel</data>
  <data key="d28">Ligand-gated ion channel</data>
  <data key="d29">Cell junction</data>
  <data key="d30">GABRG2, GABRB2, GABRB1, GABRB3, GPHN</data>
  <data key="d31">Anxiety Disorders, Cocaine-Related Disorders, Intellectual Disability, Drug Dependence, Drug abuse, Drug Use Disorders, Movement Disorders</data>
  <data key="d32">Fludiazepam, Meprobamate, Pagoclone, Ganaxolone, Zolpidem, Eszopiclone, Zopiclone, Amobarbital, Pentobarbital, Butalbital, Talbutal, Secobarbital, Metharbital, Thiopental, Primidone, Methylphenobarbital, Aprobarbital, Butobarbital, Heptabarbital, Hexobarbital, Barbital, Dihydro-2-thioxo-5-((5-(2-(trifluoromethyl)phenyl)-2-furanyl)methyl)-4,6(1H,5H)-pyrimidinedione, Quinidine barbiturate, Ethanol, AZD-7325, Desflurane, Acamprosate, Alprazolam, Butabarbital, Chlordiazepoxide, Clobazam, Clonazepam, Clorazepic acid, Lorazepam, Ethchlorvynol, Enflurane, Temazepam, Etomidate, Isoflurane, Halazepam, Propofol, Diazepam, Oxazepam, Methoxyflurane, Methyprylon, Halothane, Flumazenil, Estazolam, Sevoflurane, Glutethimide, Prazepam, Quazepam, Amoxapine, Prasterone, Thiocolchicoside, Stiripentol, Taurine, Lamotrigine, Apalutamide, Brexanolone, Memantine, Medroxyprogesterone acetate, Phenytoin, Midazolam, Flurazepam, Triazolam, Bromazepam, Nitrazepam, Camazepam, Delorazepam, Flunitrazepam, Etizolam, Medazepam, Doxefazepam, Lormetazepam, Nordazepam, Adinazolam, Ethyl loflazepate, Cloxazolam, Clotiazepam, Ketazolam, Cinolazepam, Brotizolam, Pinazepam, Loprazolam, Oxazepam acetate, Benzodiazepine, Cinazepam, Bentazepam, Mexazolam, Remimazolam, Adipiplon, 5,7,2′-trihydroxy-6,8-dimethoxyflavone, Olanzapine</data>
  <data key="d33">https://www.drugbank.ca/polypeptides/P47869</data>
  <data key="d13">Gamma-aminobutyric acid receptor subunit alpha-2</data>
  <data key="d14">https://cdn.rcsb.org/images/structures/ot/not available/not available_model-1.jpeg</data>
  <data key="d15">Target</data>
  <data key="d16">5</data>
  <data key="d17">0.13123465296918066</data>
  <data key="d18">0.0002287248036080593</data>
  <data key="d19">1.126869175553715e-06</data>
  <data key="d20">0</data>
  <data key="d21">5</data>
  <data key="d22">#12EAEA</data>
  <data key="d23">#0EBEBE</data>
</node>
<node id="Gamma-aminobutyric acid receptor subunit alpha-3">
  <data key="d24">GABRA3</data>
  <data key="d0">P34903</data>
  <data key="d25">Not Available</data>
  <data key="d26">Humans</data>
  <data key="d27">Ion channel</data>
  <data key="d28">Ligand-gated ion channel</data>
  <data key="d29">Cell junction</data>
  <data key="d30">GABRG2, GABRB2, GABRB3, GABRB1, GABRQ</data>
  <data key="d31">Malignant Neoplasms, Migraine Disorders, Primary malignant neoplasm, Mental disorders, Lung Neoplasms, Neoplasms, nervous system disorder, Encephalopathies, Mood Disorders</data>
  <data key="d32">Meprobamate, Pagoclone, Ganaxolone, Zolpidem, Eszopiclone, Zopiclone, Fludiazepam, Amobarbital, Pentobarbital, Butalbital, Talbutal, Secobarbital, Metharbital, Thiopental, Primidone, Methylphenobarbital, Aprobarbital, Butobarbital, Heptabarbital, Hexobarbital, Barbital, Dihydro-2-thioxo-5-((5-(2-(trifluoromethyl)phenyl)-2-furanyl)methyl)-4,6(1H,5H)-pyrimidinedione, Ethanol, AZD-7325, Carisoprodol, Desflurane, Acamprosate, Alprazolam, Butabarbital, Chlordiazepoxide, Clobazam, Clonazepam, Clorazepic acid, Lorazepam, Ethchlorvynol, Enflurane, Temazepam, Etomidate, Isoflurane, Halazepam, Propofol, Diazepam, Oxazepam, Methoxyflurane, Methyprylon, Halothane, Flumazenil, Estazolam, Sevoflurane, Glutethimide, Prazepam, Quazepam, Amoxapine, Prasterone, Thiocolchicoside, Stiripentol, Taurine, Lamotrigine, Apalutamide, Brexanolone, Memantine, Medroxyprogesterone acetate, Phenytoin, Midazolam, Flurazepam, Triazolam, Bromazepam, Nitrazepam, Camazepam, Delorazepam, Flunitrazepam, Etizolam, Medazepam, Doxefazepam, Lormetazepam, Nordazepam, Adinazolam, Ethyl loflazepate, Cloxazolam, Clotiazepam, Ketazolam, Cinolazepam, Brotizolam, Pinazepam, Loprazolam, Oxazepam acetate, Benzodiazepine, Cinazepam, Bentazepam, Mexazolam, Remimazolam, Adipiplon, 5,7,2′-trihydroxy-6,8-dimethoxyflavone, Olanzapine</data>
  <data key="d33">https://www.drugbank.ca/polypeptides/P34903</data>
  <data key="d13">Gamma-aminobutyric acid receptor subunit alpha-3</data>
  <data key="d14">https://cdn.rcsb.org/images/structures/ot/not available/not available_model-1.jpeg</data>
  <data key="d15">Target</data>
  <data key="d16">5</data>
  <data key="d17">0.13123465296918066</data>
  <data key="d18">0.0002287248036080593</data>
  <data key="d19">1.126869175553715e-06</data>
  <data key="d20">0</data>
  <data key="d21">0</data>
  <data key="d22">#12EAEA</data>
  <data key="d23">#0EBEBE</data>
</node>
<node id="Gamma-aminobutyric acid receptor subunit alpha-4">
  <data key="d24">GABRA4</data>
  <data key="d0">P48169</data>
  <data key="d25">Not Available</data>
  <data key="d26">Humans</data>
  <data key="d27">Ion channel</data>
  <data key="d28">Ligand-gated ion channel</data>
  <data key="d29">Cell junction</data>
  <data key="d30">GABRG2, GABRB2, GABRB1, GABRB3, GPHN</data>
  <data key="d31">Pervasive Development Disorder</data>
  <data key="d32">Meprobamate, Ganaxolone, Pentobarbital, Amobarbital, Butalbital, Talbutal, Secobarbital, Metharbital, Thiopental, Primidone, Methylphenobarbital, Aprobarbital, Butobarbital, Heptabarbital, Hexobarbital, Barbital, Dihydro-2-thioxo-5-((5-(2-(trifluoromethyl)phenyl)-2-furanyl)methyl)-4,6(1H,5H)-pyrimidinedione, Ethanol, Desflurane, Acamprosate, Alprazolam, Butabarbital, Chlordiazepoxide, Clobazam, Clonazepam, Clorazepic acid, Lorazepam, Ethchlorvynol, Enflurane, Temazepam, Etomidate, Eszopiclone, Isoflurane, Halazepam, Propofol, Diazepam, Oxazepam, Methoxyflurane, Methyprylon, Halothane, Flumazenil, Estazolam, Sevoflurane, Glutethimide, Prazepam, Quazepam, Amoxapine, Prasterone, Thiocolchicoside, Stiripentol, Taurine, Lamotrigine, Apalutamide, Brexanolone, Memantine, Medroxyprogesterone acetate, Phenytoin, Midazolam, Flurazepam, Triazolam, Bromazepam, Nitrazepam, Camazepam, Delorazepam, Flunitrazepam, Etizolam, Medazepam, Doxefazepam, Lormetazepam, Nordazepam, Adinazolam, Ethyl loflazepate, Cloxazolam, Clotiazepam, Ketazolam, Cinolazepam, Brotizolam, Pinazepam, Loprazolam, Oxazepam acetate, Benzodiazepine, Cinazepam, Bentazepam, Mexazolam, Remimazolam</data>
  <data key="d33">https://www.drugbank.ca/polypeptides/P48169</data>
  <data key="d13">Gamma-aminobutyric acid receptor subunit alpha-4</data>
  <data key="d14">https://cdn.rcsb.org/images/structures/ot/not available/not available_model-1.jpeg</data>
  <data key="d15">Target</data>
  <data key="d16">5</data>
  <data key="d17">0.13123465296918066</data>
  <data key="d18">0.0002287248036080593</data>
  <data key="d19">1.126869175553715e-06</data>
  <data key="d20">0</data>
  <data key="d21">0</data>
  <data key="d22">#12EAEA</data>
  <data key="d23">#0EBEBE</data>
</node>
<node id="Gamma-aminobutyric acid receptor subunit alpha-5">
  <data key="d24">GABRA5</data>
  <data key="d0">P31644</data>
  <data key="d25">6A96</data>
  <data key="d26">Humans</data>
  <data key="d27">Ion channel</data>
  <data key="d28">Ligand-gated ion channel</data>
  <data key="d29">Cell junction</data>
  <data key="d30">GABRG2, GABRB3, GABRB2, GABRB1</data>
  <data key="d31">Mood Disorders, Age-Related Memory Disorders, Neoplasms, Anxiety Disorders, Encephalopathies, Intellectual Disability</data>
  <data key="d32">Meprobamate, Ganaxolone, Eszopiclone, Zopiclone, Fludiazepam, Amobarbital, Pentobarbital, Butalbital, Talbutal, Secobarbital, Metharbital, Thiopental, Primidone, Methylphenobarbital, Aprobarbital, Butobarbital, Heptabarbital, Hexobarbital, Barbital, Dihydro-2-thioxo-5-((5-(2-(trifluoromethyl)phenyl)-2-furanyl)methyl)-4,6(1H,5H)-pyrimidinedione, Flumazenil, Ethanol, Carisoprodol, Desflurane, Acamprosate, Alprazolam, Butabarbital, Chlordiazepoxide, Clobazam, Clonazepam, Clorazepic acid, Lorazepam, Ethchlorvynol, Enflurane, Temazepam, Etomidate, Isoflurane, Halazepam, Propofol, Diazepam, Oxazepam, Methoxyflurane, Methyprylon, Halothane, Estazolam, Sevoflurane, Glutethimide, Prazepam, Quazepam, Amoxapine, Prasterone, Thiocolchicoside, Stiripentol, Taurine, Lamotrigine, Apalutamide, Brexanolone, Memantine, Medroxyprogesterone acetate, Phenytoin, Midazolam, Flurazepam, Triazolam, Bromazepam, Nitrazepam, Camazepam, Delorazepam, Flunitrazepam, Etizolam, Medazepam, Doxefazepam, Lormetazepam, Nordazepam, Adinazolam, Ethyl loflazepate, Cloxazolam, Clotiazepam, Ketazolam, Cinolazepam, Brotizolam, Pinazepam, Loprazolam, Oxazepam acetate, Benzodiazepine, Cinazepam, Bentazepam, Mexazolam, Remimazolam, Adipiplon, 5,7,2′-trihydroxy-6,8-dimethoxyflavone, Olanzapine</data>
  <data key="d33">https://www.drugbank.ca/polypeptides/P31644</data>
  <data key="d13">Gamma-aminobutyric acid receptor subunit alpha-5</data>
  <data key="d14">https://cdn.rcsb.org/images/structures/a9/6a96/6a96_assembly-1.jpeg</data>
  <data key="d15">Target</data>
  <data key="d16">5</data>
  <data key="d17">0.13123465296918066</data>
  <data key="d18">0.0002287248036080593</data>
  <data key="d19">1.126869175553715e-06</data>
  <data key="d20">0</data>
  <data key="d21">0</data>
  <data key="d22">#12EAEA</data>
  <data key="d23">#0EBEBE</data>
</node>
<node id="Gamma-aminobutyric acid receptor subunit alpha-6">
  <data key="d24">GABRA6</data>
  <data key="d0">Q16445</data>
  <data key="d25">Not Available</data>
  <data key="d26">Humans</data>
  <data key="d27">Ion channel</data>
  <data key="d28">Ligand-gated ion channel</data>
  <data key="d29">Cell junction</data>
  <data key="d30">GABRG2, GABRB2, GABRB3, GABRB1, GABRA1, GPHN, UBQLN1</data>
  <data key="d31">Mood Disorders</data>
  <data key="d32">Meprobamate, Ganaxolone, Pentobarbital, Amobarbital, Butalbital, Talbutal, Secobarbital, Metharbital, Thiopental, Primidone, Methylphenobarbital, Aprobarbital, Butobarbital, Heptabarbital, Hexobarbital, Barbital, Dihydro-2-thioxo-5-((5-(2-(trifluoromethyl)phenyl)-2-furanyl)methyl)-4,6(1H,5H)-pyrimidinedione, Ethanol, Desflurane, Acamprosate, Alprazolam, Butabarbital, Chlordiazepoxide, Clobazam, Clonazepam, Clorazepic acid, Lorazepam, Ethchlorvynol, Enflurane, Temazepam, Etomidate, Eszopiclone, Isoflurane, Halazepam, Propofol, Diazepam, Oxazepam, Methoxyflurane, Methyprylon, Halothane, Flumazenil, Estazolam, Sevoflurane, Glutethimide, Prazepam, Quazepam, Amoxapine, Prasterone, Thiocolchicoside, Stiripentol, Taurine, Lamotrigine, Apalutamide, Brexanolone, Memantine, Medroxyprogesterone acetate, Phenytoin, Midazolam, Flurazepam, Triazolam, Bromazepam, Nitrazepam, Camazepam, Delorazepam, Flunitrazepam, Etizolam, Medazepam, Doxefazepam, Lormetazepam, Nordazepam, Adinazolam, Ethyl loflazepate, Cloxazolam, Clotiazepam, Ketazolam, Cinolazepam, Brotizolam, Pinazepam, Loprazolam, Oxazepam acetate, Benzodiazepine, Cinazepam, Bentazepam, Mexazolam, Remimazolam</data>
  <data key="d33">https://www.drugbank.ca/polypeptides/Q16445</data>
  <data key="d13">Gamma-aminobutyric acid receptor subunit alpha-6</data>
  <data key="d14">https://cdn.rcsb.org/images/structures/ot/not available/not available_model-1.jpeg</data>
  <data key="d15">Target</data>
  <data key="d16">5</data>
  <data key="d17">0.13123465296918066</data>
  <data key="d18">0.0002287248036080593</data>
  <data key="d19">1.126869175553715e-06</data>
  <data key="d20">0</data>
  <data key="d21">0</data>
  <data key="d22">#12EAEA</data>
  <data key="d23">#0EBEBE</data>
</node>
<node id="Gamma-aminobutyric acid receptor subunit beta-1">
  <data key="d24">GABRB1</data>
  <data key="d0">P18505</data>
  <data key="d25">Not Available</data>
  <data key="d26">Humans</data>
  <data key="d27">Ion channel</data>
  <data key="d28">Ligand-gated ion channel</data>
  <data key="d29">Cell junction</data>
  <data key="d30">GABRG2, GABRA5, GABRA1, GABRA4, GABRA2, GABRA6, GABRA3</data>
  <data key="d31"></data>
  <data key="d32">Lindane, Fludiazepam, gamma-Hydroxybutyric acid, Ethanol, Desflurane, Acamprosate, Alprazolam, Butabarbital, Chlordiazepoxide, Clobazam, Clonazepam, Clorazepic acid, Lorazepam, Ethchlorvynol, Enflurane, Temazepam, Butalbital, Etomidate, Talbutal, Pentobarbital, Meprobamate, Eszopiclone, Metharbital, Isoflurane, Primidone, Halazepam, Propofol, Diazepam, Oxazepam, Methoxyflurane, Methyprylon, Halothane, Flumazenil, Estazolam, Sevoflurane, Glutethimide, Prazepam, Quazepam, Amoxapine, Prasterone, Thiocolchicoside, Stiripentol, Taurine, Lamotrigine, Apalutamide, Brexanolone, Memantine, Medroxyprogesterone acetate, Phenytoin, Midazolam, Flurazepam, Triazolam, Bromazepam, Nitrazepam, Camazepam, Delorazepam, Flunitrazepam, Etizolam, Medazepam, Doxefazepam, Lormetazepam, Nordazepam, Adinazolam, Ethyl loflazepate, Cloxazolam, Clotiazepam, Ketazolam, Cinolazepam, Brotizolam, Pinazepam, Loprazolam, Oxazepam acetate, Benzodiazepine, Cinazepam, Bentazepam, Mexazolam, Remimazolam</data>
  <data key="d33">https://www.drugbank.ca/polypeptides/P18505</data>
  <data key="d13">Gamma-aminobutyric acid receptor subunit beta-1</data>
  <data key="d14">https://cdn.rcsb.org/images/structures/ot/not available/not available_model-1.jpeg</data>
  <data key="d15">Target</data>
  <data key="d16">5</data>
  <data key="d17">0.13123465296918066</data>
  <data key="d18">0.0002287248036080593</data>
  <data key="d19">1.126869175553715e-06</data>
  <data key="d20">0</data>
  <data key="d21">0</data>
  <data key="d22">#12EAEA</data>
  <data key="d23">#0EBEBE</data>
</node>
<node id="Gamma-aminobutyric acid receptor subunit beta-2">
  <data key="d24">GABRB2</data>
  <data key="d0">P47870</data>
  <data key="d25">6X3V</data>
  <data key="d26">Humans</data>
  <data key="d27">Ion channel</data>
  <data key="d28">Ligand-gated ion channel</data>
  <data key="d29">Cell junction</data>
  <data key="d30">GABRG2, GABRA1, GABRA5, GABRA6, GABRA4, GABRA2, GABRA3</data>
  <data key="d31">Intellectual Disability, Neurodevelopmental Disorders, Mood Disorders, Psychotic Disorders, Mental disorders</data>
  <data key="d32">Propofol, Ginkgo biloba, Fludiazepam, Fospropofol, Ethanol, Carisoprodol, Desflurane, Acamprosate, Alprazolam, Butabarbital, Chlordiazepoxide, Clobazam, Clonazepam, Clorazepic acid, Lorazepam, Ethchlorvynol, Enflurane, Temazepam, Butalbital, Etomidate, Talbutal, Pentobarbital, Meprobamate, Eszopiclone, Metharbital, Isoflurane, Primidone, Halazepam, Diazepam, Oxazepam, Methoxyflurane, Methyprylon, Halothane, Flumazenil, Estazolam, Sevoflurane, Glutethimide, Prazepam, Quazepam, Amoxapine, Prasterone, Thiocolchicoside, Stiripentol, Taurine, Lamotrigine, Apalutamide, Brexanolone, Memantine, Medroxyprogesterone acetate, Phenytoin, Midazolam, Flurazepam, Triazolam, Bromazepam, Nitrazepam, Camazepam, Delorazepam, Flunitrazepam, Etizolam, Medazepam, Doxefazepam, Lormetazepam, Nordazepam, Adinazolam, Ethyl loflazepate, Cloxazolam, Clotiazepam, Ketazolam, Cinolazepam, Brotizolam, Pinazepam, Loprazolam, Oxazepam acetate, Benzodiazepine, Cinazepam, Bentazepam, Mexazolam, Remimazolam</data>
  <data key="d33">https://www.drugbank.ca/polypeptides/P47870</data>
  <data key="d13">Gamma-aminobutyric acid receptor subunit beta-2</data>
  <data key="d14">https://cdn.rcsb.org/images/structures/x3/6x3v/6x3v_assembly-1.jpeg</data>
  <data key="d15">Target</data>
  <data key="d16">5</data>
  <data key="d17">0.13123465296918066</data>
  <data key="d18">0.0002287248036080593</data>
  <data key="d19">1.126869175553715e-06</data>
  <data key="d20">0</data>
  <data key="d21">0</data>
  <data key="d22">#12EAEA</data>
  <data key="d23">#0EBEBE</data>
</node>
<node id="Gamma-aminobutyric acid receptor subunit beta-3">
  <data key="d24">GABRB3</data>
  <data key="d0">P28472</data>
  <data key="d25">7A5V</data>
  <data key="d26">Humans</data>
  <data key="d27">Ion channel</data>
  <data key="d28">Ligand-gated ion channel</data>
  <data key="d29">Cell junction</data>
  <data key="d30">GABRG2, GABRA5, GABRA1, GABRA6, GABRA4, GABRA2, GABRA3</data>
  <data key="d31">Neurodevelopmental Disorders, Craniofacial Abnormalities, Encephalopathies, Intellectual Disability, Movement Disorders, Pervasive Development Disorder, Congenital chromosomal disease, Dystonia Disorders</data>
  <data key="d32">Piperazine, Ivermectin, Propofol, Fludiazepam, Fospropofol, Ethanol, Lindane, Muscimol, Desflurane, Acamprosate, Alprazolam, Butabarbital, Chlordiazepoxide, Clobazam, Clonazepam, Clorazepic acid, Lorazepam, Ethchlorvynol, Enflurane, Temazepam, Butalbital, Etomidate, Talbutal, Pentobarbital, Meprobamate, Eszopiclone, Metharbital, Isoflurane, Primidone, Halazepam, Diazepam, Oxazepam, Methoxyflurane, Methyprylon, Halothane, Flumazenil, Estazolam, Sevoflurane, Glutethimide, Prazepam, Quazepam, Amoxapine, Prasterone, Thiocolchicoside, Stiripentol, Taurine, Lamotrigine, Apalutamide, Brexanolone, Memantine, Medroxyprogesterone acetate, Phenytoin, Midazolam, Flurazepam, Triazolam, Bromazepam, Nitrazepam, Camazepam, Delorazepam, Flunitrazepam, Etizolam, Medazepam, Doxefazepam, Lormetazepam, Nordazepam, Adinazolam, Ethyl loflazepate, Cloxazolam, Clotiazepam, Ketazolam, Cinolazepam, Brotizolam, Pinazepam, Loprazolam, Oxazepam acetate, Benzodiazepine, Cinazepam, Bentazepam, Mexazolam, Remimazolam</data>
  <data key="d33">https://www.drugbank.ca/polypeptides/P28472</data>
  <data key="d13">Gamma-aminobutyric acid receptor subunit beta-3</data>
  <data key="d14">https://cdn.rcsb.org/images/structures/a5/7a5v/7a5v_assembly-1.jpeg</data>
  <data key="d15">Target</data>
  <data key="d16">6</data>
  <data key="d17">0.1313030845441874</data>
  <data key="d18">0.00036840403875072536</data>
  <data key="d19">1.2079452768642536e-06</data>
  <data key="d20">0</data>
  <data key="d21">195</data>
  <data key="d22">#12EAEA</data>
  <data key="d23">#0EBEBE</data>
</node>
<node id="Gamma-aminobutyric acid receptor subunit delta">
  <data key="d24">GABRD</data>
  <data key="d0">O14764</data>
  <data key="d25">Not Available</data>
  <data key="d26">Humans</data>
  <data key="d27">Ion channel</data>
  <data key="d28">Ligand-gated ion channel</data>
  <data key="d29">Cell junction</data>
  <data key="d30"></data>
  <data key="d31">Mood Disorders, Developmental Disabilities</data>
  <data key="d32">Fludiazepam, Ethanol, Desflurane, Acamprosate, Alprazolam, Butabarbital, Chlordiazepoxide, Clobazam, Clonazepam, Clorazepic acid, Lorazepam, Ethchlorvynol, Enflurane, Temazepam, Butalbital, Etomidate, Talbutal, Pentobarbital, Meprobamate, Eszopiclone, Metharbital, Isoflurane, Primidone, Halazepam, Propofol, Diazepam, Oxazepam, Methoxyflurane, Methyprylon, Halothane, Flumazenil, Estazolam, Sevoflurane, Glutethimide, Prazepam, Quazepam, Amoxapine, Prasterone, Thiocolchicoside, Stiripentol, Taurine, Lamotrigine, Apalutamide, Brexanolone, Memantine, Medroxyprogesterone acetate, Phenytoin, Midazolam, Flurazepam, Triazolam, Bromazepam, Nitrazepam, Camazepam, Delorazepam, Flunitrazepam, Etizolam, Medazepam, Doxefazepam, Lormetazepam, Nordazepam, Adinazolam, Ethyl loflazepate, Cloxazolam, Clotiazepam, Ketazolam, Cinolazepam, Brotizolam, Pinazepam, Loprazolam, Oxazepam acetate, Benzodiazepine, Cinazepam, Bentazepam, Mexazolam, Remimazolam</data>
  <data key="d33">https://www.drugbank.ca/polypeptides/O14764</data>
  <data key="d13">Gamma-aminobutyric acid receptor subunit delta</data>
  <data key="d14">https://cdn.rcsb.org/images/structures/ot/not available/not available_model-1.jpeg</data>
  <data key="d15">Target</data>
  <data key="d16">5</data>
  <data key="d17">0.13123465296918066</data>
  <data key="d18">0.0002287248036080593</data>
  <data key="d19">1.126869175553715e-06</data>
  <data key="d20">0</data>
  <data key="d21">0</data>
  <data key="d22">#12EAEA</data>
  <data key="d23">#0EBEBE</data>
</node>
<node id="Gamma-aminobutyric acid receptor subunit epsilon">
  <data key="d24">GABRE</data>
  <data key="d0">P78334</data>
  <data key="d25">Not Available</data>
  <data key="d26">Humans</data>
  <data key="d27">Ion channel</data>
  <data key="d28">Ligand-gated ion channel</data>
  <data key="d29">Cell junction</data>
  <data key="d30"></data>
  <data key="d31">Malignant Neoplasms, Primary malignant neoplasm</data>
  <data key="d32">Fludiazepam, Ethanol, Desflurane, Acamprosate, Alprazolam, Butabarbital, Chlordiazepoxide, Clobazam, Clonazepam, Clorazepic acid, Lorazepam, Ethchlorvynol, Enflurane, Temazepam, Butalbital, Etomidate, Talbutal, Pentobarbital, Meprobamate, Eszopiclone, Metharbital, Isoflurane, Primidone, Halazepam, Propofol, Diazepam, Oxazepam, Methoxyflurane, Methyprylon, Halothane, Flumazenil, Estazolam, Sevoflurane, Glutethimide, Prazepam, Quazepam, Amoxapine, Prasterone, Thiocolchicoside, Stiripentol, Taurine, Lamotrigine, Apalutamide, Brexanolone, Memantine, Medroxyprogesterone acetate, Phenytoin, Midazolam, Flurazepam, Triazolam, Bromazepam, Nitrazepam, Camazepam, Delorazepam, Flunitrazepam, Etizolam, Medazepam, Doxefazepam, Lormetazepam, Nordazepam, Adinazolam, Ethyl loflazepate, Cloxazolam, Clotiazepam, Ketazolam, Cinolazepam, Brotizolam, Pinazepam, Loprazolam, Oxazepam acetate, Benzodiazepine, Cinazepam, Bentazepam, Mexazolam, Remimazolam</data>
  <data key="d33">https://www.drugbank.ca/polypeptides/P78334</data>
  <data key="d13">Gamma-aminobutyric acid receptor subunit epsilon</data>
  <data key="d14">https://cdn.rcsb.org/images/structures/ot/not available/not available_model-1.jpeg</data>
  <data key="d15">Target</data>
  <data key="d16">5</data>
  <data key="d17">0.13123465296918066</data>
  <data key="d18">0.0002287248036080593</data>
  <data key="d19">1.126869175553715e-06</data>
  <data key="d20">0</data>
  <data key="d21">0</data>
  <data key="d22">#12EAEA</data>
  <data key="d23">#0EBEBE</data>
</node>
<node id="Gamma-aminobutyric acid receptor subunit gamma-1">
  <data key="d24">GABRG1</data>
  <data key="d0">Q8N1C3</data>
  <data key="d25">Not Available</data>
  <data key="d26">Humans</data>
  <data key="d27">Ion channel</data>
  <data key="d28">Ligand-gated ion channel</data>
  <data key="d29">Cell junction</data>
  <data key="d30"></data>
  <data key="d31"></data>
  <data key="d32">Fludiazepam, Ethanol, Desflurane, Acamprosate, Alprazolam, Butabarbital, Chlordiazepoxide, Clobazam, Clonazepam, Clorazepic acid, Lorazepam, Ethchlorvynol, Enflurane, Temazepam, Butalbital, Etomidate, Talbutal, Pentobarbital, Meprobamate, Eszopiclone, Metharbital, Isoflurane, Primidone, Halazepam, Propofol, Diazepam, Oxazepam, Methoxyflurane, Methyprylon, Halothane, Flumazenil, Estazolam, Sevoflurane, Glutethimide, Prazepam, Quazepam, Amoxapine, Prasterone, Thiocolchicoside, Stiripentol, Taurine, Lamotrigine, Apalutamide, Brexanolone, Memantine, Medroxyprogesterone acetate, Phenytoin, Midazolam, Flurazepam, Triazolam, Bromazepam, Nitrazepam, Camazepam, Delorazepam, Flunitrazepam, Etizolam, Medazepam, Doxefazepam, Lormetazepam, Nordazepam, Adinazolam, Ethyl loflazepate, Cloxazolam, Clotiazepam, Ketazolam, Cinolazepam, Brotizolam, Pinazepam, Loprazolam, Oxazepam acetate, Benzodiazepine, Cinazepam, Bentazepam, Mexazolam, Remimazolam, Adipiplon, 5,7,2′-trihydroxy-6,8-dimethoxyflavone, Olanzapine</data>
  <data key="d33">https://www.drugbank.ca/polypeptides/Q8N1C3</data>
  <data key="d13">Gamma-aminobutyric acid receptor subunit gamma-1</data>
  <data key="d14">https://cdn.rcsb.org/images/structures/ot/not available/not available_model-1.jpeg</data>
  <data key="d15">Target</data>
  <data key="d16">5</data>
  <data key="d17">0.13123465296918066</data>
  <data key="d18">0.0002287248036080593</data>
  <data key="d19">1.126869175553715e-06</data>
  <data key="d20">0</data>
  <data key="d21">0</data>
  <data key="d22">#12EAEA</data>
  <data key="d23">#0EBEBE</data>
</node>
<node id="Gamma-aminobutyric acid receptor subunit gamma-2">
  <data key="d24">GABRG2</data>
  <data key="d0">P18507</data>
  <data key="d25">6X3V</data>
  <data key="d26">Humans</data>
  <data key="d27">Ion channel</data>
  <data key="d28">Ligand-gated ion channel</data>
  <data key="d29">Cell junction</data>
  <data key="d30">GABRA1, GABRB2, GABRA5, GABRB3, GABRA6, GABRA4, GABRB1, GABRA2, GABRA3, ARHGEF9</data>
  <data key="d31">Amphetamine-Related Disorders, Cocaine-Related Disorders, Encephalopathies, Migraine Disorders, Drug abuse, Movement Disorders, Psychotic Disorders, Dystonia Disorders, Tauopathies, Sarcoma, Neurodevelopmental Disorders, Malignant neoplasm of soft tissue</data>
  <data key="d32">Ginkgo biloba, Fludiazepam, Flumazenil, Carisoprodol, Muscimol, Zolpidem, Desflurane, Acamprosate, Alprazolam, Butabarbital, Chlordiazepoxide, Clobazam, Clonazepam, Clorazepic acid, Lorazepam, Ethchlorvynol, Enflurane, Temazepam, Butalbital, Etomidate, Talbutal, Pentobarbital, Meprobamate, Eszopiclone, Metharbital, Isoflurane, Primidone, Halazepam, Propofol, Diazepam, Oxazepam, Methoxyflurane, Methyprylon, Halothane, Estazolam, Sevoflurane, Glutethimide, Prazepam, Quazepam, Amoxapine, Prasterone, Thiocolchicoside, Stiripentol, Taurine, Lamotrigine, Apalutamide, Brexanolone, Memantine, Medroxyprogesterone acetate, Phenytoin, Midazolam, Flurazepam, Triazolam, Bromazepam, Nitrazepam, Camazepam, Delorazepam, Flunitrazepam, Etizolam, Medazepam, Doxefazepam, Lormetazepam, Nordazepam, Adinazolam, Ethyl loflazepate, Cloxazolam, Clotiazepam, Ketazolam, Cinolazepam, Brotizolam, Pinazepam, Loprazolam, Oxazepam acetate, Benzodiazepine, Cinazepam, Bentazepam, Mexazolam, Remimazolam, Adipiplon, 5,7,2′-trihydroxy-6,8-dimethoxyflavone, Olanzapine</data>
  <data key="d33">https://www.drugbank.ca/polypeptides/P18507</data>
  <data key="d13">Gamma-aminobutyric acid receptor subunit gamma-2</data>
  <data key="d14">https://cdn.rcsb.org/images/structures/x3/6x3v/6x3v_assembly-1.jpeg</data>
  <data key="d15">Target</data>
  <data key="d16">5</data>
  <data key="d17">0.13123465296918066</data>
  <data key="d18">0.0002287248036080593</data>
  <data key="d19">1.126869175553715e-06</data>
  <data key="d20">0</data>
  <data key="d21">0</data>
  <data key="d22">#12EAEA</data>
  <data key="d23">#0EBEBE</data>
</node>
<node id="Gamma-aminobutyric acid receptor subunit gamma-3">
  <data key="d24">GABRG3</data>
  <data key="d0">Q99928</data>
  <data key="d25">Not Available</data>
  <data key="d26">Humans</data>
  <data key="d27">Ion channel</data>
  <data key="d28">Ligand-gated ion channel</data>
  <data key="d29">Cell junction</data>
  <data key="d30"></data>
  <data key="d31">Hepatitis, nervous system disorder, Psychotic Disorders, Neurodevelopmental Disorders</data>
  <data key="d32">Fludiazepam, Ethanol, Desflurane, Acamprosate, Alprazolam, Butabarbital, Chlordiazepoxide, Clobazam, Clonazepam, Clorazepic acid, Lorazepam, Ethchlorvynol, Enflurane, Temazepam, Butalbital, Etomidate, Talbutal, Pentobarbital, Meprobamate, Eszopiclone, Metharbital, Isoflurane, Primidone, Halazepam, Propofol, Diazepam, Oxazepam, Methoxyflurane, Methyprylon, Halothane, Flumazenil, Estazolam, Sevoflurane, Glutethimide, Prazepam, Quazepam, Amoxapine, Prasterone, Thiocolchicoside, Stiripentol, Taurine, Lamotrigine, Apalutamide, Brexanolone, Memantine, Medroxyprogesterone acetate, Phenytoin, Midazolam, Flurazepam, Triazolam, Bromazepam, Nitrazepam, Camazepam, Delorazepam, Flunitrazepam, Etizolam, Medazepam, Doxefazepam, Lormetazepam, Nordazepam, Adinazolam, Ethyl loflazepate, Cloxazolam, Clotiazepam, Ketazolam, Cinolazepam, Brotizolam, Pinazepam, Loprazolam, Oxazepam acetate, Benzodiazepine, Cinazepam, Bentazepam, Mexazolam, Remimazolam, Adipiplon, 5,7,2′-trihydroxy-6,8-dimethoxyflavone, Olanzapine</data>
  <data key="d33">https://www.drugbank.ca/polypeptides/Q99928</data>
  <data key="d13">Gamma-aminobutyric acid receptor subunit gamma-3</data>
  <data key="d14">https://cdn.rcsb.org/images/structures/ot/not available/not available_model-1.jpeg</data>
  <data key="d15">Target</data>
  <data key="d16">5</data>
  <data key="d17">0.13123465296918066</data>
  <data key="d18">0.0002287248036080593</data>
  <data key="d19">1.126869175553715e-06</data>
  <data key="d20">0</data>
  <data key="d21">0</data>
  <data key="d22">#12EAEA</data>
  <data key="d23">#0EBEBE</data>
</node>
<node id="Gamma-aminobutyric acid receptor subunit pi">
  <data key="d24">GABRP</data>
  <data key="d0">O00591</data>
  <data key="d25">Not Available</data>
  <data key="d26">Humans</data>
  <data key="d27">Ion channel</data>
  <data key="d28">Ligand-gated ion channel</data>
  <data key="d29">Cell junction</data>
  <data key="d30"></data>
  <data key="d31">Malignant Neoplasms, Neoplasms, Primary malignant neoplasm</data>
  <data key="d32">Fludiazepam, Ethanol, Desflurane, Acamprosate, Alprazolam, Butabarbital, Chlordiazepoxide, Clobazam, Clonazepam, Clorazepic acid, Lorazepam, Ethchlorvynol, Enflurane, Temazepam, Butalbital, Etomidate, Talbutal, Pentobarbital, Meprobamate, Eszopiclone, Metharbital, Isoflurane, Primidone, Halazepam, Propofol, Diazepam, Oxazepam, Methoxyflurane, Methyprylon, Halothane, Flumazenil, Estazolam, Sevoflurane, Glutethimide, Prazepam, Quazepam, Amoxapine, Prasterone, Thiocolchicoside, Stiripentol, Taurine, Lamotrigine, Apalutamide, Brexanolone, Memantine, Medroxyprogesterone acetate, Phenytoin, Midazolam, Flurazepam, Triazolam, Bromazepam, Nitrazepam, Camazepam, Delorazepam, Flunitrazepam, Etizolam, Medazepam, Doxefazepam, Lormetazepam, Nordazepam, Adinazolam, Ethyl loflazepate, Cloxazolam, Clotiazepam, Ketazolam, Cinolazepam, Brotizolam, Pinazepam, Loprazolam, Oxazepam acetate, Benzodiazepine, Cinazepam, Bentazepam, Mexazolam, Remimazolam</data>
  <data key="d33">https://www.drugbank.ca/polypeptides/O00591</data>
  <data key="d13">Gamma-aminobutyric acid receptor subunit pi</data>
  <data key="d14">https://cdn.rcsb.org/images/structures/ot/not available/not available_model-1.jpeg</data>
  <data key="d15">Target</data>
  <data key="d16">5</data>
  <data key="d17">0.13123465296918066</data>
  <data key="d18">0.0002287248036080593</data>
  <data key="d19">1.126869175553715e-06</data>
  <data key="d20">0</data>
  <data key="d21">0</data>
  <data key="d22">#12EAEA</data>
  <data key="d23">#0EBEBE</data>
</node>
<node id="Gamma-aminobutyric acid receptor subunit theta">
  <data key="d24">GABRQ</data>
  <data key="d0">Q9UN88</data>
  <data key="d25">Not Available</data>
  <data key="d26">Humans</data>
  <data key="d27">Ion channel</data>
  <data key="d28">Ligand-gated ion channel</data>
  <data key="d29">Cell junction</data>
  <data key="d30">GABRA3</data>
  <data key="d31">Migraine Disorders, Atrial Septal Defects, Anxiety Disorders, Liver neoplasms</data>
  <data key="d32">Ethanol, Desflurane, Acamprosate, Alprazolam, Butabarbital, Chlordiazepoxide, Clobazam, Clonazepam, Clorazepic acid, Lorazepam, Ethchlorvynol, Enflurane, Temazepam, Butalbital, Etomidate, Talbutal, Pentobarbital, Meprobamate, Eszopiclone, Metharbital, Isoflurane, Primidone, Halazepam, Propofol, Diazepam, Oxazepam, Methoxyflurane, Methyprylon, Halothane, Flumazenil, Estazolam, Sevoflurane, Glutethimide, Prazepam, Quazepam, Amoxapine, Prasterone, Thiocolchicoside, Stiripentol, Taurine, Lamotrigine, Apalutamide, Brexanolone, Memantine, Medroxyprogesterone acetate, Phenytoin, Midazolam, Flurazepam, Triazolam, Bromazepam, Nitrazepam, Camazepam, Delorazepam, Flunitrazepam, Etizolam, Medazepam, Doxefazepam, Lormetazepam, Nordazepam, Adinazolam, Ethyl loflazepate, Cloxazolam, Clotiazepam, Ketazolam, Cinolazepam, Brotizolam, Pinazepam, Loprazolam, Oxazepam acetate, Benzodiazepine, Cinazepam, Bentazepam, Mexazolam, Remimazolam</data>
  <data key="d33">https://www.drugbank.ca/polypeptides/Q9UN88</data>
  <data key="d13">Gamma-aminobutyric acid receptor subunit theta</data>
  <data key="d14">https://cdn.rcsb.org/images/structures/ot/not available/not available_model-1.jpeg</data>
  <data key="d15">Target</data>
  <data key="d16">5</data>
  <data key="d17">0.13123465296918066</data>
  <data key="d18">0.0002287248036080593</data>
  <data key="d19">1.126869175553715e-06</data>
  <data key="d20">0</data>
  <data key="d21">0</data>
  <data key="d22">#12EAEA</data>
  <data key="d23">#0EBEBE</data>
</node>
<node id="Neuronal acetylcholine receptor subunit alpha-4">
  <data key="d24">CHRNA4</data>
  <data key="d0">P43681</data>
  <data key="d25">6USF</data>
  <data key="d26">Humans</data>
  <data key="d27">Ion channel</data>
  <data key="d28">Ligand-gated ion channel</data>
  <data key="d29">Cell junction</data>
  <data key="d30">CHRNB2, CHRNB4</data>
  <data key="d31">nervous system disorder, Sleep Disorders, Developmental Disabilities, Sleep Wake Disorders, Cognition Disorders, Neoplasms, Malignant Neoplasms, Primary malignant neoplasm, Anxiety Disorders, Mental disorders, Lung Neoplasms, Psychotic Disorders, Adenocarcinoma, Auditory Perceptual Disorders, Autoimmune Diseases, Bacterial Infections, CNS disorder, Diabetes Mellitus, Drug abuse, HIV Infections, Hypertensive disease, Language Disorders, Metabolic Diseases, Movement Disorders, Myopathy, Retinal Diseases, Stress Disorders, Traumatic, Cerebrovascular accident, Substance Use Disorders, Virus Diseases, Neurodegenerative Disorders, Mammary Neoplasms, Drug Dependence, Neurodevelopmental Disorders</data>
  <data key="d32">Varenicline, Nicotine, Pozanicline, RPI-78M, Amobarbital, Pentobarbital, Butalbital, Talbutal, Secobarbital, Metharbital, Thiopental, Primidone, Methylphenobarbital, Phenobarbital, Aprobarbital, Butobarbital, Heptabarbital, Hexobarbital, Barbital, Dihydro-2-thioxo-5-((5-(2-(trifluoromethyl)phenyl)-2-furanyl)methyl)-4,6(1H,5H)-pyrimidinedione, Dextromethorphan, Cytisine, Ethanol, Estradiol, Carbamazepine, Decamethonium, Mecamylamine, Physostigmine, Atropine, Scopolamine, Epibatidine, Estradiol acetate, Estradiol benzoate, Estradiol cypionate, Estradiol dienanthate, Estradiol valerate, Amantadine, Isoflurane, Methadone, Butabarbital</data>
  <data key="d33">https://www.drugbank.ca/polypeptides/P43681</data>
  <data key="d13">Neuronal acetylcholine receptor subunit alpha-4</data>
  <data key="d14">https://cdn.rcsb.org/images/structures/us/6usf/6usf_assembly-1.jpeg</data>
  <data key="d15">Target</data>
  <data key="d16">2</data>
  <data key="d17">0.14321427008935897</data>
  <data key="d18">0.0026199003810339068</data>
  <data key="d19">2.0258791455772886e-05</data>
  <data key="d20">0</data>
  <data key="d21">0</data>
  <data key="d22">#12EAEA</data>
  <data key="d23">#0EBEBE</data>
</node>
<node id="Neuronal acetylcholine receptor subunit beta-2">
  <data key="d24">CHRNB2</data>
  <data key="d0">P17787</data>
  <data key="d25">5KXI</data>
  <data key="d26">Humans</data>
  <data key="d27">Ion channel</data>
  <data key="d28">Ligand-gated ion channel</data>
  <data key="d29">Cell junction</data>
  <data key="d30">CHRNB4, CHRNA4, CHRNA2, CHRNA5, CHRNA3</data>
  <data key="d31">Anxiety Disorders, Sleep Disorders, Sleep Wake Disorders, Pervasive Development Disorder</data>
  <data key="d32">Nicotine, Pozanicline, RPI-78M, Rivanicline, Dextromethorphan, Ethanol, Decamethonium, Mecamylamine, Physostigmine, Atropine, Scopolamine, Varenicline, Cytisine, Epibatidine, Isoflurane, Methadone, Butabarbital</data>
  <data key="d33">https://www.drugbank.ca/polypeptides/P17787</data>
  <data key="d13">Neuronal acetylcholine receptor subunit beta-2</data>
  <data key="d14">https://cdn.rcsb.org/images/structures/kx/5kxi/5kxi_assembly-1.jpeg</data>
  <data key="d15">Target</data>
  <data key="d16">1</data>
  <data key="d17">0.12015101533322935</data>
  <data key="d18">0.0</data>
  <data key="d19">2.970819895426747e-07</data>
  <data key="d20">0</data>
  <data key="d21">0</data>
  <data key="d22">#12EAEA</data>
  <data key="d23">#0EBEBE</data>
</node>
<node id="Resveratrol">
  <data key="d0">DB02709</data>
  <data key="d1">C1=CC(=CC=C1/C=C/C2=CC(=CC(=C2)O)O)O</data>
  <data key="d2">Not Available</data>
  <data key="d3">Not Available</data>
  <data key="d4">Not Available</data>
  <data key="d5">Not Available</data>
  <data key="d6">Not Available</data>
  <data key="d7">Ribosyldihydronicotinamide dehydrogenase [quinone], Casein kinase II subunit alpha, Prostaglandin G/H synthase 1, Prostaglandin G/H synthase 2, Arachidonate 15-lipoxygenase, Arachidonate 5-lipoxygenase, Aryl hydrocarbon receptor, Phosphatidylinositol 4-kinase type 2-beta, Integrin alpha-5, Integrin beta-3, Amyloid beta A4 protein, Alpha-synuclein, NAD-dependent protein deacetylase sirtuin-1, Estrogen receptor, Melatonin receptor type 1A, Melatonin receptor type 1B, C-type lectin domain family 14 member A, Nuclear receptor subfamily 1 group I member 2, Nuclear receptor subfamily 1 group I member 3, Solute carrier family 2, facilitated glucose transporter member 1, Carbonyl reductase [NADPH] 1, Peroxisome proliferator-activated receptor alpha, Peroxisome proliferator-activated receptor gamma, RAC-alpha serine/threonine-protein kinase, Far upstream element-binding protein 2, Tyrosine--tRNA ligase, cytoplasmic</data>
  <data key="d8">Cytochrome P450 1A2, Cytochrome P450 1A1, Cytochrome P450 1B1, Cytochrome P450 3A4</data>
  <data key="d9">Transthyretin, Serum albumin</data>
  <data key="d10"></data>
  <data key="d11">Enzyme, Enzyme, Enzyme, Enzyme, Enzyme, Enzyme, Transcription factor, Enzyme, Membrane receptor, Membrane receptor, Membrane receptor, Not Available, Epigenetic regulator, Transcription factor, Membrane receptor, Membrane receptor, Not Available, Transcription factor, Transcription factor, Transporter, Enzyme, Transcription factor, Transcription factor, Enzyme, Not Available, Enzyme</data>
  <data key="d12">(R)-warfarin, (S)-Warfarin, 4-hydroxycoumarin, 6-O-benzylguanine, 7,8-Dichloro-1,2,3,4-tetrahydroisoquinoline, 8-azaguanine, 8-chlorotheophylline, 9-aminocamptothecin, 9-Deazaguanine, 9-Methylguanine, Abametapir, Abatacept, Abciximab, Abemaciclib, Abiraterone, Acalabrutinib, Aceclofenac, Acefylline, Acemetacin, Acenocoumarol, Acetaminophen, Acetylsalicylic acid, Acyclovir, Adalimumab, Afelimomab, Agomelatine, Alaproclate, Albendazole, Albinterferon Alfa-2B, Alclofenac, Aldesleukin, Alectinib, Alemtuzumab, Alendronic acid, Alfuzosin, Allylestrenol, Alminoprofen, Alosetron, Aloxiprin, Alpelisib, Alprazolam, Alteplase, Altretamine, Amediplase, Aminophenazone, Aminophylline, Aminosalicylic acid, Amiodarone, Amitriptyline, Amphetamine, Amsacrine, Anagrelide, Anakinra, Ancrod, Andrographolide, Anistreplase, Antipyrine, Antithrombin Alfa, Antithrombin III human, Antrafenine, Apixaban, Apremilast, Ardeparin, Argatroban, Aripiprazole, Aripiprazole lauroxil, Armodafinil, Arsenic trioxide, Asenapine, Astaxanthin, Astemizole, Atazanavir, Atorvastatin, Avasimibe, Axitinib, Azacitidine, Azapropazone, Azathioprine, Azelastine, Azithromycin, Balsalazide, Bamet-UD2, Bamifylline, Baricitinib, Belinostat, Bemiparin, Bendamustine, Benmoxin, Benorilate, Benoxaprofen, Benzydamine, Benzyl alcohol, Beraprost, beta-Naphthoflavone, Betaxolol, Betrixaban, Bexarotene, Bicalutamide, Bicifadine, Binimetinib, Bismuth subsalicylate, Bivalirudin, Black cohosh, Blinatumomab, Bortezomib, Bosutinib, Brentuximab vedotin, Brigatinib, Brinase, Brofaromine, Bromazepam, Bromotheophylline, Buflomedil, Bufylline, Bumadizone, Busulfan, Butylphthalide, Cabazitaxel, Cabergoline, Cafedrine, Caffeine, Canakinumab, Cangrelor, Cannabidiol, Capecitabine, Caplacizumab, Capmatinib, Capsaicin, Carbamazepine, Carbaspirin calcium, Carboplatin, Carfilzomib, Carmustine, Caroxazone, Carprofen, Carvedilol, Celecoxib, Cepeginterferon alfa-2B, Cephalexin, Ceritinib, Certolizumab pegol, Chenodeoxycholic acid, Chlorambucil, Chloramphenicol, Chlorpromazine, Chlorzoxazone, Cholic Acid, Choline magnesium trisalicylate, Choline salicylate, Cilostazol, Cimetidine, Cimicoxib, Cinacalcet, Cinnarizine, Cinoxacin, Ciprofloxacin, Cisapride, Cisplatin, Citalopram, Cladribine, Clinafloxacin, Clodronic acid, Clofarabine, Clomipramine, Clonidine, Clonixin, Clopidogrel, Clorgiline, Cloricromen, Clorindione, Clozapine, Cobimetinib, Colchicine, Conivaptan, Conjugated estrogens, Copanlisib, Coumarin, Crizotinib, Curcumin sulfate, Cyclobenzaprine, Cyclophosphamide, Cyclosporine, Cyproterone acetate, Cytarabine, Dabigatran, Dabigatran etexilate, Dabrafenib, Dacarbazine, Dacomitinib, Dactinomycin, Dalteparin, Danaparoid, Dapagliflozin, Dapoxetine, Darexaban, Dasatinib, Daunorubicin, Decitabine, Deferasirox, Defibrotide, Dehydrocholic acid, Deoxycholic acid, Dersalazine, Desirudin, Desmoteplase, Desvenlafaxine, Dexfenfluramine, Dexibuprofen, Dexketoprofen, Dexmedetomidine, Dexrazoxane, Dextran, Diacerein, Diclofenac, Dicoumarol, Difenpiramide, Difloxacin, Diflunisal, Digitoxin, Dihydralazine, Dihydroergocornine, Dihydroergocristine, Dihydroergocryptine, Dihydroergotamine, Dinutuximab, Diphenadione, Dipyridamole, Disopyramide, Ditazole, Docetaxel, Dofetilide, Domperidone, Dosulepin, Dovitinib, Doxazosin, Doxepin, Doxofylline, Doxorubicin, Dronedarone, Drospirenone, Drotrecogin alfa, Droxicam, Duloxetine, Duvelisib, Ebastine, Ebselen, Edetate calcium disodium anhydrous, Edetic acid, Edoxaban, Efavirenz, Elexacaftor, Eliglustat, Eltrombopag, Emapalumab, Enasidenib, Enoxacin, Enoxaparin, Enrofloxacin, Entecavir, Entrectinib, Epirizole, Epirubicin, Epoprostenol, Eptifibatide, Erdafitinib, Ergotamine, Eribulin, Erlotinib, Escitalopram, Estradiol, Estradiol acetate, Estradiol benzoate, Estradiol cypionate, Estradiol dienanthate, Estradiol valerate, Estrone, Estrone sulfate, Eszopiclone, Etamiphylline, Etanercept, Ethanol, Ethenzamide, Ethinylestradiol, Ethyl biscoumacetate, Etidronic acid, Etodolac, Etofenamate, Etoposide, Etoricoxib, Everolimus, Famciclovir, Famotidine, Fenbufen, Fenethylline, Fenofibrate, Fenoprofen, Fentanyl, Fentiazac, Ferulic acid, Fibrinolysin, Firocoxib, Flecainide, Floctafenine, Floxuridine, Flucytosine, Fludarabine, Fluindione, Flumequine, Flunarizine, Flunixin, Fluorouracil, Fluoxetine, Flurbiprofen, Flurbiprofen axetil, Flutamide, Fluvoxamine, Fondaparinux, Fosaprepitant, Fosphenytoin, Frovatriptan, Furafylline, Furazolidone, Gabexate, Garenoxacin, Gatifloxacin, Gemcitabine, Gemfibrozil, Gemifloxacin, Gemtuzumab ozogamicin, Genistein, Gilteritinib, Givosiran, Glucosamine, Glycochenodeoxycholic Acid, Glycocholic acid, Golimumab, Grepafloxacin, Griseofulvin, GTS-21, Guacetisal, Guanabenz, Haloperidol, Harmaline, Heparin, Hesperetin, Human interferon omega-1, Hydracarbazine, Hydroxytyrosol, Hydroxyurea, Hyodeoxycholic Acid, Hypoxanthine, Ibandronate, Ibritumomab tiuxetan, Ibrutinib, Ibudilast, Ibuprofen, Ibuproxam, Icosapent, Icosapent ethyl, Idarubicin, Idelalisib, Idraparinux, Ifetroban, Ifosfamide, Iloperidone, Iloprost, Imatinib, Imidazole salicylate, Imipramine, Incadronic acid, Indalpine, Indobufen, Indomethacin, Indoprofen, Infliximab, Insulin beef, Insulin degludec, Insulin glargine, Insulin glulisine, Insulin human, Insulin lispro, Insulin peglispro, Insulin pork, Insulin tregopil, Interferon alfa, Interferon alfa-2a, Recombinant, Interferon alfa-2b, Interferon alfa-2c, Interferon alfa-n1, Interferon alfa-n3, Interferon alfacon-1, Interferon beta-1a, Interferon beta-1b, Interferon gamma-1b, Iproniazid, Irinotecan, Isavuconazole, Isocarboxazid, Isoniazid, Isosorbide mononitrate, Isoxicam, Istradefylline, Ivosidenib, Ixabepilone, Ixazomib, Kebuzone, Ketanserin, Ketoconazole, Ketoprofen, Ketorolac, Lacosamide, Lefamulin, Leflunomide, Lenalidomide, Lenvatinib, Lepirudin, Letaxaban, Levacetylmethadol, Levamlodipine, Levobupivacaine, Levofloxacin, Levomilnacipran, Licofelone, Lidocaine, Limaprost, Linagliptin, Linezolid, Linsidomine, Lisofylline, Lobeglitazone, Lobucavir, Lofexidine, Lomefloxacin, Lomitapide, Lomustine, Lonazolac, Lorazepam, Lorcaserin, Lornoxicam, Lovastatin, Loxoprofen, Lumiracoxib, Magnesium salicylate, Maprotiline, Mebanazine, Mechlorethamine, Meclofenamic acid, Medical Cannabis, Mefenamic acid, Melagatran, Melatonin, Meloxicam, Melphalan, Menadione, Meperidine, Mephenytoin, Mercaptopurine, Mesalazine, Metamizole, Methimazole, Methotrexate, Methoxsalen, Methyl salicylate, Methylene blue, Methylprednisone, Methysergide, Metoclopramide, Metoprolol, Mexiletine, Mianserin, Mibefradil, Midazolam, Midostaurin, Milnacipran, Minaprine, Mirtazapine, Mitomycin, Mitoxantrone, Moclobemide, Modafinil, Mofebutazone, Monteplase, Morniflumate, Moxifloxacin, Nabiximols, Nabumetone, Nadroparin, Nafamostat, Nafcillin, Naftopidil, Nalidixic acid, Naproxen, Nefazodone, Nelarabine, Nemonoxacin, Neratinib, Netupitant, Nevirapine, Nialamide, Niclosamide, Nicotine, Nifedipine, Nifenazone, Nilotinib, Nimesulide, Nintedanib, Nitric Oxide, Nitroaspirin, NN344, Norethisterone, Norfloxacin, Nortriptyline, NS-398, Obeticholic acid, Obinutuzumab, Octamoxin, Ofloxacin, Olanzapine, Olaparib, Olsalazine, Omega-3 fatty acids, Omega-3-acid ethyl esters, Omeprazole, Ondansetron, Orbifloxacin, Orphenadrine, Osilodrostat, Osimertinib, Otamixaban, Oxaliplatin, Oxaprozin, Oxolinic acid, Oxtriphylline, Oxyphenbutazone, Paclitaxel, Palbociclib, Pamidronic acid, Panobinostat, Parecoxib, Pargyline, Parnaparin, Paroxetine, Patent Blue, Pazopanib, Pazufloxacin, Pefloxacin, Peginterferon alfa-2a, Peginterferon alfa-2b, Peginterferon beta-1a, Peldesine, Pemetrexed, Penciclovir, Penicillamine, Pentifylline, Pentosan polysulfate, Pentostatin, Pentoxifylline, Peppermint oil, Perampanel, Perphenazine, Pexidartinib, Phenacetin, Phenelzine, Phenindione, Pheniprazine, Phenoxypropazine, Phenprocoumon, Phentermine, Phenyl aminosalicylate, Phenylalanine, Phenylbutazone, Phenylephrine, Picotamide, Pimozide, Pipemidic acid, Pirfenidone, Pirlindole, Piroxicam, Pirprofen, Pitolisant, Pivhydrazine, Polmacoxib, Pomalidomide, Ponatinib, Potassium citrate, Pranlukast, Prasugrel, Praziquantel, Primaquine, Primidone, Procaine, Procarbazine, Prochlorperazine, Proglumetacin, Promazine, Propacetamol, Propafenone, Propentofylline, Propofol, Propranolol, Propylthiouracil, Propyphenazone, Proquazone, Protein C, Protein S human, Proxyphylline, Prucalopride, Prulifloxacin, Quinidine, Quinine, R,S-Warfarin alcohol, Rabeprazole, Raltitrexed, Ramatroban, Ramelteon, Ramosetron, Ranitidine, Rasagiline, Regorafenib, Relcovaptan, Retapamulin, Reteplase, Reviparin, Rhein, Ribociclib, Ridogrel, Rifampicin, Rifamycin, Rilonacept, Riluzole, Risedronic acid, Ritanserin, Ritonavir, Rituximab, Rivaroxaban, Robenacoxib, Rofecoxib, Roflumilast, Romidepsin, Ropeginterferon alfa-2b, Ropinirole, Ropivacaine, Rosiglitazone, Rosoxacin, Rosuvastatin, Rucaparib, Rufinamide, Rufloxacin, Ruxolitinib, S,R-Warfarin alcohol, Safinamide, Safrazine, Salicylamide, Salicylic acid, Salsalate, Sarafloxacin, Sarpogrelate, Saruplase, Satralizumab, SC-236, Secobarbital, Secukinumab, Selegiline, Selumetinib, Semuloparin, Seproxetine, Sertraline, Sevoflurane, Sibutramine, Siltuximab, Simeprevir, Siponimod, Sirolimus, Sitafloxacin, Sodium citrate, Sonidegib, Sorafenib, Sparfloxacin, St. John's Wort, Stiripentol, Streptokinase, Streptozocin, Sulfasalazine, Sulfinpyrazone, Sulindac, Sulodexide, Sunitinib, Suvorexant, Suxibuzone, Tacrine, Tacrolimus, Talniflumate, Tamoxifen, Tasimelteon, Taurochenodeoxycholic acid, Taurocholic acid, Tauroursodeoxycholic acid, Taxifolin, Tazemetostat, Technetium Tc-99m ciprofloxacin, Tedizolid phosphate, Tegafur, Tegaserod, Temafloxacin, Temozolomide, Temsirolimus, Tenecteplase, Tenidap, Teniposide, Tenofovir, Tenofovir alafenamide, Tenoxicam, Tepoxalin, Terbinafine, Terfenadine, Teriflunomide, Tesmilifene, Thalidomide, Theobromine, Theodrenaline, Theophylline, Thiabendazole, Thiosalicylic acid, Thiotepa, Thiothixene, Tianeptine, Tiaprofenic acid, Ticagrelor, Ticlopidine, Tiludronic acid, Tinoridine, Tinzaparin, Tioclomarol, Tioguanine, Tipranavir, Tirofiban, Tizanidine, Tocainide, Tocilizumab, Tocopherylquinone, Tofacitinib, Tolfenamic acid, Tolmetin, Toloxatone, Tolvaptan, Topotecan, Tositumomab, Trabectedin, Tramadol, Tranilast, Tranylcypromine, Trapidil, Trastuzumab emtansine, Trazodone, Treprostinil, Triamterene, Triclabendazole, Trifluoperazine, Triflusal, Trovafloxacin, Troxerutin, Urokinase, Ursodeoxycholic acid, Vadimezan, Valdecoxib, Valproic acid, Vandetanib, Vardenafil, Vemurafenib, Venetoclax, Venlafaxine, Verapamil, Viloxazine, Vinblastine, Vincristine, Vindesine, Vinflunine, Vinorelbine, Vitamin D, Vitamin E, Vorapaxar, Vorinostat, Voxelotor, Voxilaprevir, Warfarin, Xanthine, Ximelagatran, Zafirlukast, Zaltoprofen, Zanubrutinib, Zidovudine, Zileuton, Zimelidine, Zinc citrate, Ziprasidone, Zoledronic acid, Zolmitriptan, Zolpidem, Zomepirac, Zopiclone, Zotepine, Zuclopenthixol</data>
  <data key="d13">Resveratrol</data>
  <data key="d14">https://www.drugbank.ca/structures/DB02709/image.svg</data>
  <data key="d15">Drug</data>
  <data key="d16">26</data>
  <data key="d17">0.22751885284356485</data>
  <data key="d18">0.12412483120797058</data>
  <data key="d19">0.005788648377374822</data>
  <data key="d20">0</data>
  <data key="d21">249</data>
  <data key="d22">#FC5F67</data>
  <data key="d23">#FB3640</data>
</node>
<node id="Ribosyldihydronicotinamide dehydrogenase [quinone]">
  <data key="d24">NQO2</data>
  <data key="d0">P16083</data>
  <data key="d25">4FGL</data>
  <data key="d26">Humans</data>
  <data key="d27">Enzyme</data>
  <data key="d28">Oxidoreductase</data>
  <data key="d29">Cytoplasm</data>
  <data key="d30"></data>
  <data key="d31">Psychotic Disorders, Bone Marrow Diseases, Age-Related Memory Disorders, Malignant Neoplasms, Primary malignant neoplasm, Anxiety Disorders, Drug abuse, Myeloproliferative disease, nervous system disorder, Neurodegenerative Disorders</data>
  <data key="d32">NADH, Resveratrol, Flavin adenine dinucleotide, Menadione, Melatonin, (3S)-3-hydroxy-1-methyl-2,3-dihydro-1H-indole-5,6-dione, Tretazicar, 10-Propargyl-5,8-Dideazafolic Acid, N-[2-(2-iodo-5-methoxy-1H-indol-3-yl)ethyl]acetamide, 5,8-dimethoxy-1,4-dimethylquinolin-2(1H)-one, Casimiroin, Primaquine, Dabigatran etexilate, Quercetin</data>
  <data key="d33">https://www.drugbank.ca/polypeptides/P16083</data>
  <data key="d13">Ribosyldihydronicotinamide dehydrogenase [quinone]</data>
  <data key="d14">https://cdn.rcsb.org/images/structures/fg/4fgl/4fgl_assembly-1.jpeg</data>
  <data key="d15">Target</data>
  <data key="d16">5</data>
  <data key="d17">0.18788023904839798</data>
  <data key="d18">0.020935259470313</data>
  <data key="d19">0.0010939406555453824</data>
  <data key="d20">0</data>
  <data key="d21">89</data>
  <data key="d22">#12EAEA</data>
  <data key="d23">#0EBEBE</data>
</node>
<node id="Casein kinase II subunit alpha">
  <data key="d24">CSNK2A1</data>
  <data key="d0">P68400</data>
  <data key="d25">1JWH</data>
  <data key="d26">Humans</data>
  <data key="d27">Enzyme</data>
  <data key="d28">Kinase</data>
  <data key="d29">Nucleus</data>
  <data key="d30">CSNK2B, SUPT16H, SSRP1, CSNK2A2, DVL1, PTEN, TP53, PCGF5, JUN</data>
  <data key="d31">Skin Neoplasms, Intellectual Disability, Neoplasms, Malignant Neoplasms, Primary malignant neoplasm, Developmental Disabilities, Lymphoma, Adult Solid Neoplasm, Hematologic Neoplasms, Mammary Neoplasms</data>
  <data key="d32">Benzamidine, Phosphoaminophosphonic Acid-Adenylate Ester, Tetrabromo-2-Benzotriazole, Resveratrol, S-METHYL-4,5,6,7-TETRABROMO-BENZIMIDAZOLE, Emodin, 3,8-DIBROMO-7-HYDROXY-4-METHYL-2H-CHROMEN-2-ONE, 1,8-Di-Hydroxy-4-Nitro-Anthraquinone, (5-hydroxyindolo[1,2-a]quinazolin-7-yl)acetic acid, DIMETHYL-(4,5,6,7-TETRABROMO-1H-BENZOIMIDAZOL-2-YL)-AMINE, N1,N2-ETHYLENE-2-METHYLAMINO-4,5,6,7-TETRABROMO-BENZIMIDAZOLE, 1,8-Di-Hydroxy-4-Nitro-Xanthen-9-One, 5,8-Di-Amino-1,4-Dihydroxy-Anthraquinone, 19-(cyclopropylamino)-4,6,7,15-tetrahydro-5H-16,1-(azenometheno)-10,14-(metheno)pyrazolo[4,3-o][1,3,9]triazacyclohexadecin-8(9H)-one, N,N'-DIPHENYLPYRAZOLO[1,5-A][1,3,5]TRIAZINE-2,4-DIAMINE, 4-(2-(1H-IMIDAZOL-4-YL)ETHYLAMINO)-2-(PHENYLAMINO)PYRAZOLO[1,5-A][1,3,5]TRIAZINE-8-CARBONITRILE, 2-(CYCLOHEXYLMETHYLAMINO)-4-(PHENYLAMINO)PYRAZOLO[1,5-A][1,3,5]TRIAZINE-8-CARBONITRILE, 2-(4-CHLOROBENZYLAMINO)-4-(PHENYLAMINO)PYRAZOLO[1,5-A][1,3,5]TRIAZINE-8-CARBONITRILE, 2-(4-ETHYLPIPERAZIN-1-YL)-4-(PHENYLAMINO)PYRAZOLO[1,5-A][1,3,5]TRIAZINE-8-CARBONITRILE, N-(3-(8-CYANO-4-(PHENYLAMINO)PYRAZOLO[1,5-A][1,3,5]TRIAZIN-2-YLAMINO)PHENYL)ACETAMIDE, Dichlororibofuranosylbenzimidazole, Quinalizarin, Ellagic acid, ATP, Quercetin, Fostamatinib</data>
  <data key="d33">https://www.drugbank.ca/polypeptides/P68400</data>
  <data key="d13">Casein kinase II subunit alpha</data>
  <data key="d14">https://cdn.rcsb.org/images/structures/jw/1jwh/1jwh_assembly-1.jpeg</data>
  <data key="d15">Target</data>
  <data key="d16">3</data>
  <data key="d17">0.20996997322044228</data>
  <data key="d18">0.02900779298112759</data>
  <data key="d19">0.04120803018580691</data>
  <data key="d20">0</data>
  <data key="d21">0</data>
  <data key="d22">#12EAEA</data>
  <data key="d23">#0EBEBE</data>
</node>
<node id="Prostaglandin G/H synthase 1">
  <data key="d24">PTGS1</data>
  <data key="d0">P23219</data>
  <data key="d25">6Y3C</data>
  <data key="d26">Humans</data>
  <data key="d27">Enzyme</data>
  <data key="d28">Oxidoreductase</data>
  <data key="d29">Microsome membrane</data>
  <data key="d30">PTGIS, ALOX5, PTGES, TBXAS1, ALOX12, PTGES2, ALOX15, PTGES3, PTGDS</data>
  <data key="d31">Carcinoma, Drug Allergy, Esophageal Neoplasms, Mammary Neoplasms, Polycystic Kidney Diseases, Primary malignant neoplasm, Hypertensive disease, Cerebrovascular accident, Adenocarcinoma, Adenoma, Colorectal Neoplasms, Head and Neck Neoplasms, Inflammatory Bowel Diseases, Arthropathy, Chronic Kidney Diseases, Blood Coagulation Disorders, Cognition Disorders, Colonic Neoplasms, Hepatitis, HIV Infections, Immunologic Deficiency Syndromes, Intestinal Diseases, Lung diseases, Lung Neoplasms, Neuromuscular Diseases, Nose Diseases, Parasitic Diseases, Precancerous Conditions, Respiration Disorders, Respiratory Tract Diseases, Rotavirus Infections, Stomach Neoplasms, Urinary tract infection, Virus Diseases, Polyendocrinopathies, Autoimmune, Malignant neoplasm of mouth, Hantavirus Infections, Renal glomerular disease, Mood Disorders, Abdominal Infection, Peripheral Arterial Diseases, Secondary Neoplasm, Infection, Diverticular Diseases</data>
  <data key="d32">Mesalazine, Acetaminophen, Indomethacin, Nabumetone, Ketorolac, Tenoxicam, Tolmetin, Piroxicam, Fenoprofen, Diclofenac, Etodolac, Naproxen, Diflunisal, Suprofen, Meclofenamic acid, Acetylsalicylic acid, Bromfenac, Ketoprofen, Balsalazide, Ibuprofen, Dihomo-gamma-linolenic acid, Icosapent, Flurbiprofen, Mefenamic acid, Salsalate, Minoxidil, Sulindac, Salicylic acid, Lumiracoxib, O-acetyl-L-serine, Protoporphyrin Ix Containing Co, 2-Bromoacetyl Group, Flurbiprofen Methyl Ester, Beta-D-Glucose, Arachidonic Acid, Metamizole, Phenacetin, Hyperforin, Resveratrol, Nitroaspirin, Meloxicam, Flufenamic acid, Oxaprozin, Tiaprofenic acid, Magnesium salicylate, Dapsone, Thalidomide, Diethylcarbamazine, Lornoxicam, Carprofen, Candesartan cilexetil, Irbesartan, Ifosfamide, Imatinib, Trabectedin, Valproic acid, Terbinafine, Voriconazole, Diphenhydramine, Eletriptan, Hexobarbital, Diazepam, Dronabinol, Zopiclone, Montelukast, Zafirlukast, Zileuton, Rofecoxib, Rosiglitazone, Ketamine, Chlorpropamide, Nateglinide, Zaltoprofen, Seratrodast, Ketobemidone, Phenylbutazone, (3-Chloro-4-Propoxy-Phenyl)-Acetic Acid, (+)-2-(4-biphenyl)propionic acid, 2-[1-(4-chlorobenzoyl)-5-methoxy-2-methyl-1H-indol-3-yl]-n-[(1R)-1-(hydroxymethyl)propyl]acetamide, 1-(4-IODOBENZOYL)-5-METHOXY-2-METHYL INDOLE-3-ACETIC ACID, 2-[1-(4-chlorobenzoyl)-5-methoxy-2-methyl-1H-indol-3-yl]-n-[(1S)-1-(hydroxymethyl)propyl]acetamide, P-(2'-Iodo-5'-Thenoyl)Hydrotropic Acid, Acetic Acid Salicyloyl-Amino-Ester, Nepafenac, Sulfasalazine, Antipyrine, Antrafenine, Choline magnesium trisalicylate, Triflusal, Niflumic acid, Desmopressin, Etoposide, Dexibuprofen, Aceclofenac, Candesartan, Acemetacin, Droxicam, Loxoprofen, Tolfenamic acid, Dexketoprofen, Talniflumate, Propacetamol, Trolamine salicylate, Phenyl salicylate, Bufexamac, Glycol salicylate, Menthyl salicylate, Bendazac, Cannabidiol, Nabiximols, Medical Cannabis</data>
  <data key="d33">https://www.drugbank.ca/polypeptides/P23219</data>
  <data key="d13">Prostaglandin G/H synthase 1</data>
  <data key="d14">https://cdn.rcsb.org/images/structures/y3/6y3c/6y3c_assembly-1.jpeg</data>
  <data key="d15">Target</data>
  <data key="d16">8</data>
  <data key="d17">0.20140491132542723</data>
  <data key="d18">0.026491221494986943</data>
  <data key="d19">0.00220200533194347</data>
  <data key="d20">0</data>
  <data key="d21">0</data>
  <data key="d22">#12EAEA</data>
  <data key="d23">#0EBEBE</data>
</node>
<node id="Prostaglandin G/H synthase 2">
  <data key="d24">PTGS2</data>
  <data key="d0">P35354</data>
  <data key="d25">5F1A</data>
  <data key="d26">Humans</data>
  <data key="d27">Enzyme</data>
  <data key="d28">Oxidoreductase</data>
  <data key="d29">Microsome membrane</data>
  <data key="d30">PTGES, STAT3, ALOX5, IL1B, PTGIS, PTGDS, PTGES2, CYP2E1, ALOX15, CXCL8</data>
  <data key="d31">Colonic Neoplasms, Esophageal Neoplasms, Mouth Neoplasms, Colorectal Neoplasms, Inflammatory Bowel Diseases, Prostatic Neoplasms, Stomach Neoplasms, Cerebrovascular accident, B-Cell Lymphomas, Malignant neoplasm of mouth, Mammary Neoplasms, Lung diseases, Kidney Diseases, Cognition Disorders, nervous system disorder, Benign Neoplasm, Adrenal Gland Neoplasms, Bone neoplasms, Drug toxicity, Mouth Diseases, Cardiomyopathies, Primary, Myocardial Diseases, Secondary, Dermatologic disorders, Tongue Neoplasms, Adverse reaction to drug, Mood Disorders, Cardiomyopathies, Liver neoplasms, HIV Infections, Nephrotic Syndrome, Polycystic Kidney Diseases, Parkinsonian Disorders, Diabetic Neuropathies, Lung Neoplasms, Secondary Neoplasm, Lymphoma, Endometrial Neoplasms, Virus Diseases, Neurodegenerative Disorders, Infection, Enterovirus Infections, Intestinal Neoplasms, Periodontal Diseases, Immunologic Deficiency Syndromes, Migraine Disorders, Hematologic Neoplasms, Autoimmune Diseases, Cerebrovascular Disorders, Head and Neck Neoplasms, Herpes Simplex Infections, Intestinal Diseases, Arthropathy, Retinal Diseases, Uterine Fibroids, Anxiety Disorders, Bacterial Infections, Bile Duct Neoplasms, Brain Diseases, Brain Neoplasms, Cytomegalovirus Infections, Gastrointestinal Neoplasms, Immune System Diseases, Myopathy, Mycosis Fungoides, Pituitary Neoplasms, Skin lesion, Vascular Diseases, Vulvar Neoplasms, Epstein-Barr Virus Infections, Caffeine related disorders, Hantavirus Infections, Osteoporotic Fractures, Chronic Kidney Diseases, Adenovirus Infections, Mental disorders, Bone Marrow Diseases, Carotid Artery Diseases, Developmental Disabilities, Chlamydia Infections, Congenital chromosomal disease, Congenital Heart Defects, Musculoskeletal Diseases, Mycobacterium Infections, Nose Diseases, Photosensitivity Disorders, Rectal Neoplasms, Respiration Disorders, Respiratory Syncytial Virus Infections, Respiratory Tract Diseases, Rickettsia Infections, Rotavirus Infections, Salivary Gland Neoplasms, Salmonella infections, Spinal Cord Diseases, Spinal Diseases, Stomach Diseases, Thyroid Diseases, Tracheal Diseases, Urinary tract infection, Central Nervous System Neoplasms, Prion Diseases, Squamous Cell Neoplasms, Lesion of brain, Gastrointestinal Stromal Tumors, BLV Infections, Dyslipidemias, Leukoencephalopathy, Adult Solid Neoplasm, Parainfluenza Virus Infections, Inflammatory disease of mucous membrane, Adenoviral infections, Tauopathies, Spondylarthropathies, Inflammatory disorder, Eosinophilic disorder, Neoplasms, Intracranial, Peripheral Arterial Diseases, Diverticular Diseases</data>
  <data key="d32">Dihomo-gamma-linolenic acid, Icosapent, Lenalidomide, Celecoxib, Rofecoxib, Valdecoxib, Sulindac, Flurbiprofen, Mefenamic acid, Phenylbutazone, Carprofen, Oxaprozin, Mesalazine, Acetaminophen, Indomethacin, Nabumetone, Ketorolac, Tenoxicam, Tolmetin, Fenoprofen, Diclofenac, Etodolac, Naproxen, Meloxicam, Diflunisal, Suprofen, Meclofenamic acid, Acetylsalicylic acid, Bromfenac, Ketoprofen, Balsalazide, Ibuprofen, Lumiracoxib, Salsalate, Salicylic acid, Thalidomide, Ginseng, Etoricoxib, Tiaprofenic acid, Nimesulide, Resveratrol, Licofelone, Cimicoxib, Flufenamic acid, Piroxicam, Magnesium salicylate, Dapsone, Lornoxicam, Prostaglandin G2, 1-Phenylsulfonamide-3-Trifluoromethyl-5-Parabromophenylpyrazole, Nepafenac, Sulfasalazine, Niflumic acid, Antipyrine, Antrafenine, Choline magnesium trisalicylate, Aminosalicylic acid, Bumetanide, Capsaicin, Chlorphenesin, Clodronic acid, Seliciclib, Desmopressin, Prasterone sulfate, Drospirenone, Nonoxynol-9, Cisplatin, Risedronic acid, Sapropterin, Semaxanib, Sar9, Met (O2)11-Substance P, Aldesleukin, Triamcinolone, Tafluprost, Pomalidomide, Etoposide, Parecoxib, Firocoxib, Alclofenac, Dexibuprofen, Omega-3 fatty acids, Omega-6 fatty acids, Aceclofenac, Acemetacin, Droxicam, Loxoprofen, Tolfenamic acid, Dexketoprofen, Talniflumate, Morniflumate, Propacetamol, Trolamine salicylate, Phenyl salicylate, Bufexamac, Dipyrithione, Fish oil, Glycol salicylate, Menthyl salicylate, Bendazac, Cannabidiol, Nabiximols, Medical Cannabis, Bryostatin 1</data>
  <data key="d33">https://www.drugbank.ca/polypeptides/P35354</data>
  <data key="d13">Prostaglandin G/H synthase 2</data>
  <data key="d14">https://cdn.rcsb.org/images/structures/f1/5f1a/5f1a_assembly-1.jpeg</data>
  <data key="d15">Target</data>
  <data key="d16">13</data>
  <data key="d17">0.205012408210556</data>
  <data key="d18">0.04619787942133663</data>
  <data key="d19">0.0025211255035627786</data>
  <data key="d20">0</data>
  <data key="d21">233</data>
  <data key="d22">#12EAEA</data>
  <data key="d23">#0EBEBE</data>
</node>
<node id="Arachidonate 15-lipoxygenase">
  <data key="d24">ALOX15</data>
  <data key="d0">P16050</data>
  <data key="d25">Not Available</data>
  <data key="d26">Humans</data>
  <data key="d27">Enzyme</data>
  <data key="d28">Oxidoreductase</data>
  <data key="d29">Cytoplasm</data>
  <data key="d30">IL4, IL13, PTGS2, PTGS1</data>
  <data key="d31">Hypertensive disease, Esophageal Neoplasms, Neoplasms, Diabetes Mellitus, Adenocarcinoma, Carcinoma, Secondary Neoplasm, Adenoma, Colorectal Neoplasms, Inflammatory Bowel Diseases, Lung diseases, Prostatic Neoplasms, Skin Neoplasms, Mammary Neoplasms, Airway Obstruction, Anxiety Disorders, Brain Neoplasms, Cardiovascular Diseases, Colonic Neoplasms, Diabetic Neuropathies, Alcoholic Liver Diseases, Lung Neoplasms, Lymphoma, Metabolic Diseases, Myeloproliferative disease, Nematode infections, nervous system disorder, Periodontal Diseases, Peripheral Neuropathy, Respiratory Syncytial Virus Infections, Retinal Diseases, Adult Solid Neoplasm, Complications of Diabetes Mellitus, Neurodegenerative Disorders, Peripheral Nervous System Diseases</data>
  <data key="d32">(2E)-3-(2-OCT-1-YN-1-YLPHENYL)ACRYLIC ACID, Resveratrol, Cannabidiol, Nabiximols, Medical Cannabis</data>
  <data key="d33">https://www.drugbank.ca/polypeptides/P16050</data>
  <data key="d13">Arachidonate 15-lipoxygenase</data>
  <data key="d14">https://cdn.rcsb.org/images/structures/ot/not available/not available_model-1.jpeg</data>
  <data key="d15">Target</data>
  <data key="d16">1</data>
  <data key="d17">0.17868120658833805</data>
  <data key="d18">0.0</data>
  <data key="d19">0.0003300765238161659</data>
  <data key="d20">0</data>
  <data key="d21">0</data>
  <data key="d22">#12EAEA</data>
  <data key="d23">#0EBEBE</data>
</node>
<node id="Arachidonate 5-lipoxygenase">
  <data key="d24">ALOX5</data>
  <data key="d0">P09917</data>
  <data key="d25">3V92</data>
  <data key="d26">Humans</data>
  <data key="d27">Enzyme</data>
  <data key="d28">Oxidoreductase</data>
  <data key="d29">Cytoplasm</data>
  <data key="d30">ALOX5AP, LTC4S, LTA4H, PTGS2, PTGS1, COTL1</data>
  <data key="d31">Colonic Neoplasms, Adenoma, Prostatic Neoplasms, Adenocarcinoma, Drug Eruptions, Stomach Neoplasms, Hypertensive disease, Nephrotic Syndrome, Cardiovascular Diseases, Cerebrovascular accident, Tauopathies, Brain Neoplasms, Liver neoplasms, Periodontal Diseases, Neurodegenerative Disorders, Mammary Neoplasms, Secondary Neoplasm, Carcinoma, Cytomegalovirus Infections, Diabetes Mellitus, Bacterial Infections, Brain Diseases, Carotid Artery Diseases, Central Nervous System Infection, Colorectal Neoplasms, Esophageal Neoplasms, Immunologic Deficiency Syndromes, Immune System Diseases, Inflammatory Bowel Diseases, Kidney Diseases, Polycystic Kidney Diseases, Myeloproliferative disease, Respiration Disorders, Respiratory Tract Diseases, Retinal Diseases, Skin lesion, Testicular Neoplasms, Vascular Diseases, Virus Diseases, B-Cell Lymphomas, Malignant neoplasm of mouth, Lung Diseases, Interstitial, Chronic Kidney Diseases, MYELODYSPLASTIC SYNDROME, Infection</data>
  <data key="d32">Diethylcarbamazine, Montelukast, Zileuton, Meclofenamic acid, Minocycline, Hyperforin, Licofelone, Vitamin E, Masoprocol, MLN-977, Balsalazide, Mesalazine, Sulfasalazine, Aminosalicylic acid, Rhein, Diacerein, Omega-3 fatty acids, Omega-6 fatty acids, Resveratrol, Cannabidiol, Morniflumate, alpha-Tocopherol succinate, D-alpha-Tocopherol acetate, Nabiximols, Medical Cannabis, Fostamatinib, Diclofenac</data>
  <data key="d33">https://www.drugbank.ca/polypeptides/P09917</data>
  <data key="d13">Arachidonate 5-lipoxygenase</data>
  <data key="d14">https://cdn.rcsb.org/images/structures/v9/3v92/3v92_assembly-1.jpeg</data>
  <data key="d15">Target</data>
  <data key="d16">5</data>
  <data key="d17">0.21665432599235568</data>
  <data key="d18">0.03788355261126993</data>
  <data key="d19">0.04193546747322208</data>
  <data key="d20">0</data>
  <data key="d21">88</data>
  <data key="d22">#12EAEA</data>
  <data key="d23">#0EBEBE</data>
</node>
<node id="Aryl hydrocarbon receptor">
  <data key="d24">AHR</data>
  <data key="d0">P35869</data>
  <data key="d25">5NJ8</data>
  <data key="d26">Humans</data>
  <data key="d27">Transcription factor</data>
  <data key="d28">Not Available</data>
  <data key="d29">Cytoplasm</data>
  <data key="d30">CYP1A1, ARNT, ARNT2, HSP90AA1, AIP, PTGES3, HSP90AB1</data>
  <data key="d31">Liver neoplasms, Mammary Neoplasms, Hypertensive disease, Metabolic Diseases, Congenital Heart Defects, Prostatic Neoplasms, Stomach Neoplasms, Growth Disorders, Liver diseases, Splenic Diseases, Ureteral Neoplasms, Vascular Diseases, Benign Neoplasm, Chronobiology Disorders, Dyslipidemias, Autoimmune Diseases, Esophageal Neoplasms, Dermatologic disorders, Chronic Kidney Diseases, Inflammatory Bowel Diseases, Cardiovascular Diseases, Adenocarcinoma, Diabetes Mellitus, Lung diseases, Congenital Abnormality, Brain Neoplasms, nervous system disorder, Skin lesion, Cerebrovascular accident, Eosinophilic disorder, Cytomegalovirus Infections, Head and Neck Neoplasms, Hematological Disease, Hepatitis, Intestinal Diseases, Kidney Diseases, Lung Neoplasms, Secondary Neoplasm, Mental disorders, Developmental Disabilities, Cognition Disorders, Drug abuse, Disorder of eye, Immune System Diseases, Neural Tube Defects, Ocular Motility Disorders, Opportunistic Infections, Pituitary Diseases, Pituitary Neoplasms, Psychotic Disorders, Respiratory Syncytial Virus Infections, Retroviridae Infections, Signs and Symptoms, Respiratory, Uterine Fibroids, Congenital heart disease, Malignant neoplasm of mouth, Inflammatory disease of the central nervous system, Hematologic Neoplasms, Neurodegenerative Disorders, Infections of musculoskeletal system, Sleep Disorders, Sarcoma, Inflammatory disorder, Sarcoma of soft tissue</data>
  <data key="d32">Ginseng, Leflunomide, Flutamide, Nimodipine, Mexiletine, Atorvastatin, beta-Naphthoflavone, Epigallocatechin gallate, Indigotindisulfonic acid, Cantharidin, Diosmin, Emodin, Indirubin-3'-monoxime, Indirubin, Resveratrol, 1-[(4S)-4-amino-5-(1,3-benzothiazol-2-yl)-5-oxopentyl]guanidine, Quercetin, Kynurenic Acid, Omeprazole</data>
  <data key="d33">https://www.drugbank.ca/polypeptides/P35869</data>
  <data key="d13">Aryl hydrocarbon receptor</data>
  <data key="d14">https://cdn.rcsb.org/images/structures/nj/5nj8/5nj8_assembly-1.jpeg</data>
  <data key="d15">Target</data>
  <data key="d16">7</data>
  <data key="d17">0.18184256391739692</data>
  <data key="d18">0.01227317140479607</data>
  <data key="d19">0.0012372200517563393</data>
  <data key="d20">0</data>
  <data key="d21">205</data>
  <data key="d22">#12EAEA</data>
  <data key="d23">#0EBEBE</data>
</node>
<node id="Phosphatidylinositol 4-kinase type 2-beta">
  <data key="d24">PI4K2B</data>
  <data key="d0">Q8TCG2</data>
  <data key="d25">4WTV</data>
  <data key="d26">Humans</data>
  <data key="d27">Enzyme</data>
  <data key="d28">Transferase</data>
  <data key="d29">Cytoplasm</data>
  <data key="d30">PI4KA, PI4KB</data>
  <data key="d31">Mental disorders</data>
  <data key="d32">Resveratrol</data>
  <data key="d33">https://www.drugbank.ca/polypeptides/Q8TCG2</data>
  <data key="d13">Phosphatidylinositol 4-kinase type 2-beta</data>
  <data key="d14">https://cdn.rcsb.org/images/structures/wt/4wtv/4wtv_assembly-1.jpeg</data>
  <data key="d15">Target</data>
  <data key="d16">1</data>
  <data key="d17">0.17868120658833805</data>
  <data key="d18">0.0</data>
  <data key="d19">0.0003300765238161659</data>
  <data key="d20">0</data>
  <data key="d21">0</data>
  <data key="d22">#12EAEA</data>
  <data key="d23">#0EBEBE</data>
</node>
<node id="Integrin alpha-5">
  <data key="d24">ITGA5</data>
  <data key="d0">P08648</data>
  <data key="d25">3VI4</data>
  <data key="d26">Humans</data>
  <data key="d27">Membrane receptor</data>
  <data key="d28">Not Available</data>
  <data key="d29">Membrane</data>
  <data key="d30">ITGB1, FN1, ITGB3, TLN1, ITGB6, ITGB5, ITGB7, COL18A1</data>
  <data key="d31">Stomach Neoplasms, Malignant Neoplasms, Primary malignant neoplasm, Secondary Neoplasm, Carcinoma, Prostatic Neoplasms, Brain Neoplasms, Colonic Neoplasms, Foot-and-Mouth Disease, Lung Neoplasms, Cerebrovascular accident, Uterine Fibroids, B-Cell Lymphomas, Hematopoietic Neoplasms, Inflammatory disorder, Mammary Neoplasms, Infection</data>
  <data key="d32">Resveratrol</data>
  <data key="d33">https://www.drugbank.ca/polypeptides/P08648</data>
  <data key="d13">Integrin alpha-5</data>
  <data key="d14">https://cdn.rcsb.org/images/structures/vi/3vi4/3vi4_assembly-1.jpeg</data>
  <data key="d15">Target</data>
  <data key="d16">1</data>
  <data key="d17">0.17868120658833805</data>
  <data key="d18">0.0</data>
  <data key="d19">0.0003300765238161659</data>
  <data key="d20">0</data>
  <data key="d21">0</data>
  <data key="d22">#12EAEA</data>
  <data key="d23">#0EBEBE</data>
</node>
<node id="Integrin beta-3">
  <data key="d24">ITGB3</data>
  <data key="d0">P05106</data>
  <data key="d25">3IJE</data>
  <data key="d26">Humans</data>
  <data key="d27">Membrane receptor</data>
  <data key="d28">Not Available</data>
  <data key="d29">Cell membrane</data>
  <data key="d30">ITGA2B, ITGAV, SHC1, FN1, FLNA, TLN1, ITGA5, ITGA4, ILK, ITGA3</data>
  <data key="d31">Cerebrovascular accident, Prostatic Neoplasms, Arterial Occlusive Diseases, Pneumonia, Bacterial, Other primary thrombocytopenia, Malignant Neoplasms, Neoplasms, Primary malignant neoplasm, Mammary Neoplasms, Cardiovascular Diseases, Adenocarcinoma, Secondary Neoplasm, MYELODYSPLASTIC SYNDROME, Mental disorders, Blood Coagulation Disorders, Blood Platelet Disorders, Brain Neoplasms, Dyschondroplasias, Hypertensive disease, Inflammatory Bowel Diseases, Liver neoplasms, Lung Neoplasms, Virus Diseases, B-Cell Lymphomas, Renal glomerular disease, Pervasive Development Disorder, Sarcoma, Sarcoma of soft tissue</data>
  <data key="d32">Eptifibatide, Abciximab, Tirofiban, Lefradafiban, LM-609, Fradafiban, Antithymocyte immunoglobulin (rabbit), Resveratrol, Ferric cation, Tetraferric tricitrate decahydrate, Levothyroxine, Ferric maltol</data>
  <data key="d33">https://www.drugbank.ca/polypeptides/P05106</data>
  <data key="d13">Integrin beta-3</data>
  <data key="d14">https://cdn.rcsb.org/images/structures/ij/3ije/3ije_assembly-1.jpeg</data>
  <data key="d15">Target</data>
  <data key="d16">2</data>
  <data key="d17">0.17880808832566333</data>
  <data key="d18">0.0022827687776141386</data>
  <data key="d19">0.0003311565673064455</data>
  <data key="d20">0</data>
  <data key="d21">0</data>
  <data key="d22">#12EAEA</data>
  <data key="d23">#0EBEBE</data>
</node>
<node id="Amyloid beta A4 protein">
  <data key="d24">APP</data>
  <data key="d0">P05067</data>
  <data key="d25">1ZJD</data>
  <data key="d26">Humans</data>
  <data key="d27">Membrane receptor</data>
  <data key="d28">Not Available</data>
  <data key="d29">Membrane</data>
  <data key="d30">APBB1, PSEN1, BACE1, APOE, SORL1, APBA1, ITM2B, ADAM10, CLU, SNCA</data>
  <data key="d31">Cerebrovascular accident, Brain Diseases, Encephalopathies, Learning Disorders, Cardiomyopathies, Primary, Myocardial Diseases, Secondary, Spinal Cord Diseases, Leukoencephalopathy, Degenerative Diseases, Central Nervous System, Adult Learning Disorders, Age-Related Memory Disorders, Degenerative Diseases, Spinal Cord, Cardiomyopathies, Hypertensive disease, Intellectual Disability, Parkinsonian Disorders, Neoplasms, Diabetes Mellitus, Tauopathies, nervous system disorder, CNS disorder, Myopathy, Herpes Simplex Infections, Metabolic Diseases, Vascular Diseases, Cardiovascular Diseases, Amyloid Neuropathies, Familial, Adenocarcinoma, Apraxias, Carcinoma, Developmental Disabilities, Colonic Neoplasms, Hereditary Nonpolyposis Colorectal Neoplasms, Iron Metabolism Disorders, Ventricular Septal Defects, Hepatitis, Liver neoplasms, Monosomy, Delirium, Dementia, Amnestic, Cognitive Disorders, Parasitic Diseases, Phenylketonurias, Sexually Transmitted Diseases, B-Cell Lymphomas, Lysosomal Storage Diseases, Polyendocrinopathies, Autoimmune, Pervasive Development Disorder, Disorder of olfactory system, Glucose Metabolism Disorders, Degenerative disorder, Neurodevelopmental Disorders, Chronic Kidney Diseases, Peroxisome biogenesis disorders, Secondary Neoplasm, Infection, Neurocognitive Disorders</data>
  <data key="d32">L-methionine (R)-S-oxide, CAD106, Mito-4509, Edonerpic, Florbetaben (18F), Flutemetamol (18F), Florbetapir (18F), Copper, Deferoxamine, Dimercaprol, Phenserine, Tetrathiomolybdate, Aluminium, Resveratrol, Zinc, Zinc acetate, Aluminium phosphate, Aluminum acetate, Zinc chloride, Zinc sulfate, unspecified form, Tromethamine</data>
  <data key="d33">https://www.drugbank.ca/polypeptides/P05067</data>
  <data key="d13">Amyloid beta A4 protein</data>
  <data key="d14">https://cdn.rcsb.org/images/structures/zj/1zjd/1zjd_assembly-1.jpeg</data>
  <data key="d15">Target</data>
  <data key="d16">2</data>
  <data key="d17">0.17874462494027712</data>
  <data key="d18">0.0011423284619160908</data>
  <data key="d19">0.0003311530448217459</data>
  <data key="d20">0</data>
  <data key="d21">87</data>
  <data key="d22">#12EAEA</data>
  <data key="d23">#0EBEBE</data>
</node>
<node id="Alpha-synuclein">
  <data key="d24">SNCA</data>
  <data key="d0">P37840</data>
  <data key="d25">4BXL</data>
  <data key="d26">Humans</data>
  <data key="d27">Not Available</data>
  <data key="d28">Not Available</data>
  <data key="d29">Cytoplasm</data>
  <data key="d30">SNCAIP, PARK2, PARK7, APP, SLC6A3, LRRK2, STUB1, FYN, UCHL1, HSPA4</data>
  <data key="d31">Amphetamine-Related Disorders, Cocaine-Related Disorders, Degenerative Diseases, Central Nervous System, Degenerative Diseases, Spinal Cord, Prion Diseases, Sleep Disorders, Neoplasms, nervous system disorder, Autoimmune Diseases, Cognition Disorders, Anxiety Disorders, Lysosomal Storage Diseases, Motor Disorders, Brain Diseases, Diabetes Mellitus, Brain Neoplasms, Eating Disorders, Lymphoma, Virus Diseases, Sarcoma, Malignant neoplasm of soft tissue, Adenocarcinoma, Mental disorders, Cerebrovascular Disorders, Connective Tissue Diseases, Cytomegalovirus Infections, Demyelinating Diseases, Esophageal Neoplasms, Gastrointestinal Neoplasms, Herpes Simplex Infections, HIV Infections, Immunologic Deficiency Syndromes, Immune System Diseases, Inflammatory Bowel Diseases, Kidney Diseases, Olivopontocerebellar Atrophies, Parasomnia, B-Cell Lymphomas, Encephalopathies, Congenital musculoskeletal anomalies, Lesion of brain, Neurologic Symptoms, Neuroaxonal Dystrophies, Neuropathy, Pervasive Development Disorder, Infection of digestive system, Neurodevelopmental Disorders, Infection caused by Norovirus</data>
  <data key="d32">Resveratrol, Copper</data>
  <data key="d33">https://www.drugbank.ca/polypeptides/P37840</data>
  <data key="d13">Alpha-synuclein</data>
  <data key="d14">https://cdn.rcsb.org/images/structures/bx/4bxl/4bxl_assembly-1.jpeg</data>
  <data key="d15">Target</data>
  <data key="d16">1</data>
  <data key="d17">0.17868120658833805</data>
  <data key="d18">0.0</data>
  <data key="d19">0.0003300765238161659</data>
  <data key="d20">0</data>
  <data key="d21">0</data>
  <data key="d22">#12EAEA</data>
  <data key="d23">#0EBEBE</data>
</node>
<node id="NAD-dependent protein deacetylase sirtuin-1">
  <data key="d24">SIRT1</data>
  <data key="d0">Q96EB6</data>
  <data key="d25">Not Available</data>
  <data key="d26">Humans</data>
  <data key="d27">Epigenetic regulator</data>
  <data key="d28">Eraser</data>
  <data key="d29">Nucleus</data>
  <data key="d30">FOXO3, TP53, FOXO1, XRCC6, ARNTL, RPS19BP1, EP300, PPARGC1A, SUV39H1, HDAC1</data>
  <data key="d31">Autoimmune Diseases, Diabetes Mellitus, Prostatic Neoplasms, Retinal Diseases, Mammary Neoplasms, Heart Diseases, HIV Infections, Brain Neoplasms, Mood Disorders, Demyelinating Diseases, Degenerative Diseases, Central Nervous System, Degenerative Diseases, Spinal Cord, Neoplasms, Intracranial, Adenocarcinoma, Hypertensive disease, Kidney Diseases, Cognition Disorders, Cerebrovascular accident, Secondary Neoplasm, Anxiety Disorders, Chronic Kidney Diseases, Inflammatory Bowel Diseases, Tauopathies, Adenoma, Liver diseases, Alcoholic Liver Diseases, Liver neoplasms, nervous system disorder, Intervertebral disc disorder, Hematologic Neoplasms, Hepatitis, Lung diseases, Lung Neoplasms, Malignant neoplasm of mouth, Lipid Metabolism Disorders, Bone Diseases, Congenital chromosomal disease, Diabetic Neuropathies, Esophageal Neoplasms, Disorder of eye, Skin lesion, Skin Neoplasms, Dyslipidemias, MYELODYSPLASTIC SYNDROME, Airway Obstruction, Bacterial Infections, Mental disorders, Brain Diseases, Cerebrovascular Disorders, Colonic Neoplasms, Cytomegalovirus Infections, Endometrial Neoplasms, Congenital Heart Defects, Ventricular Septal Defects, Immunologic Deficiency Syndromes, Neural Tube Defects, Disorder of the optic nerve, Periodontal Diseases, Pituitary Diseases, Virus Diseases, Lentivirus Infections, Gram-Positive Bacterial Infections, Benign Neoplasm, Inflammatory disease of the central nervous system, Lesion of brain, Renal glomerular disease, Peroxisomal Disorders, Hematopoietic Neoplasms, Pervasive Development Disorder, Cardiac defects, Mitochondrial Diseases, Infectious Lung Disorder, Sarcoma, Degenerative disorder, Malignant neoplasm of soft tissue, Sarcoma of soft tissue</data>
  <data key="d32">Resveratrol, Selisistat, Cambinol</data>
  <data key="d33">https://www.drugbank.ca/polypeptides/Q96EB6</data>
  <data key="d13">NAD-dependent protein deacetylase sirtuin-1</data>
  <data key="d14">https://cdn.rcsb.org/images/structures/ot/not available/not available_model-1.jpeg</data>
  <data key="d15">Target</data>
  <data key="d16">1</data>
  <data key="d17">0.17868120658833805</data>
  <data key="d18">0.0</data>
  <data key="d19">0.0003300765238161659</data>
  <data key="d20">0</data>
  <data key="d21">0</data>
  <data key="d22">#12EAEA</data>
  <data key="d23">#0EBEBE</data>
</node>
<node id="Melatonin receptor type 1A">
  <data key="d24">MTNR1A</data>
  <data key="d0">P48039</data>
  <data key="d25">6ME2</data>
  <data key="d26">Humans</data>
  <data key="d27">Membrane receptor</data>
  <data key="d28">Family A G protein-coupled receptor</data>
  <data key="d29">Cell membrane</data>
  <data key="d30"></data>
  <data key="d31">Retinal Diseases, Mammary Neoplasms, Malignant Neoplasms, Colonic Neoplasms, Diabetes Mellitus, Metabolic Diseases, Cerebrovascular accident, Thyroid Diseases, Malignant neoplasm of mouth, Primary malignant neoplasm</data>
  <data key="d32">Ramelteon, Agomelatine, Melatonin, Tasimelteon, Resveratrol</data>
  <data key="d33">https://www.drugbank.ca/polypeptides/P48039</data>
  <data key="d13">Melatonin receptor type 1A</data>
  <data key="d14">https://cdn.rcsb.org/images/structures/me/6me2/6me2_assembly-1.jpeg</data>
  <data key="d15">Target</data>
  <data key="d16">3</data>
  <data key="d17">0.18343215471470797</data>
  <data key="d18">0.003140978089547473</data>
  <data key="d19">0.0003450212474476091</data>
  <data key="d20">0</data>
  <data key="d21">86</data>
  <data key="d22">#12EAEA</data>
  <data key="d23">#0EBEBE</data>
</node>
<node id="Melatonin receptor type 1B">
  <data key="d24">MTNR1B</data>
  <data key="d0">P49286</data>
  <data key="d25">6ME6</data>
  <data key="d26">Humans</data>
  <data key="d27">Membrane receptor</data>
  <data key="d28">Family A G protein-coupled receptor</data>
  <data key="d29">Cell membrane</data>
  <data key="d30">ADCY5</data>
  <data key="d31">Diabetes Mellitus, Sleep Disorders, Mammary Neoplasms, Malignant Neoplasms, Metabolic Diseases, Neoplasms, Periodontal Diseases, Psychotic Disorders</data>
  <data key="d32">Ramelteon, Agomelatine, Melatonin, Tasimelteon, Resveratrol</data>
  <data key="d33">https://www.drugbank.ca/polypeptides/P49286</data>
  <data key="d13">Melatonin receptor type 1B</data>
  <data key="d14">https://cdn.rcsb.org/images/structures/me/6me6/6me6_assembly-1.jpeg</data>
  <data key="d15">Target</data>
  <data key="d16">3</data>
  <data key="d17">0.18343215471470797</data>
  <data key="d18">0.003140978089547473</data>
  <data key="d19">0.0003450212474476091</data>
  <data key="d20">0</data>
  <data key="d21">13</data>
  <data key="d22">#12EAEA</data>
  <data key="d23">#0EBEBE</data>
</node>
<node id="C-type lectin domain family 14 member A">
  <data key="d24">CLEC14A</data>
  <data key="d0">Q86T13</data>
  <data key="d25">Not Available</data>
  <data key="d26">Humans</data>
  <data key="d27">Not Available</data>
  <data key="d28">Not Available</data>
  <data key="d29">Membrane</data>
  <data key="d30"></data>
  <data key="d31">Malignant Neoplasms, Primary malignant neoplasm</data>
  <data key="d32">Resveratrol</data>
  <data key="d33">https://www.drugbank.ca/polypeptides/Q86T13</data>
  <data key="d13">C-type lectin domain family 14 member A</data>
  <data key="d14">https://cdn.rcsb.org/images/structures/ot/not available/not available_model-1.jpeg</data>
  <data key="d15">Target</data>
  <data key="d16">1</data>
  <data key="d17">0.17868120658833805</data>
  <data key="d18">0.0</data>
  <data key="d19">0.0003300765238161659</data>
  <data key="d20">0</data>
  <data key="d21">0</data>
  <data key="d22">#12EAEA</data>
  <data key="d23">#0EBEBE</data>
</node>
<node id="Nuclear receptor subfamily 1 group I member 2">
  <data key="d24">NR1I2</data>
  <data key="d0">O75469</data>
  <data key="d25">4J5X</data>
  <data key="d26">Humans</data>
  <data key="d27">Transcription factor</data>
  <data key="d28">Nuclear receptor</data>
  <data key="d29">Nucleus</data>
  <data key="d30">CYP3A4, NCOA1</data>
  <data key="d31">Diabetes Mellitus, Adenocarcinoma, Esophageal Neoplasms, Malignant Neoplasms, Neoplasms, Primary malignant neoplasm, Cardiovascular Diseases, Hypertensive disease, Liver diseases, Cerebrovascular accident, Autoimmune Diseases, Bacterial Infections, Congenital chromosomal disease, Immune System Diseases, Lung diseases, Periodontal Diseases, Prostatic Neoplasms, Dermatologic disorders, Virus Diseases, Polyendocrinopathies, Autoimmune, Dyslipidemias, Secondary Neoplasm, MYELODYSPLASTIC SYNDROME, Anxiety Disorders, Blood Coagulation Disorders, Bone Marrow Diseases, CNS disorder, Shigella Infections, Endometrial Neoplasms, Enterobacteriaceae Infections, Gastrointestinal Diseases, Gastrointestinal Neoplasms, Hepatitis, Intestinal Diseases, Alcoholic Liver Diseases, Lymphoma, Neoplasms, Vascular Tissue, nervous system disorder, orbit (eye disorders), Peripheral Neuropathy, Psychotic Disorders, Respiratory Tract Infections, Retinal Diseases, Skin Neoplasms, Spinal Cord Diseases, Vascular Diseases, Disease of mucous membrane, Lipid Metabolism Disorders, Caffeine related disorders, Hematologic Neoplasms, Neurodegenerative Disorders, Autonomic nervous system disorders, Drug Dependence, Chronic Kidney Diseases, Peripheral Arterial Diseases, Intellectual Disability, Peripheral Nervous System Diseases</data>
  <data key="d32">Estradiol, Ethinylestradiol, Hyperforin, SR12813, Vitamin E, Rifampicin, Rifaximin, TO-901317, Erlotinib, Rilpivirine, Paclitaxel, Docetaxel, Prasterone, Myrrh, Carbamazepine, Sulfinpyrazone, Phenobarbital, Phenytoin, Ritonavir, Clotrimazole, Ethotoin, Mephenytoin, Methylphenobarbital, Pentobarbital, Troleandomycin, Afimoxifene, Dexamethasone, Diethylstilbestrol, Genistein, Lindane, Mifepristone, Pregnenolone, Spironolactone, Triclosan, Tamoxifen, Chenodeoxycholic acid, Econazole, Miconazole, Oxiconazole, Ketoconazole, Cyclophosphamide, Flutamide, Ifosfamide, Bezafibrate, Clonazepam, Fenofibrate, Warfarin, Hexestrol, Phenolphthalein, Resveratrol, Permethrin, Pyrethrum extract, Nifedipine, Piperine, Quercetin, Estradiol acetate, Estradiol benzoate, Estradiol cypionate, Estradiol dienanthate, Estradiol valerate, Fenofibric acid, alpha-Tocopherol succinate, D-alpha-Tocopherol acetate, Dovitinib, Dexamethasone acetate</data>
  <data key="d33">https://www.drugbank.ca/polypeptides/O75469</data>
  <data key="d13">Nuclear receptor subfamily 1 group I member 2</data>
  <data key="d14">https://cdn.rcsb.org/images/structures/j5/4j5x/4j5x_assembly-1.jpeg</data>
  <data key="d15">Target</data>
  <data key="d16">13</data>
  <data key="d17">0.19523666631875586</data>
  <data key="d18">0.040168939267305394</data>
  <data key="d19">0.0021981988061416102</data>
  <data key="d20">0</data>
  <data key="d21">231</data>
  <data key="d22">#12EAEA</data>
  <data key="d23">#0EBEBE</data>
</node>
<node id="Nuclear receptor subfamily 1 group I member 3">
  <data key="d24">NR1I3</data>
  <data key="d0">Q14994</data>
  <data key="d25">1XVP</data>
  <data key="d26">Humans</data>
  <data key="d27">Transcription factor</data>
  <data key="d28">Nuclear receptor</data>
  <data key="d29">Nucleus</data>
  <data key="d30">CYP1A2, CYP2E1</data>
  <data key="d31">Liver neoplasms, Diabetes Mellitus, Precancerous Conditions, Lymphoma, B-Cell Lymphomas, Primary malignant neoplasm, Metabolic Diseases, Adult Solid Neoplasm, Brain Neoplasms, Immunologic Deficiency Syndromes, Inflammatory Bowel Diseases, Secondary Neoplasm, Autoimmune Diseases, Carcinoma, Encephalopathies, Adenoma, Adenovirus Infections, Blood Coagulation Disorders, Bone neoplasms, Cardiomyopathy, Dilated, Hematological Disease, Immune System Diseases, Liver diseases, Delirium, Dementia, Amnestic, Cognitive Disorders, Pleural effusion disorder, Cerebrovascular accident, Superinfection, Vascular Diseases, Virus Diseases, Lentivirus Infections, Migraine Disorders, Lipid Metabolism Disorders, Neurologic Symptoms, Bone Marrow Neoplasms, Hematopoietic Neoplasms, Humoral immune defect, Adenoviral infections, Sarcoma, Neurocognitive Disorders, Malignant neoplasm of soft tissue</data>
  <data key="d32">16,17-Androstene-3-Ol, 3,20-Pregnanedione, Prasterone, Meclizine, Cholesterol, Doxylamine, Hexestrol, Ketoconazole, Loperamide, Pheniramine, Phenolphthalein, Resveratrol, Triclosan, Atorvastatin</data>
  <data key="d33">https://www.drugbank.ca/polypeptides/Q14994</data>
  <data key="d13">Nuclear receptor subfamily 1 group I member 3</data>
  <data key="d14">https://cdn.rcsb.org/images/structures/xv/1xvp/1xvp_assembly-1.jpeg</data>
  <data key="d15">Target</data>
  <data key="d16">3</data>
  <data key="d17">0.17976547591262923</data>
  <data key="d18">0.004997334010261761</data>
  <data key="d19">0.0003364594229855897</data>
  <data key="d20">0</data>
  <data key="d21">0</data>
  <data key="d22">#12EAEA</data>
  <data key="d23">#0EBEBE</data>
</node>
<node id="Solute carrier family 2, facilitated glucose transporter member 1">
  <data key="d24">SLC2A1</data>
  <data key="d0">P11166</data>
  <data key="d25">6THA</data>
  <data key="d26">Humans</data>
  <data key="d27">Transporter</data>
  <data key="d28">Electrochemical transporter</data>
  <data key="d29">Cell membrane</data>
  <data key="d30">TP53</data>
  <data key="d31">Intellectual Disability, Mammary Neoplasms, Liver neoplasms, nervous system disorder, Developmental Disabilities, Colonic Neoplasms, Inborn Errors of Metabolism, Peritoneal Neoplasms, Hypertensive disease, Movement Disorders, Encephalopathies, Sleep Disorders, Adenocarcinoma, Carcinoma, Neoplasms, Kidney Diseases, Colorectal Neoplasms, Metabolic Diseases, Brain Neoplasms, B-Cell Lymphomas, Secondary Neoplasm, Dystonia Disorders, Brain Diseases, Metabolic, Cardiovascular Diseases, HIV Infections, Lung diseases, Lung Neoplasms, Cerebrovascular accident, Malignant neoplasm of mouth, Caffeine related disorders, Herpes Simplex Infections, Lymphoma, Neuroendocrine Tumors, Neurodegenerative Disorders, Neurodevelopmental Disorders, Congenital vascular anomaly, Autoimmune Diseases, Bacterial Infections, Cervix Diseases, Chlamydia Infections, Heart Diseases, Liver diseases, Myeloproliferative disease, Neoplasms, Vascular Tissue, Odontogenic Tumors, Periodontal Diseases, Prostatic Neoplasms, Respiratory Syncytial Virus Infections, Thyroid Diseases, Uterine Fibroids, Vascular Diseases, Virus Diseases, Benign Neoplasm, Lipid Metabolism Disorders, Disease of capillaries, Motor Disorders, Neurologic Symptoms, Parkinsonian Disorders, Leukoencephalopathy, Complications of Diabetes Mellitus, Oropharyngeal disorders, Infectious Lung Disorder, Inflammatory disorder, Chronic Kidney Diseases, Congenital abnormality of vein, Infection</data>
  <data key="d32">Etomidate, Dehydroascorbic acid, 2-deoxyglucose, Fludeoxyglucose (18F), Dextrose, unspecified form, Resveratrol, D-glucose, Carboxymethylcellulose, Ascorbic acid, Butabarbital</data>
  <data key="d33">https://www.drugbank.ca/polypeptides/P11166</data>
  <data key="d13">Solute carrier family 2, facilitated glucose transporter member 1</data>
  <data key="d14">https://cdn.rcsb.org/images/structures/th/6tha/6tha_assembly-1.jpeg</data>
  <data key="d15">Target</data>
  <data key="d16">1</data>
  <data key="d17">0.17868120658833805</data>
  <data key="d18">0.0</data>
  <data key="d19">0.0003300765238161659</data>
  <data key="d20">0</data>
  <data key="d21">0</data>
  <data key="d22">#12EAEA</data>
  <data key="d23">#0EBEBE</data>
</node>
<node id="Carbonyl reductase [NADPH] 1">
  <data key="d24">CBR1</data>
  <data key="d0">P16152</data>
  <data key="d25">4Z3D</data>
  <data key="d26">Humans</data>
  <data key="d27">Enzyme</data>
  <data key="d28">Oxidoreductase</data>
  <data key="d29">Cytoplasm</data>
  <data key="d30">SPR, DHFR, AKR1C3</data>
  <data key="d31">Colonic Neoplasms, Cardiomyopathies, Cardiomyopathies, Primary, Prostatic Neoplasms, Myocardial Diseases, Secondary, Neoplasms, Malignant Neoplasms, Primary malignant neoplasm, Carcinoma, Cognition Disorders, Colorectal Neoplasms, Inflammatory Bowel Diseases, Lung Neoplasms, Mammary Neoplasms</data>
  <data key="d32">Heptaethylene glycol, 2-(2-{2-[2-(2-{2-[2-(2-Ethoxy-Ethoxy)-Ethoxy]-Ethoxy}-Ethoxy)-Ethoxy]-Ethoxy}-Ethoxy)-Ethanol, Polyethyleneglycol Peg400, 3-(4-Amino-1-Tert-Butyl-1h-Pyrazolo[3,4-D]Pyrimidin-3-Yl)Phenol, Lubiprostone, Acetohexamide, Haloperidol, Sofalcone, Tetrabenazine, Doxorubicin, Deutetrabenazine, Rutin, Resveratrol, Curcumin, Quercetin, Amrubicin, Curcumin sulfate, Fenofibrate, Oxcarbazepine, Loxoprofen</data>
  <data key="d33">https://www.drugbank.ca/polypeptides/P16152</data>
  <data key="d13">Carbonyl reductase [NADPH] 1</data>
  <data key="d14">https://cdn.rcsb.org/images/structures/z3/4z3d/4z3d_assembly-1.jpeg</data>
  <data key="d15">Target</data>
  <data key="d16">3</data>
  <data key="d17">0.1846427060565466</data>
  <data key="d18">0.0041560927855101995</data>
  <data key="d19">0.001078929603017123</data>
  <data key="d20">0</data>
  <data key="d21">0</data>
  <data key="d22">#12EAEA</data>
  <data key="d23">#0EBEBE</data>
</node>
<node id="Peroxisome proliferator-activated receptor alpha">
  <data key="d24">PPARA</data>
  <data key="d0">Q07869</data>
  <data key="d25">3SP6</data>
  <data key="d26">Humans</data>
  <data key="d27">Transcription factor</data>
  <data key="d28">Nuclear receptor</data>
  <data key="d29">Nucleus</data>
  <data key="d30">PPARGC1A, NCOA1, NCOR2, FABP1, NCOR1, ACADM, DUT, ACOX1, CPT1A, HMGCS2</data>
  <data key="d31">Liver neoplasms, Hypertensive disease, Carcinoma, Kidney Diseases, Myopathy, Prostatic Neoplasms, Drug toxicity, Adverse reaction to drug, Benign Neoplasm, Metabolic Diseases, Lipid Metabolism Disorders, Liver diseases, Cardiomyopathies, Neurodegenerative Disorders, Mammary Neoplasms, Alcoholic Liver Diseases, Chronic Kidney Diseases, Cardiomyopathy, Dilated, Hepatitis, Retinal Diseases, Dermatologic disorders, Cerebrovascular accident, Malignant neoplasm of mouth, Adenocarcinoma, Arterial Occlusive Diseases, Autoimmune Diseases, Bacterial Infections, CNS disorder, Cognition Disorders, Colorectal Neoplasms, Eating Disorders, Disorder of eye, Heart Diseases, Immunologic Deficiency Syndromes, Inflammatory Bowel Diseases, Intestinal Diseases, Polycystic Kidney Diseases, Lung diseases, Lung Neoplasms, Mycobacterium Infections, Neoplasms, Vascular Tissue, nervous system disorder, Pituitary Neoplasms, Vascular Diseases, B-Cell Lymphomas, Lysosomal Storage Diseases, Encephalopathies, Urea Cycle Disorders, Inborn, Neoplasms, Neuroepithelial, Complications of Diabetes Mellitus, Sleep Disorders, Glucose Metabolism Disorders, Infection</data>
  <data key="d32">Fenofibrate, Bezafibrate, Clofibrate, Gemfibrozil, N,N-Bis(3-(D-gluconamido)propyl)deoxycholamide, Reglitazar, Elafibranor, Muraglitazar, Ertiprotafib, Ragaglitazar, Tesaglitazar, GW-590735, Indeglitazar, Aleglitazar, Indomethacin, Prasterone, Omega-3 fatty acids, Doconexent, Soybean oil, Myrrh, Icosapent, Lauric acid, Myristic acid, Palmitic Acid, Stearic acid, Arachidonic Acid, Oleic Acid, alpha-Linolenic acid, Clinofibrate, Rosiglitazone, Troglitazone, Leukotriene B4, Ciprofibrate, Caprylic acid, Cardarine, Phthalic Acid, Resveratrol, Valproic acid, Fenoprofen, Flufenamic acid, Ibuprofen, Fenofibric acid, Fish oil, Isoflavone, Dexibuprofen, Amiodarone</data>
  <data key="d33">https://www.drugbank.ca/polypeptides/Q07869</data>
  <data key="d13">Peroxisome proliferator-activated receptor alpha</data>
  <data key="d14">https://cdn.rcsb.org/images/structures/sp/3sp6/3sp6_assembly-1.jpeg</data>
  <data key="d15">Target</data>
  <data key="d16">10</data>
  <data key="d17">0.1960727976520268</data>
  <data key="d18">0.02013658828676317</data>
  <data key="d19">0.00041465689479540884</data>
  <data key="d20">0</data>
  <data key="d21">118</data>
  <data key="d22">#12EAEA</data>
  <data key="d23">#0EBEBE</data>
</node>
<node id="RAC-alpha serine/threonine-protein kinase">
  <data key="d24">AKT1</data>
  <data key="d0">P31749</data>
  <data key="d25">3CQW</data>
  <data key="d26">Humans</data>
  <data key="d27">Enzyme</data>
  <data key="d28">Kinase</data>
  <data key="d29">Cytoplasm</data>
  <data key="d30">PDPK1, GSK3B, NOS3, FOXO3, PPP2CA, MTOR, PIK3CA, FOXO1, HSP90AA1, RICTOR</data>
  <data key="d31">Lung Neoplasms, Prostatic Neoplasms, Mammary Neoplasms, Colorectal Neoplasms, Precancerous Conditions, Skin Neoplasms, Mood Disorders, Cardiomyopathies, Cardiomyopathies, Primary, Myocardial Diseases, Secondary, Amphetamine-Related Disorders, Cannabis-Related Disorder, Hypertensive disease, Stomach Neoplasms, Testicular Neoplasms, Cardiovascular Abnormalities, Congenital abnormality of vein, Intellectual Disability, Adenocarcinoma, Esophageal Neoplasms, B-Cell Lymphomas, Neuroendocrine Tumors, Sarcoma, Secondary Neoplasm, Malignant neoplasm of soft tissue, Brain Neoplasms, Colonic Neoplasms, Neurodegenerative Disorders, Autoimmune Diseases, Hematologic Neoplasms, Adenoma, Cognition Disorders, Herpes Simplex Infections, Liver diseases, Mycosis Fungoides, Malignant neoplasm of mouth, Lymphatic Abnormalities, Congenital Abnormality, Mental disorders, Endometrial Neoplasms, Myeloproliferative disease, nervous system disorder, Hematopoietic Neoplasms, MYELODYSPLASTIC SYNDROME, Cardiovascular Diseases, Congenital chromosomal disease, Inflammatory Bowel Diseases, Intestinal Neoplasms, Kidney Diseases, Alcoholic Liver Diseases, Metabolic Diseases, Cerebrovascular accident, Adult Solid Neoplasm, Pervasive Development Disorder, Oropharyngeal disorders, Tauopathies, Infection, Sarcoma of soft tissue, Adenovirus Infections, Bacterial Infections, Behavioral Symptoms, Bone neoplasms, Brain Diseases, Cardiomyopathy, Dilated, Endocardial Cushion Defects, Foot-and-Mouth Disease, Giant Cell Tumors, Hematological Disease, HTLV-I Infections, Immune System Diseases, Myopathy, Mycobacterium Infections, Mycoses, Parasitic Diseases, Pleural effusion disorder, Retinal Diseases, Salivary Gland Neoplasms, Skin lesion, Soft Tissue Neoplasms, Uterine Neoplasms, Vascular Diseases, Polyendocrinopathies, Autoimmune, Benign Neoplasm, Epstein-Barr Virus Infections, Migraine Disorders, Disorder of tendon, Prion Diseases, Lung Diseases, Interstitial, Lesion of brain, Dyslipidemias, Hypertrophic disorder of skin, unspecified, Congenital anomaly of brain, Diabetic Polyneuropathies, Deformity, Benign neurologic neoplasms, Gestational Trophoblastic Neoplasms, Inflammatory disorder, Neoplasms, Intracranial, Chronic Kidney Diseases</data>
  <data key="d32">ATP, Arsenic trioxide, Inositol 1,3,4,5-Tetrakisphosphate, Archexin, Enzastaurin, Perifosine, N-[2-(5-methyl-4H-1,2,4-triazol-3-yl)phenyl]-7H-pyrrolo[2,3-d]pyrimidin-4-amine, 5-(5-chloro-7H-pyrrolo[2,3-d]pyrimidin-4-yl)-4,5,6,7-tetrahydro-1H-imidazo[4,5-c]pyridine, Genistein, Resveratrol</data>
  <data key="d33">https://www.drugbank.ca/polypeptides/P31749</data>
  <data key="d13">RAC-alpha serine/threonine-protein kinase</data>
  <data key="d14">https://cdn.rcsb.org/images/structures/cq/3cqw/3cqw_assembly-1.jpeg</data>
  <data key="d15">Target</data>
  <data key="d16">2</data>
  <data key="d17">0.17982966640572426</data>
  <data key="d18">0.0008231221896342258</data>
  <data key="d19">0.0004958753103126329</data>
  <data key="d20">0</data>
  <data key="d21">0</data>
  <data key="d22">#12EAEA</data>
  <data key="d23">#0EBEBE</data>
</node>
<node id="Far upstream element-binding protein 2">
  <data key="d24">KHSRP</data>
  <data key="d0">Q92945</data>
  <data key="d25">2JVZ</data>
  <data key="d26">Humans</data>
  <data key="d27">Not Available</data>
  <data key="d28">Not Available</data>
  <data key="d29">Nucleus</data>
  <data key="d30">EXOSC2, AKT1, PARN, CPSF6, MAPK14, EXOSC3, KHDRBS1</data>
  <data key="d31">Diabetes Mellitus, Myeloproliferative disease, nervous system disorder, Mammary Neoplasms, Adenocarcinoma, Autoimmune Diseases, Cognition Disorders, Eating Disorders, Enterovirus Infections, Liver diseases, Mycoplasma Infections, Neuromuscular Diseases, Pleural effusion disorder, Hematopoietic Neoplasms, Neurodegenerative Disorders</data>
  <data key="d32">Resveratrol, Artenimol</data>
  <data key="d33">https://www.drugbank.ca/polypeptides/Q92945</data>
  <data key="d13">Far upstream element-binding protein 2</data>
  <data key="d14">https://cdn.rcsb.org/images/structures/jv/2jvz/2jvz_assembly-1.jpeg</data>
  <data key="d15">Target</data>
  <data key="d16">2</data>
  <data key="d17">0.1931401652039236</data>
  <data key="d18">0.05835667882956908</data>
  <data key="d19">0.00034976214825839784</data>
  <data key="d20">0</data>
  <data key="d21">0</data>
  <data key="d22">#12EAEA</data>
  <data key="d23">#0EBEBE</data>
</node>
<node id="Tyrosine--tRNA ligase, cytoplasmic">
  <data key="d24">YARS</data>
  <data key="d0">P54577</data>
  <data key="d25">Not Available</data>
  <data key="d26">Humans</data>
  <data key="d27">Enzyme</data>
  <data key="d28">Ligase</data>
  <data key="d29">Cytoplasm</data>
  <data key="d30">EPRS, QARS, MARS, AARS, IARS, LARS, CARS, KARS, CARS2, RARS</data>
  <data key="d31"></data>
  <data key="d32">Tyrosine, Tyrosinal, N6-ISOPENTENYL-ADENOSINE-5'-MONOPHOSPHATE, Beta-(2-Naphthyl)-Alanine, p-Benzoyl-L-phenylalanine, 4-(2,2,2-TRIFLUOROETHYL)-L-PHENYLALANINE, Resveratrol</data>
  <data key="d33">https://www.drugbank.ca/polypeptides/P54577</data>
  <data key="d13">Tyrosine--tRNA ligase, cytoplasmic</data>
  <data key="d14">https://cdn.rcsb.org/images/structures/ot/not available/not available_model-1.jpeg</data>
  <data key="d15">Target</data>
  <data key="d16">1</data>
  <data key="d17">0.17868120658833805</data>
  <data key="d18">0.0</data>
  <data key="d19">0.0003300765238161659</data>
  <data key="d20">0</data>
  <data key="d21">0</data>
  <data key="d22">#12EAEA</data>
  <data key="d23">#0EBEBE</data>
</node>
<node id="Thalidomide">
  <data key="d0">DB01041</data>
  <data key="d1">C1CC(=O)NC(=O)C1N2C(=O)C3=CC=CC=C3C2=O</data>
  <data key="d2">L</data>
  <data key="d3">L04</data>
  <data key="d4">L04A</data>
  <data key="d5">L04AX</data>
  <data key="d6">L04AX02</data>
  <data key="d7">Protein cereblon, Tumor necrosis factor, Nuclear factor NF-kappa-B p105 subunit, Fibroblast growth factor receptor 2, Prostaglandin G/H synthase 2, Alpha-1-acid glycoprotein 1, Alpha-1-acid glycoprotein 2</data>
  <data key="d8">Cytochrome P450 2C19, Cytochrome P450 1A1, Cytochrome P450 2E1, Cytochrome P450 2C9, Prostaglandin G/H synthase 1, Prostaglandin G/H synthase 2, Cytochrome P450 3A5</data>
  <data key="d9"></data>
  <data key="d10"></data>
  <data key="d11">Not Available, Secreted protein, Other cytosolic protein, Enzyme, Enzyme, Secreted protein, Not Available</data>
  <data key="d12">(R)-warfarin, (S)-Warfarin, 2-Methoxyethanol, 2,5-Dimethoxy-4-ethylthioamphetamine, 4-Bromo-2,5-dimethoxyamphetamine, 4-hydroxycoumarin, 4-Methoxyamphetamine, 5-methoxy-N,N-dimethyltryptamine, 7-Nitroindazole, 7,8-Dichloro-1,2,3,4-tetrahydroisoquinoline, 9-(N-methyl-L-isoleucine)-cyclosporin A, Abatacept, Abciximab, Abetimus, Abiraterone, Acebutolol, Acenocoumarol, Acepromazine, Aceprometazine, Acetazolamide, Acetohexamide, Acetophenazine, Acetyl sulfisoxazole, Acetyldigitoxin, Acetyldigoxin, Acetylglycinamide chloral hydrate, Acetylsalicylic acid, Aclidinium, Acteoside, Adalimumab, Adenovirus type 7 vaccine live, Adinazolam, Adipiplon, Afelimomab, Agomelatine, Ajulemic acid, Alaproclate, Albendazole, Alcuronium, Aldesleukin, Aldosterone, Aldoxorubicin, Alefacept, Alemtuzumab, Alendronic acid, Alfaxalone, Alfentanil, Alimemazine, Aliskiren, Allobarbital, Allopurinol, Almotriptan, Alosetron, Alpelisib, Alphacetylmethadol, Alphaprodine, Alprazolam, Alprenolol, Alteplase, Altretamine, Alverine, Ambrisentan, Amediplase, Amifostine, Amiloride, Amineptine, Aminophenazone, Amiodarone, Amisulpride, Amitriptyline, Amitriptylinoxide, Amlodipine, Amobarbital, Amodiaquine, Amoxapine, Amperozide, Amphetamine, Amphotericin B, Amprenavir, Amsacrine, Amyl Nitrite, Anagrelide, Anakinra, Anastrozole, Ancrod, Andrographolide, Angiotensin 1-7, Aniracetam, Anisotropine methylbromide, Anistreplase, Anthrax immune globulin human, Anthrax vaccine, Antilymphocyte immunoglobulin (horse), Antipyrine, Antithrombin Alfa, Antithrombin III human, Antithymocyte immunoglobulin (rabbit), Apalutamide, APD791, Apixaban, Apomorphine, Apremilast, Aprepitant, Aprobarbital, Apronalide, Arachidonic Acid, Arbaclofen Placarbil, Ardeparin, Arformoterol, Argatroban, Aripiprazole, Aripiprazole lauroxil, Armodafinil, Arotinolol, Arsenic trioxide, Artemether, Asenapine, Astaxanthin, Astemizole, Asunaprevir, Atazanavir, Atenolol, Atomoxetine, Atorvastatin, Atovaquone, Atracurium, Atracurium besylate, Atropine, Avanafil, Avapritinib, Avasimibe, Avatrombopag, Axitinib, Azacitidine, Azaperone, Azathioprine, AZD-3043, Azelastine, Azilsartan medoxomil, Azimilide, Bacillus calmette-guerin substrain connaught live antigen, Bacillus calmette-guerin substrain danish 1331 live antigen, Bacillus calmette-guerin substrain tice live antigen, Baclofen, Barbexaclone, Barbital, Baricitinib, Barnidipine, Basiliximab, Batefenterol, BCG vaccine, Beclamide, Beclomethasone dipropionate, Begelomab, Belatacept, Belimumab, Belinostat, Bemiparin, Benactyzine, Benazepril, Benazeprilat, Bendamustine, Bendroflumethiazide, Benidipine, Benmoxin, Benperidol, Bentazepam, Benzatropine, Benzbromarone, Benzilone, Benzoctamine, Benzodiazepine, Benzphetamine, Benzquinamide, Benzthiazide, Benzyl alcohol, Bepridil, Beraprost, Betamethasone, Betaxolol, Bethanidine, Betrixaban, Bevacizumab, Bevantolol, Bevonium, Bexarotene, Bicalutamide, Bietaserpine, Bifemelane, Bifeprunox, Biochanin A, Biperiden, Bisoprolol, Bivalirudin, BL-1020, Black cohosh, Bleomycin, Bleselumab, Blinatumomab, Blonanserin, Boceprevir, Bornaprine, Bortezomib, Bosentan, Bosutinib, Botulinum toxin type A, Botulinum Toxin Type B, BQ-123, Brentuximab vedotin, Brequinar, Bretylium, Brexanolone, Brexpiprazole, Briakinumab, Brilaroxazine, Brimonidine, Brinase, Brivaracetam, Brodalumab, Brofaromine, Bromazepam, Bromisoval, Bromocriptine, Bromperidol, Brompheniramine, Brotizolam, Buclizine, Budesonide, Buflomedil, Bufotenine, Bumetanide, Bupivacaine, Bupranolol, Buprenorphine, Bupropion, Buspirone, Busulfan, Butabarbital, Butalbital, Butaperazine, Butobarbital, Butorphanol, Butriptyline, Butylphthalide, Butylscopolamine, Cabazitaxel, Cabergoline, Cabozantinib, Cadralazine, Camazepam, Camylofin, Canagliflozin, Canakinumab, Candesartan, Candesartan cilexetil, Candoxatril, Cangrelor, Cannabidiol, Cannabidivarin, Cannabinol, Capecitabine, Caplacizumab, Capmatinib, Captodiame, Captopril, Carbamazepine, Carbetocin, Carbinoxamine, Carboplatin, Carbromal, Carbutamide, Carfentanil, Carfentanil, C-11, Carfilzomib, Cariprazine, Carisbamate, Carisoprodol, Carmustine, Caroxazone, Carvedilol, Castanospermine, Cathinone, Celecoxib, Celiprolol, Cenobamate, Cepeginterferon alfa-2B, Ceritinib, Cerivastatin, Cerlapirdine, Certolizumab pegol, Cethromycin, Cetirizine, Chloral hydrate, Chlorambucil, Chloramphenicol, Chlordiazepoxide, Chlorhexadol, Chlormadinone, Chlormezanone, Chloroquine, Chlorothiazide, Chlorotrianisene, Chlorpheniramine, Chlorphenoxamine, Chlorproethazine, Chlorpromazine, Chlorpropamide, Chlorprothixene, Chlorthalidone, Chlorzoxazone, Ciclesonide, Cicletanine, Cilansetron, Cilazapril, Cilnidipine, Cilostazol, Cimetidine, Cinazepam, Cinitapride, Cinnarizine, Cinolazepam, Cisapride, Cisatracurium, Cisplatin, Citalopram, Cladribine, Clarithromycin, Clemastine, Clevidipine, Clidinium, Clindamycin, Clobazam, Clobetasol, Clobetasol propionate, Clodronic acid, Clofarabine, Clomethiazole, Clomipramine, Clonazepam, Clonidine, Clopenthixol, Clopidogrel, Cloprednol, Cloprostenol, Cloranolol, Clorazepic acid, Clorgiline, Cloricromen, Clorindione, Clostridium tetani toxoid antigen (formaldehyde inactivated), Clothiapine, Clotiazepam, Cloxazolam, Clozapine, Cobicistat, Cocaine, Codeine, Colchicine, Conivaptan, Conjugated estrogens, Copanlisib, Corticotropin, Cortisone acetate, Cortivazol, Corynebacterium diphtheriae toxoid antigen (formaldehyde inactivated), Coumarin, Crizotinib, Cryptenamine, Curcumin sulfate, Cyamemazine, Cyanocobalamin, Cyclizine, Cyclobarbital, Cyclobenzaprine, Cyclopenthiazide, Cyclophosphamide, Cyclopropane, Cyclosporine, Cyclothiazide, Cycrimine, Cymarin, Cyproheptadine, Cyproterone acetate, Cytarabine, Dabigatran, Dabigatran etexilate, Dabrafenib, Dacarbazine, Daclatasvir, Daclizumab, Dacomitinib, Dactinomycin, Dalteparin, Danaparoid, Dantrolene, Dapagliflozin, Dapoxetine, Dapsone, Darbepoetin alfa, Darexaban, Darifenacin, Dasatinib, Daunorubicin, Deanol, Debrisoquine, Decamethonium, Decitabine, Defibrotide, Deflazacort, Delafloxacin, Delapril, Delavirdine, Delorazepam, Demegestone, Denosumab, Deoxyspergualin, Deramciclane, Deserpidine, Desflurane, Desipramine, Desirudin, Deslanoside, Desloratadine, Desmoteplase, Desogestrel, Desomorphine, Desoximetasone, Desvenlafaxine, Detomidine, Deutetrabenazine, Dexamethasone, Dexamethasone isonicotinate, Dexbrompheniramine, Dexetimide, Dexibuprofen, Dexlansoprazole, Dexloxiglumide, Dexmedetomidine, Dexmethylphenidate, Dexniguldipine, Dexpropranolol, Dexrabeprazole, Dexrazoxane, Dextofisopam, Dextran, Dextromethorphan, Dextromoramide, Dextropropoxyphene, Dezocine, Diacerein, Diamorphine, Diazepam, Diazoxide, Dibenzepin, Dichloralphenazone, Diclofenac, Diclofenamide, Dicoumarol, Dicyclomine, Dienestrol, Dienogest, Diethyl ether, Diethylnorspermine, Diethylpropion, Diethylstilbestrol, Difemerine, Difenoxin, Difluocortolone, Digitoxin, Digoxin, Dihexyverine, Dihydralazine, Dihydrocodeine, Dihydroergotamine, Dihydroetorphine, Dihydromorphine, Diltiazem, Dimenhydrinate, Dimetacrine, Dimethyl fumarate, Dimethyltryptamine, Dimetindene, Dinutuximab, Diphemanil, Diphenadione, Diphenhydramine, Diphenidol, Diphenoxylate, Dipyridamole, Disopyramide, Disulfiram, Ditazole, Dixyrazine, Docetaxel, Doconexent, Dolasetron, Domoic Acid, Domperidone, Donepezil, Doramectin, Doravirine, Dosulepin, Dotarizine, Doxacurium, Doxazosin, Doxefazepam, Doxepin, Doxifluridine, Doxofylline, Doxorubicin, Doxylamine, DPDPE, Dronabinol, Dronedarone, Droperidol, Drospirenone, Drotebanol, Drotrecogin alfa, Duloxetine, Dutasteride, Dyclonine, Ebola Zaire vaccine (live, attenuated), Ecopipam, Eculizumab, Edetate calcium disodium anhydrous, Edetic acid, Edivoxetine, Edoxaban, Efalizumab, Efavirenz, Efonidipine, Elbasvir, Eletriptan, Elexacaftor, Eltanolone, Eltoprazine, Emapalumab, Emepronium, Emetonium iodide, Empagliflozin, Emylcamate, Enalapril, Enalaprilat, Enasidenib, Endralazine, Enflurane, Enoxaparin, Entacapone, Enzalutamide, Epanolol, Eperisone, Epimestrol, Epinastine, Epinephrine, Epirubicin, Eplerenone, Eplivanserin, Epoprostenol, Eprosartan, Eptifibatide, Equol, Erdafitinib, Ergoloid mesylate, Ergometrine, Ergotamine, Eribulin, Erlotinib, Erythromycin, Erythropoietin, Esatenolol, Escitalopram, Esketamine, Eslicarbazepine, Eslicarbazepine acetate, Esmirtazapine, Esmolol, Esomeprazole, Esreboxetine, Estazolam, Esterified estrogens, Estradiol, Estradiol acetate, Estradiol benzoate, Estradiol cypionate, Estradiol dienanthate, Estradiol valerate, Estramustine, Estriol, Estrone, Estrone sulfate, Eszopiclone, Etacrynic acid, Etanautine, Etanercept, Ethadione, Ethanol, Ethchlorvynol, Ethinylestradiol, Ethosuximide, Ethotoin, Ethyl biscoumacetate, Ethyl loflazepate, Ethylmorphine, Ethynodiol diacetate, Etidronic acid, Etifoxine, Etiracetam, Etizolam, Etodolac, Etomidate, Etonogestrel, Etoperidone, Etoposide, Etoricoxib, Etorphine, Etravirine, Etybenzatropine, Etynodiol, Everolimus, Ezogabine, Fabomotizole, Fazadinium bromide, Febarbamate, Fedratinib, Felbamate, Felodipine, Fencamfamin, Fenfluramine, Fenofibrate, Fenoldopam, Fenpiverinium, Fentanyl, Fenyramidol, Ferulic acid, Fesoterodine, Fibrinolysin, Fimasartan, Finasteride, Fingolimod, Flavoxate, Flecainide, Flibanserin, Floxuridine, Fluanisone, Fluclorolone, Fluconazole, Flucytosine, Fludarabine, Fludiazepam, Fludrocortisone, Fluindione, Flunarizine, Flunisolide, Flunitrazepam, Fluocinolone acetonide, Fluocinonide, Fluocortin, Fluocortolone, Fluorometholone, Fluorouracil, Fluoxetine, Flupentixol, Fluperolone, Fluphenazine, Fluprednidene, Fluprednisolone, Flurazepam, Flurbiprofen, Fluspirilene, Flutamide, Fluticasone, Fluticasone furoate, Fluticasone propionate, Fluvastatin, Fluvoxamine, Fondaparinux, Formononetin, Formoterol, Fosinopril, Fosinoprilat, Fosphenytoin, Fospropofol, Fostamatinib, Frovatriptan, Furazolidone, Furosemide, G17DT, Gabapentin, Gabapentin enacarbil, Gabexate, Gaboxadol, Gallamine, Gallamine triethiodide, Gallium nitrate, gamma-Hydroxybutyric acid, Gantacurium, Gedocarnil, Gefitinib, Gemcitabine, Gemfibrozil, Gemtuzumab ozogamicin, Genistein, Gepirone, Gestodene, Gestrinone, GI-5005, Ginkgo biloba, Gitoformate, Glatiramer, Glibornuride, Gliclazide, Glimepiride, Glipizide, Gliquidone, Glisoxepide, Glutethimide, Glyburide, Glycopyrronium, Golimumab, Gossypol, Granisetron, Guanabenz, Guanadrel, Guanazodine, Guanethidine, Guanfacine, Guanoclor, Guanoxabenz, Guanoxan, Guselkumab, Gusperimus, GW842166, Haemophilus influenzae type B capsular polysaccharide meningococcal outer membrane protein conjugate antigen, Haemophilus influenzae type B strain 1482 capsular polysaccharide tetanus toxoid conjugate antigen, Haemophilus influenzae type B strain 20752 capsular polysaccharide tetanus toxoid conjugate antigen, Halazepam, Halofantrine, Haloperidol, Halothane, Harmaline, Heparin, Hepatitis A Vaccine, Hepatitis B Vaccine (Recombinant), Heptabarbital, Hexafluronium, Hexamethonium, Hexapropymate, Hexestrol, Hexobarbital, Hexocyclium, Homatropine methylbromide, Human adenovirus e serotype 4 strain cl-68578 antigen, Human interferon omega-1, Human rabies virus immune globulin, Hydracarbazine, Hydralazine, Hydrochlorothiazide, Hydrocodone, Hydrocortisone, Hydrocortisone acetate, Hydrocortisone butyrate, Hydrocortisone cypionate, Hydrocortisone phosphate, Hydrocortisone succinate, Hydroflumethiazide, Hydromorphone, Hydroxychloroquine, Hydroxyprogesterone caproate, Hydroxytyrosol, Hydroxyurea, Hydroxyzine, Hyoscyamine, Hypericin, Ibandronate, Ibipinabant, Ibritumomab tiuxetan, Ibrutinib, Ibudilast, Ibuprofen, Icosapent ethyl, Icotinib, Idalopirdine, Idarubicin, Idelalisib, Idraparinux, Ifenprodil, Iferanserin, Ifetroban, Ifosfamide, Iloperidone, Iloprost, Imagabalin, Imatinib, Imidafenacin, Imidapril, Imipramine, Imipramine oxide, Incadronic acid, Indalpine, Indapamide, Indenolol, Indinavir, Indiplon, Indisulam, Indobufen, Indomethacin, Indoramin, Inebilizumab, Infliximab, Influenza A virus A/Brisbane/59/2007(H1N1) antigen (propiolactone inactivated), Influenza A virus A/Brisbane/59/2007(H1N1) hemagglutinin antigen (propiolactone inactivated), Influenza A virus A/California/7/2009 (H1N1) live (attenuated) antigen, Influenza A virus A/California/7/2009 X-181 (H1N1) antigen (propiolactone inactivated), Influenza A virus A/California/7/2009 X-181 (H1N1) hemagglutinin antigen (propiolactone inactivated), Influenza A virus A/Perth/16/2009 (H3N2) live (attenuated) antigen, Influenza A virus A/Uruguay/716/2007(H3N2) antigen (propiolactone inactivated), Influenza A virus A/Victoria/210/2009 X-187 (H3N2) antigen (formaldehyde inactivated), Influenza A virus A/Victoria/210/2009 X-187 (H3N2) hemagglutinin antigen (formaldehyde inactivated), Influenza B virus B/Brisbane/60/2008 antigen (formaldehyde inactivated), Influenza B virus B/Brisbane/60/2008 antigen (propiolactone inactivated), Influenza B virus B/Brisbane/60/2008 hemagglutinin antigen (formaldehyde inactivated), Influenza B virus B/Brisbane/60/2008 hemagglutinin antigen (propiolactone inactivated), INGN 225, Interferon alfa, Interferon alfa-2a, Recombinant, Interferon alfa-2b, Interferon alfa-n1, Interferon alfa-n3, Interferon alfacon-1, Interferon beta-1b, Interferon gamma-1b, Ipratropium, Iprazochrome, Iprindole, Iproclozide, Iproniazid, Irbesartan, Irinotecan, Isavuconazole, Isocarboxazid, Isoflurane, Isoniazid, Isopropamide, Isosorbide, Isosorbide dinitrate, Isosorbide mononitrate, Isoxsuprine, Isradipine, Istradefylline, Ivacaftor, Ixabepilone, Ixekizumab, Japanese encephalitis virus strain sa 14-14-2 antigen (formaldehyde inactivated), JNJ-26489112, Ketamine, Ketanserin, Ketazolam, Ketobemidone, Ketorolac, Labetalol, Lacidipine, Lacosamide, Lactulose, Lamotrigine, Lanatoside C, Landiolol, Lanicemine, Lansoprazole, Lapatinib, Lasmiditan, Leflunomide, Lemborexant, Lenalidomide, Lenvatinib, Lepirudin, Lercanidipine, Lesinurad, Letaxaban, Levacetylmethadol, Levamlodipine, Levetiracetam, Levobupivacaine, Levocabastine, Levocetirizine, Levodopa, Levomilnacipran, Levonorgestrel, Levorphanol, Levosimendan, Licofelone, Lidocaine, Linezolid, Linsidomine, Lipegfilgrastim, Lisinopril, Lisuride, Lithium carbonate, Lithium cation, Lobeglitazone, Lofentanil, Lofepramine, Lofexidine, Lomustine, Lonafarnib, Lonidamine, Lopinavir, Loprazolam, Lorazepam, Lorcaserin, Lorlatinib, Lormetazepam, Lornoxicam, Lortalamine, Losartan, Lovastatin, Loxapine, Lumacaftor, Lumateperone, Lumiracoxib, Lurasidone, Lynestrenol, Lysergic acid diethylamide, m-Chlorophenylpiperazine, Macitentan, Magnesium, Magnesium sulfate, Manidipine, Mannitol, Maprotiline, Mazaticol, Mazindol, Mebanazine, Mebeverine, Mebicar, Mebutamate, Mebutizide, Mecamylamine, Mechlorethamine, Meclizine, Medazepam, Medetomidine, Medical Cannabis, Medifoxamine, Medroxyprogesterone acetate, Mefenamic acid, Megestrol acetate, Melagatran, Melatonin, Melengestrol, Melitracen, Meloxicam, Melperone, Melphalan, Mepenzolate, Meperidine, Mephenoxalone, Mephenytoin, Mepolizumab, Meprednisone, Meprobamate, Meptazinol, Mepyramine, Mercaptopurine, Mesoridazine, Mestranol, Metahexamide, Metamfetamine, Metamizole, Metaxalone, Metergoline, Methadone, Methadyl acetate, Methallenestril, Methantheline, Methapyrilene, Methaqualone, Metharbital, Methazolamide, Methimazole, Methocarbamol, Methohexital, Methoserpidine, Methotrexate, Methotrimeprazine, Methoxy polyethylene glycol-epoetin beta, Methoxyflurane, Methscopolamine, Methscopolamine bromide, Methsuximide, Methyclothiazide, Methyldopa, Methylene blue, Methylpentynol, Methylphenobarbital, Methylprednisolone, Methyprylon, Methysergide, Metildigoxin, Metixene, Metoclopramide, Metocurine, Metocurine iodide, Metolazone, Metoprolol, Metronidazole, Metyrosine, Mianserin, Mibefradil, Miconazole, Midazolam, Midomafetamine, Midostaurin, Mifepristone, Milnacipran, Milrinone, Minaprine, Minocycline, Minoxidil, Mirodenafil, Mirtazapine, Mitomycin, Mitoxantrone, Mivacurium, Mizoribine, MK-212, MMDA, Moclobemide, Modafinil, Moderna COVID-19 Vaccine, Modified vaccinia ankara, Moexipril, Molindone, Mometasone, Mometasone furoate, Monomethyl fumarate, Montelukast, Monteplase, Moperone, Moricizine, Morphine, Mosapramine, Mosapride, Moxestrol, Moxonidine, MRK-409, Muromonab, Muzolimine, Mycophenolate mofetil, Mycophenolic acid, N-(2-hydroxybenzyl)-2,5-dimethoxy-4-cyanophenylethylamine, Nabilone, Nabiximols, Nabumetone, Nadolol, Nadroparin, Nafamostat, Naftidrofuryl, Naftopidil, Nalbuphine, Naluzotan, Naproxen, Naratriptan, Naronapride, Natalizumab, Nateglinide, Nebivolol, Nefazodone, Nefiracetam, Nelarabine, Nelfinavir, Neocitrullamon, Neosaxitoxin, Nesiritide, Netupitant, Nevirapine, Nialamide, Niaprazine, Nicardipine, Niclosamide, Nicomorphine, Nicorandil, Nicotine, Nifedipine, Niguldipine, Nilotinib, Nilutamide, Nilvadipine, Nimesulide, Nimodipine, Nisoldipine, Nisoxetine, Nitrazepam, Nitrendipine, Nitric Oxide, Nitroaspirin, Nitroglycerin, Nitroprusside, Nitrous acid, Nitrous oxide, Nomegestrol, Nomegestrol acetate, Nomifensine, Nonoxynol-9, Nordazepam, Norelgestromin, Norethindrone enanthate, Norethisterone, Norethynodrel, Norgestimate, Norgestrel, Norgestrienone, Normethadone, Nortriptyline, Noscapine, Obinutuzumab, Ocinaplon, Ocrelizumab, Octamoxin, Octylphenoxy polyethoxyethanol, Olanzapine, Olaparib, Oleandrin, Oliceridine, Olmesartan, Olodaterol, Omapatrilat, Omeprazole, Ondansetron, Opipramol, Opium, Oritavancin, Ormeloxifene, Orphenadrine, Orvepitant, Osanetant, Ospemifene, Otamixaban, Otilonium, Ouabain, Oxaflozane, Oxaliplatin, Oxandrolone, Oxaprotiline, Oxazepam, Oxazepam acetate, Oxcarbazepine, Oxiracetam, Oxitriptan, Oxitropium, Oxprenolol, Oxybutynin, Oxycodone, Oxymorphone, Oxypertine, Oxyphencyclimine, Oxyphenonium, Ozanimod, p-Coumaric acid, Paclitaxel, Paclitaxel poliglumex, Paclitaxel trevatide, Pagoclone, Palbociclib, Palifermin, Paliperidone, Palmidrol, Palonosetron, Pamidronic acid, Pancuronium, Panobinostat, Pantoprazole, Papaverine, Paraldehyde, Paramethadione, Paramethasone, Parecoxib, Pargyline, Paritaprevir, Parnaparin, Paroxetine, Pazopanib, Peficitinib, Pegaspargase, Peginesatide, Peginterferon alfa-2a, Peginterferon alfa-2b, Peginterferon beta-1a, Pemetrexed, Penbutolol, Penfluridol, Penicillamine, Pentamidine, Pentazocine, Penthienate, Pentobarbital, Pentolinium, Pentosan polysulfate, Pentostatin, Pentoxifylline, Perampanel, Perazine, Pergolide, Periciazine, Perindopril, Perindoprilat, Perospirone, Perphenazine, Perphenazine enanthate, Pertussis vaccine, Pertuzumab, Peruvoside, PEV3A, Phenacemide, Phenacetin, Phenazocine, Phencyclidine, Phenelzine, Phenethylamine, Pheneturide, Phenglutarimide, Phenibut, Phenindione, Pheniprazine, Phenobarbital, Phenoperidine, Phenoxybenzamine, Phenoxypropazine, Phenprobamate, Phenprocoumon, Phensuximide, Phentolamine, Phenylalanine, Phenylbutazone, Phenytoin, Piclozotan, Picosulfuric acid, Picotamide, Pimavanserin, Pimecrolimus, Pimozide, Pinacidil, Pinazepam, Pindolol, Pipamperone, Pipecuronium, Pipenzolate, Piperaquine, Piperidolate, Pipotiazine, Pirarubicin, Pirenzepine, Pirfenidone, Piritramide, Pirlindole, Piroxicam, Pitavastatin, Pivagabine, Pivhydrazine, Pizotifen, Poldine, Polyestradiol phosphate, Polythiazide, Pomalidomide, Ponatinib, Potassium citrate, Practolol, Pralatrexate, Pralsetinib, Pramipexole, Pranlukast, Prasugrel, Prazepam, Praziquantel, Prazosin, Prednisolone, Prednisone, Prednylidene, Pregabalin, Pridinol, Prifinium, Primidone, Probenecid, Procaine, Procarbazine, Prochlorperazine, Procyclidine, Profenamine, Progabide, Progesterone, Proguanil, Promazine, Promestriene, Promethazine, Propacetamol, Propanidid, Propantheline, Propiomazine, Propiopromazine, Propiverine, Propofol, Propranolol, Propylthiouracil, Proscillaridin, Protein C, Protein S human, Prothipendyl, Protriptyline, Proxibarbal, PRX-08066, Psilocybin, Pyrantel, Pyrazolam, Pyrithyldione, Quazepam, Quetiapine, Quinacrine, Quinapril, Quinaprilat, Quinestrol, Quingestanol, Quinidine, Quinine, Quinupramine, Rabeprazole, Rabies virus inactivated antigen, A, Rabies virus inactivated antigen, B, Raclopride, Raltitrexed, Ramatroban, Ramelteon, Ramipril, Ramiprilat, Ramosetron, Rapacuronium, Rasagiline, Rauwolfia serpentina root, Ravulizumab, Reboxetine, Regorafenib, Relcovaptan, Remacemide, Remifentanil, Remikiren, Remimazolam, Remoxipride, Renzapride, Reposal, Rescinnamine, Reserpine, Resveratrol, Reteplase, Revefenacin, Reviparin, Rhein, Ridogrel, Rifamycin, Rilmenidine, Rilonacept, Riluzole, Rimegepant, Rimonabant, Rindopepimut, Riociguat, Risankizumab, Risedronic acid, Risperidone, Ritanserin, Ritonavir, Rituximab, Rivaroxaban, Rizatriptan, Rociverine, Rocuronium, Rofecoxib, Roflumilast, Rolipram, Romidepsin, Romifidine, Ropinirole, Ropivacaine, Rosiglitazone, Rosuvastatin, Rotavirus vaccine, Rotigotine, Rozanolixizumab, Rubella virus vaccine, Rucaparib, Rufinamide, Rupatadine, Ruxolitinib, S-Ethylisothiourea, Sacubitril, Safinamide, Safrazine, Salicylic acid, Salmeterol, Salvinorin A, Saprisartan, Saquinavir, Saredutant, Sarilumab, Sarpogrelate, Saruplase, Satralizumab, Saxagliptin, Scopolamine, Secobarbital, Secukinumab, Segesterone acetate, Selegiline, Selexipag, Selpercatinib, Selumetinib, Semuloparin, Seproxetine, Seratrodast, Serotonin, Sertindole, Sertraline, Sevoflurane, Sibutramine, Sildenafil, Siltuximab, Simvastatin, Siponimod, Sipuleucel-T, Sirolimus, Sirukumab, Sitaxentan, SLV319, Smallpox (Vaccinia) Vaccine, Live, Sodium citrate, Sodium oxybate, Solifenacin, Solriamfetol, Sorafenib, Sotalol, Spirapril, Spironolactone, SRP 299, St. John's Wort, Stepronin, Stiripentol, Streptokinase, Streptozocin, Styramate, Succinylcholine, Sufentanil, Sulfadiazine, Sulfadimethoxine, Sulfamethizole, Sulfamethoxazole, Sulfamoxole, Sulfaphenazole, Sulfapyridine, Sulfasalazine, Sulfinpyrazone, Sulfisoxazole, Sulodexide, Sulpiride, Sulthiame, Sultopride, Sumatriptan, Sunitinib, Surinabant, Suvorexant, Synthetic Conjugated Estrogens, A, Synthetic Conjugated Estrogens, B, Tacrolimus, Tadalafil, Talbutal, Talinolol, Talopram, Tamoxifen, Tamsulosin, Tandospirone, Tapentadol, Taranabant, Tasimelteon, TD-8954, Tecemotide, Tedizolid phosphate, Tegafur, Telaprevir, Telithromycin, Telmisartan, Temazepam, Temocapril, Temozolomide, Temsirolimus, Tenamfetamine, Tenecteplase, Teniposide, Tenoxicam, Tepoxalin, Terazosin, Terbinafine, Terfenadine, Teriflunomide, Tesmilifene, Testosterone, Testosterone cypionate, Testosterone enanthate, Testosterone undecanoate, Tetrahydrocannabivarin, Tetrahydropalmatine, Tetrandrine, Tetrazepam, Tetrodotoxin, Tezacaftor, TG4010, Thiamylal, Thiazinam, Thiethylperazine, Thiocolchicoside, Thiopental, Thiopropazate, Thioproperazine, Thioridazine, Thiotepa, Thiothixene, Thonzylamine, Tiagabine, Tianeptine, Tiapride, Tibolone, Ticagrelor, Ticlopidine, Tiemonium iodide, Tienilic acid, Tiletamine, Tilidine, Tiludronic acid, Timepidium, Timolol, Tinzaparin, Tioclomarol, Tioguanine, Tiotropium, Tirofiban, Tixocortol, Tizanidine, Tocilizumab, Tocopherylquinone, Tofacitinib, Tofisopam, Tolazamide, Tolazoline, Tolbutamide, Tolcapone, Tolonidine, Toloxatone, Tolperisone, Tolterodine, Topiramate, Topiroxostat, Topotecan, Torasemide, Tositumomab, Trabectedin, Tramadol, Tramiprosate, Trandolapril, Tranilast, Tranylcypromine, Trapidil, Trastuzumab, Trastuzumab emtansine, Trazodone, Treprostinil, Trestolone, Tretinoin, Triamcinolone, Triamterene, Triazolam, Tricaine, Trichlormethiazide, Trichloroethylene, Triclabendazole, Triclofos, Tridihexethyl, Trifluoperazine, Trifluperidol, Triflupromazine, Trifluridine, Triflusal, Trihexyphenidyl, Trilostane, Trimazosin, Trimebutine, Trimethadione, Trimethaphan, Trimethobenzamide, Trimethoprim, Trimipramine, Triprolidine, Triptolide, Trofosfamide, Troglitazone, Tropatepine, Tropisetron, Trospium, Troxerutin, Tryptophan, Tubocurarine, Typhoid vaccine, Typhoid Vaccine Live, Typhoid Vi polysaccharide vaccine, Udenafil, Ulipristal, Umeclidinium, Urapidil, Urethane, Urokinase, Vabicaserin, Valbenazine, Valdecoxib, Valnoctamide, Valproic acid, Valpromide, Valsartan, Vardenafil, Varicella Zoster Vaccine (Live/attenuated), Varicella Zoster Vaccine (Recombinant), Vecuronium, Vedolizumab, Vemurafenib, Venlafaxine, Veralipride, Verapamil, Vibrio cholerae CVD 103-HgR strain live antigen, Vicriviroc, Vigabatrin, Vilanterol, Vilazodone, Viloxazine, Vinbarbital, Vinblastine, Vincamine, Vincristine, Vindesine, Vinorelbine, Vinpocetine, Vinyl ether, Vinylbital, Vismodegib, Vitespen, Voclosporin, Vorapaxar, Voriconazole, Vorinostat, Vortioxetine, Voxelotor, Warfarin, WIN 55212-2, Wortmannin, Ximelagatran, Xipamide, Xylazine, Yellow Fever Vaccine, Yersinia pestis 195/p antigen (formaldehyde inactivated), YKP-1358, Yohimbine, Zafirlukast, Zaleplon, Zaltoprofen, Zeranol, Ziconotide, Zidovudine, Zileuton, Zimelidine, Zinc citrate, Ziprasidone, Zofenopril, Zolazepam, Zoledronic acid, Zolmitriptan, Zolpidem, Zonisamide, Zopiclone, Zotepine, Zuclopenthixol</data>
  <data key="d13">Thalidomide</data>
  <data key="d14">https://www.drugbank.ca/structures/DB01041/image.svg</data>
  <data key="d15">Drug</data>
  <data key="d16">7</data>
  <data key="d17">0.19269675942958897</data>
  <data key="d18">0.017661251204002793</data>
  <data key="d19">0.0026192797487047574</data>
  <data key="d20">0</data>
  <data key="d21">183</data>
  <data key="d22">#FC5F67</data>
  <data key="d23">#FB3640</data>
</node>
<node id="Protein cereblon">
  <data key="d24">CRBN</data>
  <data key="d0">Q96SW2</data>
  <data key="d25">6H0G</data>
  <data key="d26">Humans</data>
  <data key="d27">Not Available</data>
  <data key="d28">Not Available</data>
  <data key="d29">Cytoplasm</data>
  <data key="d30">DDB1, CUL4A, CUL4B, RBX1, DET1, DDB2</data>
  <data key="d31">Abnormalities, Drug-Induced, Congenital neurologic anomalies, Intellectual Disability, MYELODYSPLASTIC SYNDROME, Metabolic Diseases, Congenital Abnormality, Bone Diseases, Malignant Neoplasms, Cognition Disorders, Peripheral Neuropathy, Congenital defects, Neurodegenerative Disorders, Limb defects, Primary malignant neoplasm, Peripheral Nervous System Diseases</data>
  <data key="d32">Pomalidomide, Thalidomide, Lenalidomide</data>
  <data key="d33">https://www.drugbank.ca/polypeptides/Q96SW2</data>
  <data key="d13">Protein cereblon</data>
  <data key="d14">https://cdn.rcsb.org/images/structures/h0/6h0g/6h0g_assembly-1.jpeg</data>
  <data key="d15">Target</data>
  <data key="d16">2</data>
  <data key="d17">0.1566204263004916</data>
  <data key="d18">0.00014653649678617747</data>
  <data key="d19">0.00015812162290593503</data>
  <data key="d20">0</data>
  <data key="d21">0</data>
  <data key="d22">#12EAEA</data>
  <data key="d23">#0EBEBE</data>
</node>
<node id="Nuclear factor NF-kappa-B p105 subunit">
  <data key="d24">NFKB1</data>
  <data key="d0">P19838</data>
  <data key="d25">Not Available</data>
  <data key="d26">Humans</data>
  <data key="d27">Other cytosolic protein</data>
  <data key="d28">Not Available</data>
  <data key="d29">Nucleus</data>
  <data key="d30">NFKBIA, RELB, IKBKB, REL, RELA, NFKBIB, CHUK, IKBKG, MYD88, IL1B</data>
  <data key="d31">Adenocarcinoma, Liver diseases, Colonic Neoplasms, Mood Disorders, Autoimmune Diseases, Psychotic Disorders, Mammary Neoplasms, Prostatic Neoplasms, Stomach Neoplasms, B-Cell Lymphomas, Diabetes Mellitus, Lung Neoplasms, Kidney Diseases, Colorectal Neoplasms, Malignant neoplasm of mouth, Infection, Mental disorders, Carcinoma, Cardiomyopathy, Dilated, Cognition Disorders, Cytomegalovirus Infections, Hepatitis, Herpes Simplex Infections, Mycoplasma Infections, Cerebrovascular accident, Epstein-Barr Virus Infections, Hematologic Neoplasms, Inflammatory disorder, Chronic Kidney Diseases, Acquired Immunodeficiency Syndrome, Adenoma, Bacterial Infections, Cardiovascular Diseases, Carotid Artery Diseases, Congenital chromosomal disease, Drug abuse, Endometrial Neoplasms, Disorder of eye, Hemoglobinopathies, Hypertensive disease, Alcoholic Liver Diseases, Lung diseases, Lymphoproliferative Disorders, Mouth Neoplasms, Neck Neoplasms, nervous system disorder, Periodontal Diseases, Retinal Diseases, Temporomandibular Joint Disorders, Congenital heart disease, Prion Diseases, Intestinal infectious disease (disorder), Neuroendocrine Tumors, Inflammatory disease of mucous membrane, Hematopoietic Neoplasms, Neurodegenerative Disorders, Arteriopathic disease, Infectious Lung Disorder, MYELODYSPLASTIC SYNDROME</data>
  <data key="d32">Thalidomide, Pranlukast, HE3286, P54, NOX-700, SGN-30, Andrographolide, Custirsen, Triflusal, Pseudoephedrine, Fish oil, Glycyrrhizic acid, NF-kappaB Decoy, Donepezil, SC-236</data>
  <data key="d33">https://www.drugbank.ca/polypeptides/P19838</data>
  <data key="d13">Nuclear factor NF-kappa-B p105 subunit</data>
  <data key="d14">https://cdn.rcsb.org/images/structures/ot/not available/not available_model-1.jpeg</data>
  <data key="d15">Target</data>
  <data key="d16">1</data>
  <data key="d17">0.15647443864198562</data>
  <data key="d18">0.0</data>
  <data key="d19">0.00014935485760447608</data>
  <data key="d20">0</data>
  <data key="d21">0</data>
  <data key="d22">#12EAEA</data>
  <data key="d23">#0EBEBE</data>
</node>
<node id="Fibroblast growth factor receptor 2">
  <data key="d24">FGFR2</data>
  <data key="d0">P21802</data>
  <data key="d25">5EG3</data>
  <data key="d26">Humans</data>
  <data key="d27">Enzyme</data>
  <data key="d28">Kinase</data>
  <data key="d29">Cell membrane</data>
  <data key="d30">FGF1, FGF2, FGF10, PLCG1, FGF4, FGF7, FGF9, FGF8, FGF3, FRS2</data>
  <data key="d31">Stomach Neoplasms, Intellectual Disability, Multiple congenital anomalies, Endometrial Neoplasms, Head and Neck Neoplasms, Craniofacial Abnormalities, Skin Abnormalities, Lung Neoplasms, Motor Skills Disorders, Psychotic Disorders, Dermatologic disorders, Tooth Abnormalities, Limb Deformities, Congenital, Prostatic Neoplasms, Anorectal Malformations, Colorectal Neoplasms, Congenital Heart Defects, Ventricular Septal Defects, Nasopharyngeal Neoplasms, Adenocarcinoma, Carcinoma, Developmental Disabilities, Deformity of limb, Mental disorders, Blood Coagulation Disorders, Endocardial Cushion Defects, Giant Cell Tumors, Inflammatory Bowel Diseases, Liver neoplasms, Monosomy, orbit (eye disorders), Skin Neoplasms, Testicular Neoplasms, Urogenital Abnormalities, Virus Diseases, B-Cell Lymphomas, Benign Neoplasm, Congenital heart disease, Congenital defects, Disorder of skeletal system, Congenital anomaly of face, Congenital neurologic anomalies, Cardiac defects</data>
  <data key="d32">Palifermin, 4-[4-(1-Amino-1-Methylethyl)Phenyl]-5-Chloro-N-[4-(2-Morpholin-4-Ylethyl)Phenyl]Pyrimidin-2-Amine, 3-[4-(1-formylpiperazin-4-yl)-benzylidenyl]-2-indolinone, Thalidomide, Regorafenib, Ponatinib, Lenvatinib, Nintedanib, Sucrosofate, Heparin, Foreskin fibroblast (neonatal), Foreskin keratinocyte (neonatal), Fostamatinib, Erdafitinib, Pemigatinib, Selpercatinib, Pralsetinib</data>
  <data key="d33">https://www.drugbank.ca/polypeptides/P21802</data>
  <data key="d13">Fibroblast growth factor receptor 2</data>
  <data key="d14">https://cdn.rcsb.org/images/structures/eg/5eg3/5eg3_assembly-1.jpeg</data>
  <data key="d15">Target</data>
  <data key="d16">4</data>
  <data key="d17">0.18525399329381306</data>
  <data key="d18">0.022573112916524703</data>
  <data key="d19">0.04221225039533946</data>
  <data key="d20">0</data>
  <data key="d21">0</data>
  <data key="d22">#12EAEA</data>
  <data key="d23">#0EBEBE</data>
</node>
<node id="Alpha-1-acid glycoprotein 1">
  <data key="d24">ORM1</data>
  <data key="d0">P02763</data>
  <data key="d25">3KQ0</data>
  <data key="d26">Humans</data>
  <data key="d27">Secreted protein</data>
  <data key="d28">Not Available</data>
  <data key="d29">Secreted</data>
  <data key="d30">ORM2, ALB, AHSG, SERPINA1, HP, FGG, FGA, FGB, HRG, A2M</data>
  <data key="d31">Drug toxicity, Adverse reaction to drug, Adenocarcinoma, Malignant Neoplasms, Carcinoma, Cognition Disorders, Mood Disorders, Primary malignant neoplasm</data>
  <data key="d32">Disopyramide, Tamsulosin, Quinidine, Phenprocoumon, Penbutolol, Aprindine, Acenocoumarol, Warfarin, Alfentanil, Nortriptyline, Amitriptyline, Saquinavir, Olanzapine, Amoxapine, Prazosin, Propranolol, Imipramine, Desipramine, Nomifensine, Bupropion, Maprotiline, Ajmaline, Meperidine, Nateglinide, Ulipristal, Vandetanib, Telaprevir, Abiraterone, Vemurafenib, Vismodegib, Mirabegron, Ivacaftor, Pitavastatin, Canagliflozin, Erlotinib, Fluoxetine, Gefitinib, Imatinib, Tacrolimus, Riociguat, Grazoprevir, Topiroxostat, Amsacrine, Progesterone, Dipyridamole, Lidocaine, Lacidipine, Arotinolol, Aranidipine, Butamben, Delamanid, Ranolazine, Doxepin, Dutasteride, Diltiazem, Raloxifene, Buspirone, Pexidartinib, Methadone, Metoclopramide, Oxybutynin, Verapamil, Clindamycin, Ziprasidone, Darunavir, Lopinavir, Ritonavir, Pitolisant, Risperidone, Lurbinectedin, Relugolix, Chlorpromazine, Thalidomide, Imidafenacin, Neratinib, Vancomycin, Abemaciclib, Ibrutinib, Vinflunine, Patisiran, Atomoxetine, Ipratropium, Alprazolam, Spironolactone, Duloxetine, Oxycodone, Fentanyl, Irbesartan, Solifenacin, Labetalol, Nadolol, Hydroxychloroquine, Rifampicin, Istradefylline, Flecainide, Argatroban, Asenapine, Atazanavir, Acalabrutinib, Terbinafine, Fexofenadine, Nifedipine, Salmeterol, Chloroquine, Favipiravir, Cocaine, Selumetinib, Ripretinib, Indapamide, Remoxipride</data>
  <data key="d33">https://www.drugbank.ca/polypeptides/P02763</data>
  <data key="d13">Alpha-1-acid glycoprotein 1</data>
  <data key="d14">https://cdn.rcsb.org/images/structures/kq/3kq0/3kq0_assembly-1.jpeg</data>
  <data key="d15">Target</data>
  <data key="d16">5</data>
  <data key="d17">0.1872515265920174</data>
  <data key="d18">0.018496912882399838</data>
  <data key="d19">0.0004548564548083342</data>
  <data key="d20">0</data>
  <data key="d21">0</data>
  <data key="d22">#12EAEA</data>
  <data key="d23">#0EBEBE</data>
</node>
<node id="Alpha-1-acid glycoprotein 2">
  <data key="d24">ORM2</data>
  <data key="d0">P19652</data>
  <data key="d25">3APX</data>
  <data key="d26">Humans</data>
  <data key="d27">Not Available</data>
  <data key="d28">Not Available</data>
  <data key="d29">Secreted</data>
  <data key="d30">ORM1, AHSG, ALB, HP, FGA, TTR, SERPINA1, FGG, HRG, FGB</data>
  <data key="d31">Bile Duct Neoplasms, Brain Diseases, Neoplasms, Secondary Neoplasm</data>
  <data key="d32">Zinc, Disopyramide, Imipramine, Lidocaine, Zinc acetate, Zinc chloride, Zinc sulfate, unspecified form, Chlorpromazine, Thalidomide, Imidafenacin, Neratinib, Vancomycin, Abemaciclib, Ibrutinib, Vinflunine, Patisiran, Atomoxetine, Ipratropium, Alprazolam, Spironolactone, Duloxetine, Oxycodone, Fentanyl, Irbesartan, Solifenacin, Labetalol, Nadolol, Hydroxychloroquine, Rifampicin, Istradefylline, Flecainide, Argatroban, Asenapine, Atazanavir, Acalabrutinib, Terbinafine, Fexofenadine, Nifedipine, Salmeterol, Chloroquine, Favipiravir, Cocaine, Selumetinib, Ripretinib, Indapamide, Remoxipride</data>
  <data key="d33">https://www.drugbank.ca/polypeptides/P19652</data>
  <data key="d13">Alpha-1-acid glycoprotein 2</data>
  <data key="d14">https://cdn.rcsb.org/images/structures/ap/3apx/3apx_assembly-1.jpeg</data>
  <data key="d15">Target</data>
  <data key="d16">3</data>
  <data key="d17">0.1675637933020232</data>
  <data key="d18">0.0035080337014029342</data>
  <data key="d19">0.0002980652990363838</data>
  <data key="d20">0</data>
  <data key="d21">0</data>
  <data key="d22">#12EAEA</data>
  <data key="d23">#0EBEBE</data>
</node>
<node id="Abivertinib">
  <data key="d0">DB15327</data>
  <data key="d1">CN1CCN(CC1)C2=C(C=C(C=C2)NC3=NC4=C(C=CN4)C(=N3)OC5=CC=CC(=C5)NC(=O)C=C)F</data>
  <data key="d2">Not Available</data>
  <data key="d3">Not Available</data>
  <data key="d4">Not Available</data>
  <data key="d5">Not Available</data>
  <data key="d6">Not Available</data>
  <data key="d7">Epidermal growth factor receptor, Tyrosine-protein kinase BTK</data>
  <data key="d8"></data>
  <data key="d9"></data>
  <data key="d10"></data>
  <data key="d11">Enzyme, Enzyme</data>
  <data key="d12"></data>
  <data key="d13">Abivertinib</data>
  <data key="d14">https://www.drugbank.ca/structures/DB15327/image.svg</data>
  <data key="d15">Drug</data>
  <data key="d16">2</data>
  <data key="d17">0.14731987151359685</data>
  <data key="d18">5.1716293231706316e-05</data>
  <data key="d19">0.004868369024679192</data>
  <data key="d20">0</data>
  <data key="d21">0</data>
  <data key="d22">#FC5F67</data>
  <data key="d23">#FB3640</data>
</node>
<node id="Angiotensin II">
  <data key="d0">DB11842</data>
  <data key="d1">CC[C@H](C)[C@@H](C(=O)N[C@@H](CC1=CN=CN1)C(=O)N2CCC[C@H]2C(=O)N[C@@H](CC3=CC=CC=C3)C(=O)O)NC(=O)[C@H](CC4=CC=C(C=C4)O)NC(=O)[C@H](C(C)C)NC(=O)[C@H](CCCN=C(N)N)NC(=O)[C@H](CC(=O)O)N</data>
  <data key="d2">C</data>
  <data key="d3">C01</data>
  <data key="d4">C01C</data>
  <data key="d5">C01CX</data>
  <data key="d6">C01CX09</data>
  <data key="d7">Type-1 angiotensin II receptor</data>
  <data key="d8"></data>
  <data key="d9"></data>
  <data key="d10"></data>
  <data key="d11">Membrane receptor</data>
  <data key="d12">Levothyroxine, Lidocaine, Liothyronine, Liotrix, Patent Blue, Thyroid, porcine, Thyrotropin alfa, Tiratricol</data>
  <data key="d13">Angiotensin II</data>
  <data key="d14">https://www.drugbank.ca/structures/DB11842/image.svg</data>
  <data key="d15">Drug</data>
  <data key="d16">1</data>
  <data key="d17">0.11820513572802038</data>
  <data key="d18">0.0</data>
  <data key="d19">8.383038809398934e-08</data>
  <data key="d20">0</data>
  <data key="d21">0</data>
  <data key="d22">#FC5F67</data>
  <data key="d23">#FB3640</data>
</node>
<node id="Type-1 angiotensin II receptor">
  <data key="d24">AGTR1</data>
  <data key="d0">P30556</data>
  <data key="d25">6DO1</data>
  <data key="d26">Humans</data>
  <data key="d27">Membrane receptor</data>
  <data key="d28">Family A G protein-coupled receptor</data>
  <data key="d29">Cell membrane</data>
  <data key="d30">AGT, ARRB2, ADRBK1, GRK5, ARRB1, KNG1, EDN1, GNAQ, EGFR, APLN</data>
  <data key="d31">Pituitary Neoplasms, Cardiomyopathy, Dilated, Metabolic Diseases, Adrenal Gland Neoplasms, Renal vascular disorder, Liver neoplasms, Vascular Diseases, Adenocarcinoma, Adenoma, Anxiety Disorders, Brain Diseases, Cerebrovascular Disorders, Cognition Disorders, Retinal Diseases, Dyslipidemias, Parkinsonian Disorders, Neurodegenerative Disorders, Autoimmune Diseases, Mental disorders, CNS disorder, Liver diseases, Alcoholic Liver Diseases, nervous system disorder, Periodontal Diseases, Pneumococcal Infections, Precancerous Conditions, Cardiomyopathies, Primary, Dermatologic disorders, Stomach Neoplasms, Urologic Diseases, Uterine Fibroids, B-Cell Lymphomas, Peripheral Vascular Diseases, Migraine Disorders, Disease of capillaries, Adult Solid Neoplasm, Complications of Diabetes Mellitus, Cardiomyopathies, Autonomic nervous system disorders, Mammary Neoplasms, Secondary Neoplasm</data>
  <data key="d32">Valsartan, Olmesartan, Losartan, Candesartan cilexetil, Eprosartan, Telmisartan, Irbesartan, Forasartan, Saprisartan, Tasosartan, CYT006-AngQb, Azilsartan medoxomil, Fimasartan, Candesartan, Angiotensin II</data>
  <data key="d33">https://www.drugbank.ca/polypeptides/P30556</data>
  <data key="d13">Type-1 angiotensin II receptor</data>
  <data key="d14">https://cdn.rcsb.org/images/structures/do/6do1/6do1_assembly-1.jpeg</data>
  <data key="d15">Target</data>
  <data key="d16">9</data>
  <data key="d17">0.13776856265058973</data>
  <data key="d18">0.01024602545221102</data>
  <data key="d19">1.4704328213706357e-06</data>
  <data key="d20">0</data>
  <data key="d21">230</data>
  <data key="d22">#12EAEA</data>
  <data key="d23">#0EBEBE</data>
</node>
<node id="Cisatracurium">
  <data key="d0">DB00565</data>
  <data key="d1">C[N@@+]1(CCC2=CC(=C(C=C2[C@H]1CC3=CC(=C(C=C3)OC)OC)OC)OC)CCC(=O)OCCCCCOC(=O)CC[N@+]4(CCC5=CC(=C(C=C5[C@H]4CC6=CC(=C(C=C6)OC)OC)OC)OC)C</data>
  <data key="d2">M</data>
  <data key="d3">M03</data>
  <data key="d4">M03A</data>
  <data key="d5">M03AC</data>
  <data key="d6">M03AC11</data>
  <data key="d7">Neuronal acetylcholine receptor subunit alpha-2</data>
  <data key="d8"></data>
  <data key="d9"></data>
  <data key="d10"></data>
  <data key="d11">Ion channel</data>
  <data key="d12">1,10-Phenanthroline, 2,5-Dimethoxy-4-ethylthioamphetamine, 4-Bromo-2,5-dimethoxyamphetamine, 4-Methoxyamphetamine, 5-methoxy-N,N-dimethyltryptamine, 7-Nitroindazole, 7,8-Dichloro-1,2,3,4-tetrahydroisoquinoline, Acepromazine, Aceprometazine, Acetazolamide, Acetophenazine, Acetyldigitoxin, Acetyldigoxin, Acetylglycinamide chloral hydrate, Aclidinium, Acotiamide, Adinazolam, Adipiplon, Agmatine, Agomelatine, Ajulemic acid, Alaproclate, Alcuronium, Aldosterone, Alfaxalone, Alfentanil, Alimemazine, Allobarbital, Alloin, Almotriptan, Alosetron, Alphacetylmethadol, Alphaprodine, Alprazolam, Alprenolol, Alverine, Amantadine, Ambenonium, Amdinocillin, Amineptine, Amiodarone, Amisulpride, Amitriptyline, Amitriptylinoxide, Amlodipine, Amobarbital, Amoxapine, Amoxicillin, Amperozide, Amphetamine, Ampicillin, Aniracetam, Anisotropine methylbromide, APD791, Apomorphine, Apramycin, Aprobarbital, Apronalide, Aprotinin, Aranidipine, Arbaclofen Placarbil, Arbekacin, Aripiprazole, Aripiprazole lauroxil, Asenapine, Aspoxicillin, Atomoxetine, Atracurium, Atracurium besylate, Atropine, Azaperone, Azathioprine, AZD-3043, Azelastine, Azelnidipine, Azidocillin, Azlocillin, Azosemide, Bacampicillin, Baclofen, Bambuterol, Barbexaclone, Barbital, Barnidipine, Batefenterol, Beclamide, Beclomethasone dipropionate, Benactyzine, Bencyclane, Bendroflumethiazide, Benidipine, Benmoxin, Benperidol, Bentazepam, Benzatropine, Benzhydrocodone, Benzilone, Benzoctamine, Benzodiazepine, Benzphetamine, Benzquinamide, Benzthiazide, Benzyl alcohol, Benzylpenicillin, Benzylpenicilloyl polylysine, Bepridil, Betamethasone, Betamethasone phosphate, Bevonium, Bezitramide, Bifemelane, Bifeprunox, Biperiden, Bisacodyl, Bisoxatin, BL-1020, Blonanserin, Bornaprine, Botulinum toxin type A, Botulinum Toxin Type B, Brexanolone, Brexpiprazole, Brilaroxazine, Brimonidine, Brivaracetam, Brofaromine, Bromazepam, Bromisoval, Bromocriptine, Bromperidol, Brompheniramine, Brotizolam, Buclizine, Budesonide, Bufotenine, Bumetanide, Buprenorphine, Bupropion, Butabarbital, Butalbital, Butaperazine, Butobarbital, Butorphanol, Butriptyline, Butylscopolamine, Cabergoline, Calcium polycarbophil, Camazepam, Camylofin, Cannabidiol, Cannabidivarin, Cannabinol, Capreomycin, Capsaicin, Captodiame, Carbamazepine, Carbenicillin, Carbinoxamine, Carboxyamidotriazole, Carboxymethylcellulose, Carbromal, Carfecillin, Carfentanil, Carfentanil, C-11, Carindacillin, Cariprazine, Carisbamate, Carisoprodol, Caroverine, Caroxazone, Carvedilol, Castor oil, Cathinone, Cerlapirdine, Cetirizine, Chloral hydrate, Chlordiazepoxide, Chlorhexadol, Chlormezanone, Chloroprocaine, Chloroquine, Chlorothiazide, Chlorpheniramine, Chlorphenoxamine, Chlorproethazine, Chlorpromazine, Chlorprothixene, Chlorthalidone, Chlorzoxazone, Ciclesonide, Cilansetron, Cilnidipine, Cinazepam, Cinchocaine, Cinitapride, Cinnarizine, Cinolazepam, Cisapride, Cisplatin, Citalopram, Clemastine, Clevidipine, Clidinium, Clindamycin, Clobazam, Clobetasol, Clobetasol propionate, Clocortolone acetate, Clomethiazole, Clometocillin, Clomipramine, Clomocycline, Clonazepam, Clonidine, Clopenthixol, Cloprednol, Clorazepic acid, Clorgiline, Clothiapine, Clotiazepam, Cloxacillin, Cloxazolam, Clozapine, Cocaine, Codeine, Colistimethate, Colistin, Corticotropin, Cortisone, Cortisone acetate, Cortivazol, Coumaphos, Cyamemazine, Cyclacillin, Cyclandelate, Cyclizine, Cyclobarbital, Cyclobenzaprine, Cyclopenthiazide, Cyclopentolate, Cyclopropane, Cyclosporine, Cycrimine, Cymarin, Cyproheptadine, Dantrolene, Dantron, Dapoxetine, Darifenacin, Darodipine, Deacetylbisacodyl, Deanol, Decamethonium, Deflazacort, Dehydrocholic acid, Delorazepam, Demecarium, Demeclocycline, Deramciclane, Desflurane, Desipramine, Deslanoside, Desloratadine, Desomorphine, Desoximetasone, Desvenlafaxine, Detomidine, Dexamethasone, Dexamethasone isonicotinate, Dexbrompheniramine, Dexetimide, Dexmedetomidine, Dexmethylphenidate, Dexniguldipine, Dextofisopam, Dextromethorphan, Dextromoramide, Dextropropoxyphene, Dexverapamil, Dezocine, Diamorphine, Diazepam, Dibenzepin, Dichloralphenazone, Dichlorvos, Dicloxacillin, Dicyclomine, Diethyl ether, Diethylcarbamazine, Diethylpropion, Difemerine, Difenoxin, Difluocortolone, Digitoxin, Digoxin, Dihexyverine, Dihydro-2-thioxo-5-((5-(2-(trifluoromethyl)phenyl)-2-furanyl)methyl)-4,6(1H,5H)-pyrimidinedione, Dihydrocodeine, Dihydroergotamine, Dihydroetorphine, Dihydromorphine, Dihydrostreptomycin, Diltiazem, Dimenhydrinate, Dimetacrine, Dimethyltryptamine, Dimetindene, Diphemanil, Diphenhydramine, Diphenidol, Diphenoxylate, Dipotassium phosphate, Disopyramide, Distigmine, Dixyrazine, Docusate, Dolasetron, Domoic Acid, Donepezil, Doramectin, Dosulepin, Dotarizine, Doxacurium, Doxefazepam, Doxepin, Doxycycline, Doxylamine, DPDPE, Dronabinol, Droperidol, Drotebanol, Duloxetine, Dyclonine, Ecopipam, Edivoxetine, Edrophonium, Efavirenz, Efonidipine, Eletriptan, Eltanolone, Eltoprazine, Eluxadoline, Emepronium, Emetonium iodide, Emodin, Emopamil, Emylcamate, Enflurane, Entacapone, Eperisone, Epicillin, Epinastine, Epitizide, Eplivanserin, Ergoloid mesylate, Ergometrine, Ergotamine, Escitalopram, Esketamine, Eslicarbazepine, Eslicarbazepine acetate, Esmirtazapine, Esreboxetine, Estazolam, Eszopiclone, Etacrynic acid, Etanautine, Ethadione, Ethanol, Ethchlorvynol, Ethosuximide, Ethotoin, Ethyl loflazepate, Ethylmorphine, Etifoxine, Etiracetam, Etizolam, Etomidate, Etoperidone, Etorphine, Etybenzatropine, Ezogabine, Fabomotizole, Fasudil, Fazadinium bromide, Febarbamate, Felbamate, Felodipine, Fencamfamin, Fendiline, Fenfluramine, Fenoterol, Fenpiverinium, Fentanyl, Fenthion, Fenyramidol, Fesoterodine, Fish oil, Flavoxate, Flibanserin, Fluanisone, Fluclorolone, Flucloxacillin, Fludiazepam, Fludrocortisone, Flunarizine, Flunisolide, Flunitrazepam, Fluocinolone acetonide, Fluocinonide, Fluocortin, Fluocortolone, Fluorometholone, Fluoxetine, Flupentixol, Fluperolone, Fluphenazine, Fluprednidene, Fluprednisolone, Flurazepam, Fluspirilene, Fluticasone, Fluticasone furoate, Fluticasone propionate, Fluvoxamine, Fosphenytoin, Fospropofol, Framycetin, Frangula purshiana bark, Frovatriptan, Furazolidone, Furosemide, Gabapentin, Gabapentin enacarbil, Gaboxadol, Galantamine, Gallamine, Gallamine triethiodide, Gallopamil, gamma-Hydroxybutyric acid, Gantacurium, Gedocarnil, Geneticin, Gentamicin, Gentamicin C1a, Gepirone, Ginkgo biloba, Gitoformate, Glutethimide, Glycerin, Glycine betaine, Glycopyrronium, Granisetron, Guanfacine, GW842166, Halazepam, Haloperidol, Halothane, Harmaline, Heptabarbital, Hetacillin, Hexafluronium, Hexamethonium, Hexapropymate, Hexobarbital, Hexocyclium, Homatropine, Homatropine methylbromide, Huperzine A, Hydracarbazine, Hydrochlorothiazide, Hydrocodone, Hydrocortisone, Hydrocortisone acetate, Hydrocortisone butyrate, Hydrocortisone cypionate, Hydrocortisone succinate, Hydroflumethiazide, Hydromorphone, Hydroxyzine, Hygromycin B, Hyoscyamine, Hypericin, Ibipinabant, Idalopirdine, Ifenprodil, Iferanserin, Iloperidone, Imagabalin, Imidafenacin, Imipramine, Imipramine oxide, Indalpine, Indapamide, Indiplon, Ipidacrine, Ipratropium, Iprazochrome, Iprindole, Iproclozide, Iproniazid, Isepamicin, Isocarboxazid, Isoflurane, Isoflurophate, Isopropamide, Isradipine, JNJ-26489112, Kanamycin, Ketamine, Ketanserin, Ketazolam, Ketobemidone, Ketoconazole, Ketorolac, Konjac mannan, Lacidipine, Lacosamide, Lactitol, Lactulose, Lamotrigine, Lanatoside C, Lanicemine, Lasmiditan, Lemborexant, Lercanidipine, Levacetylmethadol, Levetiracetam, Levocetirizine, Levodopa, Levomilnacipran, Levorphanol, Lidoflazine, Linaclotide, Lincomycin, Linezolid, Lisuride, Lithium carbonate, Lithium cation, Lithium citrate, Lithium hydroxide, Lofentanil, Lofepramine, Lofexidine, Lomerizine, Loperamide, Loprazolam, Loratadine, Lorazepam, Lorcaserin, Lormetazepam, Lortalamine, Loxapine, Lubiprostone, Lumateperone, Lurasidone, Lymecycline, Lysergic acid diethylamide, m-Chlorophenylpiperazine, Magnesium, Magnesium acetate, Magnesium acetate tetrahydrate, Magnesium Aluminum Silicate, Magnesium aspartate, Magnesium carbonate, Magnesium cation, Magnesium chloride, Magnesium citrate, Magnesium gluconate, Magnesium glycinate, Magnesium hydroxide, Magnesium orotate, Magnesium oxide, Magnesium peroxide, Magnesium phosphate, Magnesium silicate, Magnesium stearate, Magnesium sulfate, Magnesium trisilicate, Manidipine, Maprotiline, Mazaticol, Mazindol, Mebanazine, Mebeverine, Mebicar, Mebutamate, Mecamylamine, Mechlorethamine, Meclizine, Medazepam, Medetomidine, Medifoxamine, Mefloquine, Melatonin, Melengestrol, Melengestrol acetate, Melitracen, Melperone, Memantine, Mepenzolate, Meperidine, Mephenoxalone, Mephenytoin, Meprednisone, Meprobamate, Meptazinol, Mepyramine, Mesoridazine, Metacycline, Metamfetamine, Metampicillin, Metaxalone, Metergoline, Methadone, Methadyl acetate, Methanesulfonyl Fluoride, Methantheline, Methapyrilene, Methaqualone, Metharbital, Methocarbamol, Methohexital, Methotrimeprazine, Methoxyflurane, Methscopolamine, Methscopolamine bromide, Methsuximide, Methyclothiazide, Methylcellulose, Methylene blue, Methylpentynol, Methylphenobarbital, Methylphosphinic Acid, Methylprednisolone, Methylprednisolone hemisuccinate, Methyprylon, Methysergide, Meticillin, Metildigoxin, Metixene, Metoclopramide, Metocurine, Metocurine iodide, Metolazone, Metrifonate, Metronidazole, Metyrosine, Mezlocillin, Mianserin, Mibefradil, Miconazole, Midazolam, Midomafetamine, Milnacipran, Minaprine, Mineral oil, Minocycline, Mirtazapine, Mivacurium, MK-212, MMDA, Moclobemide, Molindone, Mometasone, Mometasone furoate, Monopotassium phosphate, Moperone, Moricizine, Morphine, Mosapramine, Mosapride, MRK-409, N-(2-hydroxybenzyl)-2,5-dimethoxy-4-cyanophenylethylamine, Nabilone, Nabiximols, Nafcillin, Naftidrofuryl, Naftopidil, Nalbuphine, Naltrexone, Naluzotan, Naratriptan, Naronapride, Neamine, Nefazodone, Nefiracetam, Neocitrullamon, Neomycin, Neosaxitoxin, Neostigmine, Netilmicin, Nialamide, Niaprazine, Nicardipine, Nicomorphine, Nifedipine, Niguldipine, Niludipine, Nilvadipine, Nimesulide, Nimodipine, Nisoldipine, Nisoxetine, Nitrazepam, Nitrendipine, Nitrous oxide, Nizatidine, Nomifensine, Nordazepam, Normethadone, Nortriptyline, Nylidrin, Ocinaplon, Octamoxin, Olanzapine, Oleandrin, Oliceridine, Ondansetron, Opipramol, Opium, Ornidazole, Orphenadrine, Orvepitant, Osanetant, Otilonium, Ouabain, Oxacillin, Oxaflozane, Oxaprotiline, Oxazepam, Oxazepam acetate, Oxcarbazepine, Oxiracetam, Oxitriptan, Oxitropium, Oxprenolol, Oxybutynin, Oxycodone, Oxymorphone, Oxypertine, Oxyphencyclimine, Oxyphenisatin, Oxyphenisatin acetate, Oxyphenonium, Oxytetracycline, Pagoclone, Paliperidone, Palmidrol, Palonosetron, Pancuronium, Paraldehyde, Paramethadione, Paramethasone, Paraoxon, Pargyline, Paromomycin, Paroxetine, Pegvisomant, Penamecillin, Penbutolol, Penfluridol, Penimepicycline, Pentaerithrityl, Pentazocine, Penthienate, Pentobarbital, Pentolinium, Perampanel, Perazine, Pergolide, Perhexiline, Periciazine, Perospirone, Perphenazine, Perphenazine enanthate, Peruvoside, Phenacemide, Phenazocine, Phencyclidine, Phenelzine, Phenethylamine, Pheneticillin, Pheneturide, Phenglutarimide, Phenibut, Pheniprazine, Phenobarbital, Phenolphthalein, Phenoperidine, Phenoxymethylpenicillin, Phenoxypropazine, Phenprobamate, Phenserine, Phensuximide, Phenytoin, Physostigmine, Piclozotan, Picosulfuric acid, Pimavanserin, Pimozide, Pinaverium, Pinazepam, Pindolol, Pipamperone, Pipecuronium, Pipenzolate, Piperacillin, Piperidolate, Pipotiazine, Pirenzepine, Piretanide, Piritramide, Pirlimycin, Pirlindole, Pivagabine, Pivampicillin, Pivhydrazine, Pivmecillinam, Pizotifen, Plantago ovata seed, Plantago seed, Plazomicin, Plecanatide, Poldine, Polycarbophil, Polyethylene glycol, Polythiazide, Pomalidomide, Posiphen, Potassium sulfate, Pramipexole, Prazepam, Prednisolone, Prednisolone acetate, Prednisolone hemisuccinate, Prednisolone phosphate, Prednisone, Prednisone acetate, Prednylidene, Pregabalin, Prenylamine, Pridinol, Prifinium, Primidone, Procainamide, Procaine, Procaine benzylpenicillin, Procarbazine, Prochlorperazine, Procyclidine, Profenamine, Progabide, Promazine, Promethazine, Propanidid, Propantheline, Propenidazole, Propicillin, Propiomazine, Propiopromazine, Propiverine, Propofol, Proscillaridin, Prothipendyl, Protriptyline, Proxibarbal, Prucalopride, PRX-08066, Psilocybin, Puromycin, Pyrantel, Pyrazolam, Pyridostigmine, Pyrithyldione, Quazepam, Quetiapine, Quinethazone, Quinidine, Quinine, Quinupramine, Raclopride, Ramelteon, Ramosetron, Rapacuronium, Rasagiline, Reboxetine, Regramostim, Remacemide, Remifentanil, Remimazolam, Remoxipride, Renzapride, Reposal, Reserpine, Revefenacin, Ribostamycin, Riluzole, Rimonabant, Risperidone, Ritanserin, Rivastigmine, Rizatriptan, Rociverine, Rocuronium, Rolipram, Rolitetracycline, Romifidine, Ropinirole, Rotigotine, Rufinamide, S-Ethylisothiourea, Safinamide, Safrazine, Salvinorin A, Saredutant, Sarpogrelate, Scopolamine, Secobarbital, Secretin human, Secretin porcine, Selegiline, Seletracetam, Sennosides, Seproxetine, Serotonin, Sertindole, Sertraline, Sevoflurane, Sibutramine, Sisomicin, SLV319, Sodium ascorbate, Sodium cation, Sodium fluorophosphate, Sodium oxybate, Sodium phosphate, dibasic, Sodium phosphate, dibasic, unspecified form, Sodium phosphate, monobasic, Sodium phosphate, monobasic, unspecified form, Sodium sulfate, Sodium tartrate, Solifenacin, Solriamfetol, Sorbitol, Spironolactone, St. John's Wort, Stiripentol, Streptomycin, Styramate, Succinylcholine, Sufentanil, Sulbenicillin, Sulfate ion, Sulpiride, Sultamicillin, Sulthiame, Sultopride, Sumatriptan, Surinabant, Suvorexant, Tacrine, Talampicillin, Talbutal, Talopram, Tandospirone, Tapentadol, Taranabant, Tasimelteon, TD-8954, Tegaserod, Temazepam, Temocillin, Tenamfetamine, Terbutaline, Terfenadine, Terodiline, Tetracycline, Tetrahydrocannabivarin, Tetrahydropalmatine, Tetrandrine, Tetrazepam, Tetrodotoxin, Thalidomide, Thiamylal, Thiazinam, Thiethylperazine, Thiocolchicoside, Thiopental, Thiopropazate, Thioproperazine, Thioridazine, Thiotepa, Thiothixene, Thonzylamine, Tiagabine, Tianeptine, Tiapride, Ticarcillin, Tiemonium iodide, Tigecycline, Tiletamine, Tilidine, Timepidium, Tinidazole, Tiotropium, Tixocortol, Tizanidine, Tobramycin, Tofisopam, Tolcapone, Tolfenamic acid, Toloxatone, Tolperisone, Tolterodine, Topiramate, Torasemide, Tramadol, Tramiprosate, Tranilast, Tranylcypromine, Trazodone, Tretamine, Triamcinolone, Triazolam, Tricaine, Trichlormethiazide, Trichloroethylene, Triclofos, Tridihexethyl, Trifluoperazine, Trifluperidol, Triflupromazine, Trihexyphenidyl, Trilostane, Trimebutine, Trimethadione, Trimethaphan, Trimethobenzamide, Trimipramine, Triprolidine, Tropatepine, Tropicamide, Tropisetron, Trospium, Tryptophan, Tubocurarine, Tyrothricin, Umeclidinium, Urapidil, Urethane, Vabicaserin, Valnoctamide, Valproic acid, Valpromide, Vancomycin, Vecuronium, Venlafaxine, Veralipride, Verapamil, Vigabatrin, Vilazodone, Viloxazine, Vinbarbital, Vinpocetine, Vinyl ether, Vinylbital, Viomycin, Vortioxetine, WIN 55212-2, Wortmannin, Xenon, Xylazine, Xylometazoline, YKP-1358, Yohimbine, Zaleplon, Ziconotide, Zimelidine, Zinc, Ziprasidone, Zolazepam, Zolmitriptan, Zolpidem, Zonisamide, Zopiclone, Zotepine, Zuclopenthixol</data>
  <data key="d13">Cisatracurium</data>
  <data key="d14">https://www.drugbank.ca/structures/DB00565/image.svg</data>
  <data key="d15">Drug</data>
  <data key="d16">1</data>
  <data key="d17">0.10999519073260473</data>
  <data key="d18">0.0</data>
  <data key="d19">1.442341513109223e-07</data>
  <data key="d20">0</data>
  <data key="d21">0</data>
  <data key="d22">#FC5F67</data>
  <data key="d23">#FB3640</data>
</node>
<node id="Neuronal acetylcholine receptor subunit alpha-2">
  <data key="d24">CHRNA2</data>
  <data key="d0">Q15822</data>
  <data key="d25">5FJV</data>
  <data key="d26">Humans</data>
  <data key="d27">Ion channel</data>
  <data key="d28">Ligand-gated ion channel</data>
  <data key="d29">Cell junction</data>
  <data key="d30">CHRNB2, CHRNB4</data>
  <data key="d31">Lung Neoplasms, Anxiety Disorders, Metabolic Diseases, Drug Dependence</data>
  <data key="d32">Nicotine, Metocurine iodide, Gallamine triethiodide, Cisatracurium, Mecamylamine, Rocuronium, Atracurium besylate, Doxacurium, Tubocurarine, Mivacurium, Decamethonium, Carbamoylcholine, Dextromethorphan, Pipecuronium, Pancuronium, Metocurine, RPI-78M, Procaine, Vecuronium, Ethanol, Epibatidine, Hexamethonium, Fluoxetine, Butabarbital</data>
  <data key="d33">https://www.drugbank.ca/polypeptides/Q15822</data>
  <data key="d13">Neuronal acetylcholine receptor subunit alpha-2</data>
  <data key="d14">https://cdn.rcsb.org/images/structures/fj/5fjv/5fjv_assembly-1.jpeg</data>
  <data key="d15">Target</data>
  <data key="d16">2</data>
  <data key="d17">0.12674291701754897</data>
  <data key="d18">0.0011423284619160908</data>
  <data key="d19">2.5299492819034844e-06</data>
  <data key="d20">0</data>
  <data key="d21">85</data>
  <data key="d22">#12EAEA</data>
  <data key="d23">#0EBEBE</data>
</node>
<node id="Mefloquine">
  <data key="d0">DB00358</data>
  <data key="d1">C1CCNC(C1)C(C2=CC(=NC3=C2C=CC=C3C(F)(F)F)C(F)(F)F)O</data>
  <data key="d2">P</data>
  <data key="d3">P01</data>
  <data key="d4">P01B</data>
  <data key="d5">P01BF, P01BC</data>
  <data key="d6">P01BC02, P01BF02</data>
  <data key="d7">Adenosine receptor A2a</data>
  <data key="d8">Cytochrome P450 3A4, Cholinesterase, Aromatase, Acetylcholinesterase</data>
  <data key="d9"></data>
  <data key="d10">Multidrug resistance protein 1</data>
  <data key="d11">Membrane receptor</data>
  <data key="d12">(R)-warfarin, (S)-Warfarin, 4-Methoxyamphetamine, 5-methoxy-N,N-dimethyltryptamine, 7-Nitroindazole, 9-aminocamptothecin, Abametapir, Abemaciclib, Abexinostat, Acalabrutinib, Acebutolol, Acenocoumarol, Acepromazine, Aceprometazine, Acetaminophen, Acetazolamide, Acetophenazine, Acetylcholine, Acetyldigitoxin, Acetyldigoxin, Acipimox, Aclidinium, Acrivastine, Adenosine, Agmatine, Ajmaline, Albendazole, Alcuronium, Aldosterone, Alectinib, Alendronic acid, Alfuzosin, Alimemazine, Allylestrenol, Almotriptan, Alogliptin, Alpelisib, Alprazolam, Alprenolol, Aluminium clofibrate, Amantadine, Amifampridine, Aminophenazone, Aminophylline, Amiodarone, Amisulpride, Amitriptyline, Amobarbital, Amodiaquine, Amoxapine, Amphetamine, Amphotericin B, Amprenavir, Anagrelide, Anisodamine, Anisotropine methylbromide, Antazoline, Antipyrine, Apomorphine, Aprindine, Aprobarbital, Aranidipine, Arecoline, Arformoterol, Aripiprazole, Aripiprazole lauroxil, Arotinolol, Arsenic trioxide, Artemether, Asenapine, Astemizole, Asunaprevir, Atazanavir, Atenolol, Atomoxetine, Atorvastatin, Atracurium, Atracurium besylate, Atropine, Axitinib, Azatadine, Azelastine, Azimilide, Azithromycin, Baclofen, Bambuterol, Barbexaclone, Barbital, Baricitinib, Batefenterol, Beclamide, Beclomethasone dipropionate, Bedaquiline, Benactyzine, Bencyclane, Benidipine, Benzatropine, Benzilone, Benzquinamide, Benzyl alcohol, Bepridil, Berotralstat, Betamethasone, Betamethasone phosphate, Betaxolol, Bethanechol, Bevantolol, Bevonium, Bezafibrate, Bicalutamide, Bicifadine, Bilastine, Biperiden, Bisoprolol, BL-1020, Bopindolol, Bornaprine, Bortezomib, Bosutinib, Brentuximab vedotin, Bretylium, Brexanolone, Brexpiprazole, Brigatinib, Brivaracetam, Brompheniramine, Bucindolol, Buclizine, Budesonide, Bufuralol, Bumetanide, Bunaftine, Bupivacaine, Bupranolol, Buprenorphine, Bupropion, Buserelin, Buspirone, Busulfan, Butabarbital, Butalbital, Butaperazine, Butobarbital, Butriptyline, Butylscopolamine, Butyrfentanyl, Butyrylthiocholine, Cabazitaxel, Cabergoline, Camylofin, Cannabidiol, Cannabidivarin, Captopril, Carbamazepine, Carbamoylcholine, Carbimazole, Carbinoxamine, Cariporide, Cariprazine, Carisbamate, Carvedilol, Celecoxib, Celiprolol, Cenobamate, Cephalexin, Ceritinib, Cerivastatin, Cetirizine, Cevimeline, Chlorcyclizine, Chloroprocaine, Chloroquine, Chlorpheniramine, Chlorphenoxamine, Chlorproethazine, Chlorpromazine, Chlorprothixene, Chlorzoxazone, Cibenzoline, Ciclesonide, Cicletanine, Cilostazol, Cimetidine, Cinnarizine, Cinoxacin, Ciprofibrate, Ciprofloxacin, Cisapride, Cisatracurium, Citalopram, Cladribine, Clarithromycin, Clemastine, Clevidipine, Clidinium, Clobazam, Clobetasol, Clobetasol propionate, Clocortolone acetate, Clofazimine, Clofibrate, Clofibride, Clomethiazole, Clomipramine, Clonazepam, Clonidine, Cloprednol, Cloranolol, Clorazepic acid, Clozapine, Cobimetinib, Cocaine, Codeine, Colchicine, Conivaptan, Copanlisib, Corticotropin, Cortisone, Cortisone acetate, Cortivazol, Coumaphos, Crizotinib, CUDC-101, CUDC-907, Cyamemazine, Cyclizine, Cyclophosphamide, Cyclosporine, Cycrimine, Cymarin, Cyproheptadine, Cytarabine, Dabrafenib, Dacomitinib, Dalfampridine, Dapagliflozin, Dapoxetine, Dapsone, Daptomycin, Darifenacin, Dasabuvir, Dasatinib, Debrisoquine, Deflazacort, Degarelix, Delafloxacin, Delamanid, Delavirdine, Delorazepam, Deramciclane, Desflurane, Desipramine, Deslanoside, Desloratadine, Desoximetasone, Deutetrabenazine, Dexamethasone, Dexamethasone isonicotinate, Dexbrompheniramine, Dexchlorpheniramine, Dexchlorpheniramine maleate, Dexetimide, Dexfenfluramine, Dexpropranolol, Dextroamphetamine, Dextromethorphan, Dextropropoxyphene, Dexverapamil, Diazepam, Dichlorvos, Dicyclomine, Difemerine, Difloxacin, Difluocortolone, Digitoxin, Digoxin, Dihexyverine, Dihydro-2-thioxo-5-((5-(2-(trifluoromethyl)phenyl)-2-furanyl)methyl)-4,6(1H,5H)-pyrimidinedione, Dihydrocodeine, Dihydroergocornine, Dihydroergocristine, Dihydroergocryptine, Dihydroergotamine, Diltiazem, Dimenhydrinate, Dimetindene, Diphemanil, Diphenhydramine, Diphenidol, Dipyridamole, Disopyramide, Disulfiram, Dixyrazine, Docetaxel, Dofetilide, Dolasetron, Domperidone, Donepezil, Doramectin, Dosulepin, Doxacurium, Doxazosin, Doxepin, Doxorubicin, Doxylamine, Dronedarone, Droperidol, Drospirenone, Duloxetine, Duvelisib, Ebastine, Efavirenz, Efonidipine, Elagolix, Eletriptan, Elexacaftor, Eliglustat, Emedastine, Emepronium, Emetine, Emetonium iodide, Enalapril, Enasidenib, Encainide, Enclomiphene, Encorafenib, Enoxacin, Entinostat, Entrectinib, Epanolol, Eperisone, Ephedrine, Epibatidine, Epinastine, Eprosartan, Erdafitinib, Ergotamine, Eribulin, Erlotinib, Erythromycin, Esatenolol, Escitalopram, Eslicarbazepine, Eslicarbazepine acetate, Esmirtazapine, Esmolol, Estazolam, Eszopiclone, Etanautine, Ethadione, Ethanol, Ethosuximide, Ethotoin, Ethylmorphine, Etiracetam, Etofibrate, Etoposide, Etybenzatropine, Everolimus, Ezogabine, Famciclovir, Famotidine, Famphur, Farnesyl diphosphate, Farnesyl thiopyrophosphate, Felbamate, Felodipine, Fendiline, Fenofibrate, Fenofibric acid, Fenoterol, Fenpiverinium, Fentanyl, Fenthion, Fesoterodine, Flavoxate, Flecainide, Fleroxacin, Fluclorolone, Fluconazole, Fludrocortisone, Flumequine, Flunarizine, Flunisolide, Fluocinolone acetonide, Fluocinonide, Fluocortin, Fluocortolone, Fluorometholone, Fluorouracil, Fluoxetine, Flupentixol, Fluperolone, Fluphenazine, Fluprednidene, Fluprednisolone, Fluspirilene, Fluticasone, Fluticasone furoate, Fluticasone propionate, Fluvastatin, Fluvoxamine, Formoterol, Fosaprepitant, Foscarnet, Fosphenytoin, Fostemsavir, Fusidic acid, Gabapentin, Gaboxadol, Gadobenic acid, Galantamine, Gallamine, Gallamine triethiodide, Gallopamil, Ganciclovir, Gantacurium, Garenoxacin, Gatifloxacin, Gefitinib, Gemfibrozil, Gemifloxacin, Geranylgeranyl diphosphate, Gilteritinib, Gitoformate, Givinostat, Glasdegib, Glycopyrronium, Goserelin, Granisetron, Grepafloxacin, GTS-21, Halofantrine, Haloperidol, Heptabarbital, Hexafluronium, Hexamethonium, Hexobarbital, Hexocyclium, Histrelin, Homatropine methylbromide, Hydrochlorothiazide, Hydrocodone, Hydrocortisone, Hydrocortisone acetate, Hydrocortisone butyrate, Hydrocortisone cypionate, Hydrocortisone succinate, Hydroxychloroquine, Hydroxyzine, Hyoscyamine, Ibandronate, Ibrutinib, Ibutilide, Idarubicin, Idelalisib, Ifenprodil, Ifosfamide, Iloperidone, Iloprost, Imatinib, Imidafenacin, Imipramine, Indacaterol, Indapamide, Indenolol, Indinavir, Infliximab, Inotersen, Ipecac, Ipratropium, Irinotecan, Isavuconazole, Isoflurane, Isoniazid, Isopropamide, Isotretinoin, Isradipine, Istradefylline, Itraconazole, Ivabradine, Ivermectin, Ivosidenib, Ixabepilone, Ixazomib, JNJ-26489112, Ketoconazole, Ketotifen, Labetalol, Lacidipine, Lacosamide, Lamivudine, Lamotrigine, Lanatoside C, Landiolol, Lapatinib, Lefamulin, Leflunomide, Lenvatinib, Lercanidipine, Letermovir, Letrozole, Leuprolide, Levacetylmethadol, Levamlodipine, Levetiracetam, Levobetaxolol, Levocabastine, Levocetirizine, Levofloxacin, Levomenthol, Levomilnacipran, Levosimendan, Lidocaine, Lidoflazine, Linagliptin, Lisdexamfetamine, Lisuride, Lithium cation, Lobeline, Lofexidine, Lomefloxacin, Lomitapide, Loperamide, Lopinavir, Lorajmine, Lorazepam, Lorcainide, Lorcaserin, Lorpiprazole, Losartan, Lovastatin, Lumefantrine, Lurasidone, Lysergic acid diethylamide, Macimorelin, Magnesium sulfate, Maprotiline, Mazaticol, Mebeverine, Mecamylamine, Meclizine, Medazepam, Medical Cannabis, Melengestrol, Melengestrol acetate, Melperone, Mepenzolate, Meperidine, Mephenytoin, Mepindolol, Meprednisone, Mepyramine, Mequitazine, Mesoridazine, Metamfetamine, Methacholine, Methadone, Methantheline, Metharbital, Methohexital, Methotrexate, Methotrimeprazine, Methoxyflurane, Methscopolamine, Methscopolamine bromide, Methsuximide, Methyldopa, Methylene blue, Methylphenobarbital, Methylprednisolone, Methylprednisolone hemisuccinate, Methylprednisone, Methysergide, Metildigoxin, Metixene, Metoclopramide, Metocurine, Metocurine iodide, Metoprolol, Metreleptin, Metronidazole, Mevastatin, Mexiletine, Mianserin, Mibefradil, Midazolam, Midomafetamine, Midostaurin, Mifepristone, Minaprine, Minocycline, Mirabegron, Mirtazapine, Mivacurium, Mizolastine, Mocetinostat, Moclobemide, Moexipril, Mometasone, Mometasone furoate, Montelukast, Moricizine, Moxifloxacin, Moxisylyte, Mycophenolate mofetil, Nadolol, Nafarelin, Nalidixic acid, Naltrexone, Nateglinide, Nebivolol, Nefazodone, Nelfinavir, Nemonoxacin, Neocitrullamon, Neratinib, Netupitant, Nevirapine, NGX267, Niacin, Nicardipine, Nicergoline, Nicotine, Nifedipine, Niguldipine, Nilotinib, Nilvadipine, Nimodipine, Nintedanib, Nitrazepam, Nitrendipine, Nizatidine, Nizofenone, Norethisterone, Norfloxacin, Nortriptyline, Octreotide, Ofloxacin, Olanzapine, Olaparib, Oleandrin, Oliceridine, Olodaterol, Ondansetron, Opipramol, Opium, Orbifloxacin, Orphenadrine, Osimertinib, Otilonium, Ouabain, Oxaliplatin, Oxatomide, Oxcarbazepine, Oxitropium, Oxolinic acid, Oxprenolol, Oxybuprocaine, Oxybutynin, Oxycodone, Oxymorphone, Oxyphencyclimine, Oxyphenonium, Oxytocin, Paclitaxel, Palbociclib, Paliperidone, Palonosetron, Pamidronic acid, Pancuronium, Panobinostat, Papaverine, Paraldehyde, Paramethadione, Paramethasone, Paroxetine, Pasireotide, Pazopanib, Pazufloxacin, Pefloxacin, Penbutolol, Penfluridol, Penicillamine, Pentamidine, Penthienate, Pentobarbital, Pentolinium, Perampanel, Perazine, Perflutren, Perhexiline, Periciazine, Perospirone, Perphenazine, Perphenazine enanthate, Peruvoside, Pexidartinib, Phenacemide, Phenacetin, Pheneturide, Phenformin, Phenglutarimide, Phenibut, Pheniramine, Phenobarbital, Phenprocoumon, Phensuximide, Phentermine, Phenytoin, Phosmet, Pilocarpine, Pilsicainide, Pimozide, Pinaverium, Pindolol, Pipecuronium, Pipemidic acid, Pipenzolate, Piperazine, Piperidolate, Pipotiazine, Pirenzepine, Piromidic acid, Pitavastatin, Pitolisant, Pizotifen, Poldine, Pomalidomide, Ponatinib, Posaconazole, Pracinostat, Practolol, Prajmaline, Pranlukast, Pravastatin, Prednisolone, Prednisolone acetate, Prednisolone hemisuccinate, Prednisolone phosphate, Prednisone, Prednisone acetate, Prednylidene, Pregabalin, Prenylamine, Prifinium, Primaquine, Primidone, Probucol, Procainamide, Procaine, Procarbazine, Prochlorperazine, Procyclidine, Profenamine, Progabide, Progesterone, Promazine, Promethazine, Propacetamol, Propafenone, Propantheline, Propiomazine, Propiopromazine, Propiverine, Propofol, Propranolol, Propylthiouracil, Proscillaridin, Protriptyline, Prucalopride, Prulifloxacin, Quetiapine, Quinidine, Quinine, R,S-Warfarin alcohol, Raltegravir, Ranitidine, Ranolazine, Rapacuronium, Regorafenib, Relugolix, Remacemide, Remoxipride, Repinotan, Retapamulin, Revefenacin, Ribociclib, Ricolinostat, Rilpivirine, Riluzole, Risedronic acid, Risperidone, Ritonavir, Rociverine, Rocuronium, Roflumilast, Romidepsin, Ronifibrate, Rosoxacin, Rosuvastatin, Rotigotine, Roxithromycin, Rucaparib, Rufinamide, Rufloxacin, Rupatadine, Ruxolitinib, S,R-Warfarin alcohol, Salbutamol, Salmeterol, Saquinavir, Sar9, Met (O2)11-Substance P, Sarafloxacin, Satralizumab, Scopolamine, Secobarbital, Selegiline, Sertindole, Sertraline, Sevoflurane, Sildenafil, Simendan, Simfibrate, Simvastatin, Siponimod, Sirolimus, Sitafloxacin, Solifenacin, Somatotropin, Sonidegib, Sorafenib, Sotalol, Sparfloxacin, Sparteine, St. John's Wort, Stavudine, Stiripentol, Succinylcholine, Sulfamethoxazole, Sulfisoxazole, Sulpiride, Sulthiame, Sultopride, Sunitinib, Suvorexant, Tacrine, Tacrolimus, Tafenoquine, Talbutal, Talinolol, Tamoxifen, Tamsulosin, Tandutinib, Tapentadol, Tasimelteon, Tazemetostat, Technetium Tc-99m ciprofloxacin, Tedisamil, Tegaserod, Telavancin, Telithromycin, Temafloxacin, Temefos, Temsirolimus, Teniposide, Tenofovir, Tenofovir alafenamide, Terbinafine, Terbutaline, Terfenadine, Terlipressin, Terodiline, Tertatolol, Tesmilifene, Tetrabenazine, Tetrahydropalmatine, Theophylline, Thiamylal, Thiazinam, Thiethylperazine, Thiopental, Thioproperazine, Thioridazine, Thiotepa, Thiothixene, Thonzylamine, Tiagabine, Tianeptine, Ticlopidine, Tiemonium iodide, Tiletamine, Timepidium, Timolol, Tiotropium, Tipranavir, Tixocortol, Tizanidine, Tofacitinib, Tolterodine, Tolvaptan, Topiramate, Toremifene, Trabectedin, Tramadol, Tramiprosate, Trastuzumab emtansine, Trazodone, Treprostinil, Triamcinolone, Triazolam, Triclabendazole, Tridihexethyl, Trifluoperazine, Triflupromazine, Trihexyphenidyl, Trilostane, Trimebutine, Trimethadione, Trimethaphan, Trimethoprim, Trimipramine, Triprolidine, Triptorelin, Tropatepine, Trospium, Trovafloxacin, Tubocurarine, Tucatinib, Tucidinostat, Ubidecarenone, Umeclidinium, Valbenazine, Valproic acid, Valpromide, Vandetanib, Vardenafil, Varenicline, Vecuronium, Vemurafenib, Venetoclax, Venlafaxine, Vernakalant, Vigabatrin, Vilanterol, Vilazodone, Vinblastine, Vincristine, Vindesine, Vinflunine, Vinorelbine, Vinpocetine, Vitamin D, Vorapaxar, Voriconazole, Vorinostat, Vortioxetine, Voxelotor, Warfarin, Xanomeline, Yohimbine, Zafirlukast, Zaleplon, Zanubrutinib, Zidovudine, Ziprasidone, Zolpidem, Zonisamide, Zopiclone, Zuclopenthixol</data>
  <data key="d13">Mefloquine</data>
  <data key="d14">https://www.drugbank.ca/structures/DB00358/image.svg</data>
  <data key="d15">Drug</data>
  <data key="d16">1</data>
  <data key="d17">0.10150417832696378</data>
  <data key="d18">0.0</data>
  <data key="d19">1.0192395932787276e-08</data>
  <data key="d20">0</data>
  <data key="d21">0</data>
  <data key="d22">#FC5F67</data>
  <data key="d23">#FB3640</data>
</node>
<node id="Piperine">
  <data key="d0">DB12582</data>
  <data key="d1">C1CCN(CC1)C(=O)/C=C/C=C/C2=CC3=C(C=C2)OCO3</data>
  <data key="d2">Not Available</data>
  <data key="d3">Not Available</data>
  <data key="d4">Not Available</data>
  <data key="d5">Not Available</data>
  <data key="d6">Not Available</data>
  <data key="d7">Nuclear receptor subfamily 1 group I member 2</data>
  <data key="d8">Cytochrome P450 3A4</data>
  <data key="d9"></data>
  <data key="d10">Multidrug resistance protein 1</data>
  <data key="d11">Transcription factor</data>
  <data key="d12">Capmatinib, Clindamycin, Haloperidol, Lefamulin, Lemborexant, Levamlodipine, Pralsetinib, Relugolix, Rimegepant, Selpercatinib, Ubidecarenone, Ubrogepant, Voxelotor</data>
  <data key="d13">Piperine</data>
  <data key="d14">https://www.drugbank.ca/structures/DB12582/image.svg</data>
  <data key="d15">Drug</data>
  <data key="d16">1</data>
  <data key="d17">0.15814507168134112</data>
  <data key="d18">0.0</data>
  <data key="d19">0.00012532082817398832</data>
  <data key="d20">0</data>
  <data key="d21">0</data>
  <data key="d22">#FC5F67</data>
  <data key="d23">#FB3640</data>
</node>
<node id="Sulfamethoxazole">
  <data key="d0">DB01015</data>
  <data key="d1">CC1=CC(=NO1)NS(=O)(=O)C2=CC=C(C=C2)N</data>
  <data key="d2">J, G</data>
  <data key="d3">J04, J01, G01</data>
  <data key="d4">J04A, J01E, G01A</data>
  <data key="d5">J01EC, G01AE, J04AM, J01EE</data>
  <data key="d6">J01EC01, G01AE10, J04AM08, J01EE01</data>
  <data key="d7">Dihydropteroate synthase</data>
  <data key="d8">Cytochrome P450 2C9, Arylamine N-acetyltransferase 1, Arylamine N-acetyltransferase 2, Cytochrome P450 3A4</data>
  <data key="d9">Serum albumin</data>
  <data key="d10">Bile salt export pump</data>
  <data key="d11">Enzyme</data>
  <data key="d12">(R)-warfarin, (S)-Warfarin, 2-Methoxyethanol, 2,4-thiazolidinedione, 4-hydroxycoumarin, 5-(2-methylpiperazine-1-sulfonyl)isoquinoline, 7,8-Dichloro-1,2,3,4-tetrahydroisoquinoline, 9-(N-methyl-L-isoleucine)-cyclosporin A, 9-aminocamptothecin, Abacavir, Abatacept, Abemaciclib, Abetimus, Abexinostat, Abiraterone, Acalabrutinib, Acarbose, Acebutolol, Aceclofenac, Acemetacin, Acenocoumarol, Aceprometazine, Acetaminophen, Acetazolamide, Acetohexamide, Acetyl sulfisoxazole, Acetyldigoxin, Acetylsalicylic acid, Acipimox, Aclidinium, Acrivastine, Acteoside, Acyclovir, Adalimumab, Adefovir, Adefovir dipivoxil, Adenosine, Afelimomab, Agmatine, Agomelatine, AICA ribonucleotide, Ajmaline, Alaproclate, Albendazole, Albiglutide, Albutrepenonacog alfa, Alclofenac, Alclometasone, Aldesleukin, Aldosterone, Alectinib, Alefacept, Alemtuzumab, Alendronic acid, Alfuzosin, Alimemazine, Aliskiren, Allicin, Allopurinol, Allylestrenol, Almasilate, Alminoprofen, Almotriptan, Alogliptin, Alosetron, Aloxiprin, Alpelisib, Alprazolam, Alprenolol, Altretamine, Aluminium clofibrate, Amantadine, Amcinonide, AMG-222, Amifampridine, Amikacin, Amiloride, Amineptine, Aminophenazone, Aminophylline, Aminosalicylic acid, Amiodarone, Amisulpride, Amitriptyline, Amitriptylinoxide, Amlodipine, Ammonium chloride, Amodiaquine, Amoxapine, Amoxicillin, Amphetamine, Amphotericin B, Ampicillin, Amprenavir, Amrinone, Amsacrine, Amyl Nitrite, Anagliptin, Anagrelide, Anakinra, Ancestim, Anisodamine, Antazoline, Antihemophilic Factor (Recombinant), PEGylated, Antilymphocyte immunoglobulin (horse), Antipyrine, Antithrombin III human, Antithymocyte immunoglobulin (rabbit), Antrafenine, Apalutamide, Apixaban, Apomorphine, Apramycin, Apremilast, Aprepitant, Arachidonic Acid, Aranidipine, Arbekacin, Ardeparin, Arformoterol, Aripiprazole, Aripiprazole lauroxil, Armodafinil, Arotinolol, Arsenic trioxide, Artemether, Articaine, Asenapine, Astemizole, Asunaprevir, Atazanavir, Atenolol, Atomoxetine, Atorvastatin, Atovaquone, Atropine, Auranofin, Aurothioglucose, Avapritinib, Avasimibe, Avatrombopag, Axitinib, Azacitidine, Azapropazone, Azatadine, Azathioprine, Azelaic acid, Azelastine, Azelnidipine, Azilsartan medoxomil, Azimilide, Azithromycin, Azosemide, Aztreonam, Bacitracin, Baclofen, Balaglitazone, Balsalazide, Baricitinib, Barnidipine, Basiliximab, BCG vaccine, Beclomethasone dipropionate, Bedaquiline, Begelomab, Belantamab mafodotin, Belatacept, Belimumab, Belinostat, Bemiparin, Benazepril, Benazeprilat, Bencyclane, Bendamustine, Bendroflumethiazide, Benfluorex, Benidipine, Benmoxin, Benorilate, Benoxaprofen, Benserazide, Benzatropine, Benzbromarone, Benznidazole, Benzocaine, Benzthiazide, Benzydamine, Benzylpenicillin, Bepotastine, Bepridil, Berotralstat, Betamethasone, Betamethasone phosphate, Betaxolol, Bevacizumab, Bevantolol, Bexarotene, Bezafibrate, Bicalutamide, Bicisate, Bilastine, Bisegliptin, Bismuth subgallate, Bismuth subsalicylate, Bisoprolol, Bisoxatin, Black cohosh, Bleomycin, Bleselumab, Blinatumomab, Blonanserin, Bopindolol, Bortezomib, Bosentan, Bosutinib, Brentuximab vedotin, Brequinar, Bretylium, Brexpiprazole, Briakinumab, Brigatinib, Brincidofovir, Brivaracetam, Brodalumab, Brofaromine, Bromazepam, Bromocriptine, Bromotheophylline, Brompheniramine, Bucindolol, Buclizine, Budesonide, Buformin, Bufuralol, Bumadizone, Bumetanide, Bunaftine, Bupranolol, Buprenorphine, Bupropion, Buserelin, Buspirone, Busulfan, Butabarbital, Butalbital, Butriptyline, Cabazitaxel, Cabergoline, Cabozantinib, Canagliflozin, Canakinumab, Candesartan, Candesartan cilexetil, Cannabidiol, Canrenoic acid, Canrenone, Capecitabine, Capreomycin, Captopril, Carbamazepine, Carbaspirin calcium, Carbidopa, Carbimazole, Carbinoxamine, Carboplatin, Carboxyamidotriazole, Carbutamide, Carfilzomib, Cariporide, Carmegliptin, Carmustine, Caroverine, Caroxazone, Carprofen, Carvedilol, Castanospermine, Cefacetrile, Cefaclor, Cefadroxil, Cefaloridine, Cefalotin, Cefamandole, Cefapirin, Cefatrizine, Cefazedone, Cefazolin, Cefbuperazone, Cefcapene, Cefdinir, Cefditoren, Cefepime, Cefetamet, Cefmenoxime, Cefmetazole, Cefminox, Cefodizime, Cefonicid, Cefoperazone, Ceforanide, Cefotaxime, Cefotetan, Cefotiam, Cefoxitin, Cefozopran, Cefpiramide, Cefpirome, Cefpodoxime, Cefprozil, Cefradine, Cefroxadine, Cefsulodin, Ceftaroline fosamil, Ceftazidime, Ceftezole, Ceftibuten, Ceftizoxime, Ceftobiprole, Ceftolozane, Ceftriaxone, Cefuroxime, Celecoxib, Celiprolol, Cepeginterferon alfa-2B, Cephalexin, Cephaloglycin, Cephalothin Group, Ceritinib, Cerivastatin, Certolizumab pegol, Certoparin, Cetirizine, Cevimeline, Chloral hydrate, Chlorambucil, Chloramphenicol, Chlorcyclizine, Chloroquine, Chlorothiazide, Chloroxylenol, Chlorpheniramine, Chlorpromazine, Chlorpropamide, Chlorprothixene, Chlorsulfaquinoxaline, Chlorthalidone, Chlorzoxazone, Cholestyramine, Cholic Acid, Choline C 11, Choline magnesium trisalicylate, Choline salicylate, Chondroitin sulfate, Chromic chloride, Chromic citrate, Chromic nitrate, Chromium, Chromium gluconate, Chromium nicotinate, Chromous sulfate, Cibenzoline, Ciclesonide, Cicletanine, Cidofovir, Ciglitazone, Cilazapril, Cilnidipine, Cilostazol, Cimetidine, Cimicoxib, Cinnarizine, Cinoxacin, Ciprofibrate, Ciprofloxacin, Cisapride, Cisplatin, Citalopram, Cladribine, Clarithromycin, Clemastine, Clevidipine, Clinafloxacin, Clobazam, Clobetasol, Clobetasol propionate, Clobetasone, Clocortolone, Clocortolone acetate, Clofarabine, Clofazimine, Clofenamide, Clofibrate, Clofibride, Clomipramine, Clonazepam, Clonidine, Clonixin, Clopamide, Clopidogrel, Cloprednol, Cloranolol, Clorazepic acid, Clorexolone, Clorgiline, Clorindione, Clorsulon, Clove oil, Clozapine, Cobimetinib, Cocaine, Codeine, Colchicine, Colesevelam, Colestipol, Colistimethate, Colistin, Conivaptan, Conjugated estrogens, Copanlisib, Corifollitropin alfa, Corticotropin, Cortisone, Cortisone acetate, Cortivazol, Coumaphos, Coumarin, Crizotinib, CUDC-101, CUDC-907, Curcumin sulfate, Cyanocobalamin, Cyclandelate, Cyclizine, Cyclopentamine, Cyclopenthiazide, Cyclophosphamide, Cyclosporine, Cyclothiazide, Cyproheptadine, Cyproterone acetate, Cytarabine, Dabigatran etexilate, Dabrafenib, Dacarbazine, Daclizumab, Dacomitinib, Dactinomycin, Dalfampridine, Dalteparin, Danaparoid, Danazol, Dantrolene, Dapagliflozin, Dapoxetine, Dapsone, Daptomycin, Darodipine, Darunavir, Dasatinib, Daunorubicin, Decitabine, Deferiprone, Deflazacort, Degarelix, Delafloxacin, Delamanid, Delapril, Delavirdine, Denosumab, Deoxycholic acid, Deoxyspergualin, Dersalazine, Desflurane, Desipramine, Desloratadine, Desmopressin, Desogestrel, Desonide, Desoximetasone, Desvenlafaxine, Deutetrabenazine, Dexamethasone, Dexamethasone isonicotinate, Dexbrompheniramine, Dexchlorpheniramine, Dexchlorpheniramine maleate, Dexibuprofen, Dexketoprofen, Dexloxiglumide, Dexmedetomidine, Dexniguldipine, Dexpanthenol, Dexpropranolol, Dexrazoxane, Dextran, Dextromethorphan, Dexverapamil, Diacerein, Diatrizoate, Diazepam, Diazoxide, Dibenzepin, Dichlorobenzyl alcohol, Dichlorvos, Diclofenac, Diclofenamide, Dicoumarol, Dicyclomine, Didanosine, Dienogest, Diethylstilbestrol, Difenpiramide, Diflorasone, Difloxacin, Diflunisal, Difluocortolone, Difluprednate, Digitoxin, Digoxin, Dihydroergocornine, Dihydroergocristine, Dihydroergocryptine, Dihydroergotamine, Dihydrostreptomycin, Diltiazem, Dimenhydrinate, Dimercaprol, Dimetacrine, Dimethyl fumarate, Dimethyl sulfoxide, Dinutuximab, Diphenadione, Diphenhydramine, Dipotassium phosphate, Dipyridamole, Disopyramide, Disulfiram, DL-Methylephedrine, Dobutamine, Docetaxel, Doconexent, Dofetilide, Dolasetron, Domperidone, Donepezil, Dopamine, Doripenem, Dosulepin, Dotarizine, Doxacurium, Doxazosin, Doxepin, Doxifluridine, Doxorubicin, Doxycycline, Doxylamine, Dronabinol, Dronedarone, Droperidol, Drospirenone, Droxicam, Droxidopa, Dulaglutide, Duloxetine, Dutogliptin, Duvelisib, Dyphylline, Ebastine, Eculizumab, Edoxaban, Edrophonium, Efalizumab, Efavirenz, Efonidipine, Eletriptan, Elexacaftor, Eliglustat, Emapalumab, Emedastine, Emetine, Emopamil, Empagliflozin, Emtricitabine, Enalapril, Enalaprilat, Enasidenib, Encainide, Encorafenib, Englitazone, Enoxacin, Enoxaparin, Enrofloxacin, Entinostat, Entrectinib, Enzalutamide, Epanolol, Eperisone, Ephedra sinica root, Epinastine, Epinephrine, Epirizole, Epirubicin, Epitizide, Eplerenone, Epoprostenol, Eprosartan, Erdafitinib, Ergotamine, Eribulin, Erlotinib, Ertapenem, Ertugliflozin, Erythromycin, Esatenolol, Escitalopram, Esketamine, Esmolol, Estazolam, Estradiol, Estradiol acetate, Estradiol benzoate, Estradiol cypionate, Estradiol dienanthate, Estradiol valerate, Estramustine, Estrone, Estrone sulfate, Eszopiclone, Etacrynic acid, Etafedrine, Etanercept, Ethambutol, Ethanol, Ethenzamide, Ethinylestradiol, Ethosuximide, Ethoxzolamide, Ethyl biscoumacetate, Ethynodiol diacetate, Etodolac, Etofenamate, Etofibrate, Etomidate, Etonogestrel, Etoperidone, Etoposide, Etoricoxib, Etravirine, Eucalyptus oil, Evening primrose oil, Everolimus, Evogliptin, Exenatide, Ezetimibe, Ezogabine, Famciclovir, Famotidine, Famphur, Farnesyl diphosphate, Farnesyl thiopyrophosphate, Fasudil, Felbamate, Felodipine, Fenbufen, Fendiline, Fenofibrate, Fenofibric acid, Fenoldopam, Fenoprofen, Fenproporex, Fenquizone, Fentanyl, Fenthion, Fentiazac, Fesoterodine, Fimasartan, Fingolimod, Firocoxib, Fish oil, Flavoxate, Flecainide, Fleroxacin, Floctafenine, Flomoxef, Florbetaben (18F), Florbetapir (18F), Floxuridine, Fluclorolone, Flucloxacillin, Fluconazole, Flucytosine, Fludarabine, Fludeoxyglucose (18F), Fludrocortisone, Fluindione, Flumazenil, Flumequine, Flumethasone, Flunarizine, Flunisolide, Flunitrazepam, Flunixin, Fluocinolone acetonide, Fluocinonide, Fluocortin, Fluocortolone, Fluorescein, Fluorometholone, Fluorouracil, Fluoxetine, Fluoxymesterone, Flupentixol, Fluperolone, Flupirtine, Fluprednidene, Fluprednidene acetate, Fluprednisolone, Flurandrenolide, Flurazepam, Flurbiprofen, Fluspirilene, Flutamide, Fluticasone, Fluticasone furoate, Fluticasone propionate, Fluvastatin, Fluvoxamine, Folic acid, Fomepizole, Fondaparinux, Forasartan, Formestane, Formocortal, Formoterol, Fosamprenavir, Fosaprepitant, Foscarnet, Fosfomycin, Fosinopril, Fosinoprilat, Fosphenytoin, Fostemsavir, Framycetin, Furazolidone, Furosemide, Fusidic acid, Gabapentin enacarbil, Gadobenic acid, Gadodiamide, Gadofosveset trisodium, Gadopentetic acid, Gadoteric acid, Gadoteridol, Galantamine, Gallium nitrate, Gallopamil, Ganciclovir, Garenoxacin, Gastric inhibitory polypeptide, Gatifloxacin, Gefitinib, Gemcitabine, Gemfibrozil, Gemifloxacin, Gemigliptin, Gemtuzumab ozogamicin, Geneticin, Genistein, Gentamicin, Gentamicin C1a, Geranylgeranyl diphosphate, Gilteritinib, Gimeracil, Ginkgo biloba, Givinostat, Givosiran, Glasdegib, Glatiramer, Glibornuride, Gliclazide, Glimepiride, Glipizide, Gliquidone, Glisoxepide, GLPG-0492, Glyburide, Glycerol phenylbutyrate, Glycochenodeoxycholic Acid, Glycyrrhizic acid, Glymidine, Golimumab, Golodirsen, Goserelin, Gosogliptin, Granisetron, Grepafloxacin, Guacetisal, Guanethidine, Guanfacine, Guar gum, Guselkumab, Gusperimus, Halcinonide, Halofantrine, Halometasone, Haloperidol, Halothane, Harmaline, Heparin, Hexamethonium, Hexobarbital, Histrelin, Human interferon omega-1, Hydracarbazine, Hydralazine, Hydrochlorothiazide, Hydrocortisone, Hydrocortisone aceponate, Hydrocortisone acetate, Hydrocortisone butyrate, Hydrocortisone cypionate, Hydrocortisone probutate, Hydrocortisone succinate, Hydrocortisone valerate, Hydroflumethiazide, Hydrolyzed Cephalothin, Hydromorphone, Hydroxocobalamin, Hydroxychloroquine, Hydroxyethyl Starch, Hydroxyfasudil, Hydroxyprogesterone caproate, Hydroxyurea, Hydroxyzine, Hygromycin B, Hyoscyamine, Hypericin, Ibandronate, Ibritumomab tiuxetan, Ibrutinib, Ibuprofen, Ibuproxam, Ibutilide, Icatibant, Icosapent, Idarubicin, Idarucizumab, Idebenone, Idelalisib, Ifosfamide, Iloperidone, Iloprost, Imatinib, Imidafenacin, Imidapril, Imidazole salicylate, Imipramine, Imipramine oxide, Indacaterol, Indalpine, Indapamide, Indenolol, Indigotindisulfonic acid, Indinavir, Indisulam, Indobufen, Indocyanine green acid form, Indomethacin, Indoprofen, Infliximab, Inosine pranobex, Inositol, Inotersen, Insulin aspart, Insulin beef, Insulin degludec, Insulin detemir, Insulin glargine, Insulin glulisine, Insulin human, Insulin lispro, Insulin peglispro, Insulin pork, Insulin tregopil, Interferon alfa, Interferon alfa-2a, Recombinant, Interferon alfa-2b, Interferon alfa-n1, Interferon alfa-n3, Interferon alfacon-1, Interferon beta-1b, Interferon gamma-1b, Invert sugar, Iobenguane sulfate I-123, Iodixanol, Ioflupane I-123, Iopromide, Iothalamic acid, Ioversol, Ioxilan, Ipecac, Ipilimumab, Ipragliflozin, Iprindole, Iproniazid, Irbesartan, Irinotecan, Isavuconazole, Isepamicin, Isocarboxazid, Isoflavone, Isoflurane, Isometheptene, Isoniazid, Isosorbide, Isosorbide dinitrate, Isosorbide mononitrate, Isosulfan blue, Isotretinoin, Isoxicam, Isradipine, Istradefylline, Itraconazole, Ivabradine, Ivermectin, Ivosidenib, Ixabepilone, Ixazomib, Ixekizumab, Kanamycin, Kebuzone, Ketamine, Ketazolam, Ketobemidone, Ketoconazole, Ketoprofen, Ketorolac, Ketotifen, Labetalol, Lacidipine, Lacosamide, Lactulose, Lamivudine, Lamotrigine, Landiolol, Lanreotide, Lansoprazole, Lapatinib, Latamoxef, Ledipasvir, Lefamulin, Leflunomide, Lenalidomide, Lenvatinib, Lercanidipine, Lesinurad, Letermovir, Letrozole, Leuprolide, Levacetylmethadol, Levamlodipine, Levobetaxolol, Levobupivacaine, Levocabastine, Levocarnitine, Levocetirizine, Levofloxacin, Levomenthol, Levomilnacipran, Levonorgestrel, Levosalbutamol, Levosimendan, Levothyroxine, Licofelone, Lidocaine, Lidoflazine, Linagliptin, Linezolid, Liothyronine, Liotrix, Lipoic acid, Liraglutide, Lisinopril, Lithium carbonate, Lithium cation, Lithium citrate, Lithium hydroxide, Lixisenatide, Lobeglitazone, Lofepramine, Lofexidine, Lomefloxacin, Lomerizine, Lomitapide, Lomustine, Lonafarnib, Lonazolac, Loperamide, Lopinavir, Loracarbef, Lorajmine, Loratadine, Lorazepam, Lorcainide, Lorcaserin, Lornoxicam, Lorpiprazole, Losartan, Loteprednol, Lovastatin, Loxoprofen, Lubiprostone, Lumacaftor, Lumefantrine, Lumiracoxib, Lurasidone, Lynestrenol, Macimorelin, Macitentan, Magnesium, Magnesium carbonate, Magnesium chloride, Magnesium hydroxide, Magnesium salicylate, Magnesium sulfate, Magnesium trisilicate, Mangafodipir, Manidipine, Mannitol, Mannitol busulfan, Maprotiline, Mebanazine, Mebeverine, Mebutizide, Mecamylamine, Mecasermin, Mechlorethamine, Meclofenamic acid, Medical Cannabis, Medroxyprogesterone acetate, Medrysone, Mefenamic acid, Mefloquine, Mefruside, Megestrol acetate, Melatonin, Melengestrol, Melengestrol acetate, Melitracen, Meloxicam, Melperone, Melphalan, Memantine, Meperidine, Mephenytoin, Mepindolol, Mepivacaine, Mepolizumab, Meprednisone, Mepyramine, Mequitazine, Mercaptopurine, Meropenem, Mersalyl, Mesalazine, Mesoridazine, Mesterolone, Mestranol, Metahexamide, Metamfetamine, Metamizole, Metaxalone, Metformin, Methadone, Methazolamide, Methenamine, Methimazole, Methotrexate, Methotrimeprazine, Methoxsalen, Methoxyflurane, Methsuximide, Methyclothiazide, Methyl salicylate, Methyldopa, Methylene blue, Methylnaltrexone, Methylphenidate, Methylprednisolone, Methylprednisolone aceponate, Methylprednisolone hemisuccinate, Methylprednisone, Methyltestosterone, Methysergide, Meticrane, Metoclopramide, Metolazone, Metoprolol, Metronidazole, Metyrapone, Mevastatin, Mibefradil, Miconazole, Midazolam, Midostaurin, Mifepristone, Migalastat, Miglitol, Milnacipran, Milrinone, Minaprine, Minocycline, Mirabegron, Mirtazapine, Mitiglinide, Mitomycin, Mitoxantrone, Mizolastine, Mizoribine, Mocetinostat, Moclobemide, Modafinil, Moexipril, Mofebutazone, Mometasone, Mometasone furoate, Monomethyl fumarate, Monopotassium phosphate, Montelukast, Moricizine, Morniflumate, Moxifloxacin, Moxisylyte, Muromonab, Muzolimine, Mycophenolate mofetil, Mycophenolic acid, N-acetyltyrosine, N-methylnicotinamide, Nabilone, Nabiximols, Nabumetone, Nadolol, Nadroparin, Nafarelin, Naftopidil, Naldemedine, Nalidixic acid, Nalmefene, Naloxone, Naltrexone, Nandrolone, Nandrolone decanoate, Nandrolone phenpropionate, Naproxen, Natalizumab, Nateglinide, NBI-6024, Neamine, Nebivolol, Nedaplatin, Nedocromil, Nefazodone, Nelarabine, Nelfinavir, Nemonoxacin, Neomycin, Neratinib, Netilmicin, Netoglitazone, Netupitant, Nevirapine, Niacin, Nialamide, Nicardipine, Niclosamide, Nicorandil, Nicotine, Nifedipine, Nifenazone, Niguldipine, Nilotinib, Niludipine, Nilutamide, Nilvadipine, Nimesulide, Nimodipine, Nintedanib, Nisoldipine, Nitrendipine, Nitric Oxide, Nitroaspirin, Nitrofurantoin, Nitroglycerin, Nitroprusside, Nitrous oxide, Nizatidine, Nizofenone, NN344, Norethisterone, Norfloxacin, Norgestimate, Nortriptyline, Noscapine, NS-398, Nylidrin, Obinutuzumab, Ocrelizumab, Octamoxin, Octinoxate, Octreotide, Ofloxacin, Olanzapine, Olaparib, Olmesartan, Olodaterol, Olsalazine, Omapatrilat, Omarigliptin, Omeprazole, Ondansetron, Opipramol, Opium, Orbifloxacin, Oritavancin, Orphenadrine, Oseltamivir, Osimertinib, Ospemifene, Otilonium, Oxabolone cipionate, Oxacillin, Oxaliplatin, Oxandrolone, Oxaprotiline, Oxaprozin, Oxatomide, Oxazepam, Oxolinic acid, Oxprenolol, Oxybenzone, Oxymetholone, Oxyphenbutazone, Oxyquinoline, Oxytocin, Ozanimod, Paclitaxel, Palbociclib, Paliperidone, Palonosetron, Pamidronic acid, Panobinostat, Pantoprazole, Papaverine, Paramethadione, Paramethasone, Parecoxib, Pargyline, Parnaparin, Paromomycin, Paroxetine, Pasireotide, Patent Blue, Pazopanib, Pazufloxacin, Peficitinib, Pefloxacin, Pegaptanib, Pegaspargase, Peginesatide, Peginterferon alfa-2a, Peginterferon alfa-2b, Peginterferon beta-1a, Pegvisomant, Pemetrexed, Penbutolol, Penfluridol, Penicillamine, Penicillin G Acyl-Serine, Pentaerythritol tetranitrate, Pentamidine, Pentastarch, Pentetic acid, Pentobarbital, Pentolinium, Pentostatin, Pentoxifylline, Perflutren, Perhexiline, Perindopril, Perindoprilat, Permethrin, Pexidartinib, Phenacetin, Phenazopyridine, Phenelzine, Phenformin, Phenindione, Pheniprazine, Pheniramine, Phenobarbital, Phenoxypropazine, Phenprocoumon, Phentermine, Phentolamine, Phenyl aminosalicylate, Phenylalanine, Phenylbutazone, Phenytoin, Pholcodine, Phosmet, Phosphocreatine, Phosphoric acid, Phthalylsulfathiazole, Phylloquinone, Picosulfuric acid, Pidotimod, Pilsicainide, Pimozide, Pinaverium, Pindolol, Pioglitazone, Pipemidic acid, Piperacillin, Piperaquine, Piperazine, Pipotiazine, Piracetam, Pirarubicin, Piretanide, Pirfenidone, Pirlindole, Piromidic acid, Piroxicam, Pirprofen, Pitavastatin, Pitolisant, Pivhydrazine, Plazomicin, Plerixafor, Polyethylene glycol 400, Polythiazide, Pomalidomide, Ponatinib, Posaconazole, Potassium, Potassium acetate, Potassium alum, Potassium bicarbonate, Potassium bitartrate, Potassium carbonate, Potassium cation, Potassium chloride, Potassium citrate, Potassium gluconate, Potassium guaiacolsulfonate, Potassium hydroxide, Potassium Iodide, Potassium lactate, Potassium nitrate, Potassium perchlorate, Potassium permanganate, Potassium sulfate, Potassium triiodide, Pracinostat, Practolol, Prajmaline, Pralatrexate, Pralidoxime, Pralsetinib, Pramipexole, Pramlintide, Pranlukast, Prasterone sulfate, Prasugrel, Pravastatin, Prednicarbate, Prednisolone, Prednisolone acetate, Prednisolone hemisuccinate, Prednisolone phosphate, Prednisone, Prednisone acetate, Prednylidene, Pregabalin, Prenylamine, Prilocaine, Primaquine, Primidone, Probenecid, Probucol, Procainamide, Procaine, Procaine benzylpenicillin, Procarbazine, Prochlorperazine, Progesterone, Proglumetacin, Proguanil, Promazine, Promethazine, Propacetamol, Propafenone, Propantheline, Propiverine, Propofol, Propranolol, Propylthiouracil, Propyphenazone, Proquazone, Protriptyline, Prucalopride, Prulifloxacin, Pseudoephedrine, Puromycin, Pyrantel, Pyrazinamide, Pyridoxine, Pyrithione, Quazepam, Quetiapine, Quinapril, Quinaprilat, Quinethazone, Quinidine, Quinine, Quinupramine, R,S-Warfarin alcohol, Rabeprazole, Raltegravir, Raltitrexed, Ramelteon, Ramipril, Ramiprilat, Ranitidine, Ranolazine, Rasagiline, Ravulizumab, Regorafenib, Relugolix, Remogliflozin etabonate, Repaglinide, Rescinnamine, Reserpine, Resorcinol, Retapamulin, Reviparin, Rhein, Ribavirin, Ribociclib, Ribostamycin, Ricolinostat, Rifampicin, Rifamycin, Rilonacept, Rilpivirine, Rimexolone, Risankizumab, Risedronic acid, Risperidone, Ritanserin, Ritonavir, Rituximab, Rivaroxaban, Rivoglitazone, Rizatriptan, Robenacoxib, Rofecoxib, Roflumilast, Rolofylline, Romidepsin, Ronifibrate, Ropivacaine, Rosiglitazone, Rosoxacin, Rosuvastatin, Roxithromycin, Rozanolixizumab, Rucaparib, Rufinamide, Rufloxacin, Rupatadine, Ruxolitinib, S,R-Warfarin alcohol, Sacubitril, Safinamide, Safrazine, Salbutamol, Salicylamide, Salicylic acid, Salmeterol, Salmon calcitonin, Salsalate, Saprisartan, Saquinavir, Sarafloxacin, Saralasin, Sarilumab, Satralizumab, Saxagliptin, SC-236, Secobarbital, Secukinumab, Selegiline, Selenious acid, Selenium, Seletracetam, Selumetinib, Semaglutide, Seproxetine, Seratrodast, Sertraline, Setrobuvir, Sevelamer, Sevoflurane, Sibutramine, Sildenafil, Siltuximab, Simendan, Simeprevir, Simfibrate, Simvastatin, Siponimod, Sirolimus, Sirukumab, Sisomicin, Sitafloxacin, Sitagliptin, Sitaxentan, Sodium acetate, Sodium aurothiomalate, Sodium fluoride, Sodium phosphate, monobasic, Sodium sulfate, Sofosbuvir, Solifenacin, Solriamfetol, Somapacitan, Somatotropin, Sonidegib, Sorafenib, Sorbitol, Sotagliflozin, Sotalol, Sparfloxacin, Spiradoline, Spirapril, Spironolactone, St. John's Wort, Stanozolol, Stavudine, Stepronin, Stiripentol, Streptomycin, Streptozocin, Strontium chloride, Succinylcholine, Succinylsulfathiazole, Sucralfate, Sulbactam, Sulfachlorpyridazine, Sulfacytine, Sulfadiazine, Sulfadicramide, Sulfadimethoxine, Sulfadoxine, Sulfaethoxypyridazine, Sulfaguanidine, Sulfaisodimidine, Sulfamazone, Sulfamerazine, Sulfameter, Sulfamethazine, Sulfamethizole, Sulfamethoxypyridazine, Sulfametomidine, Sulfametopyrazine, Sulfamoxole, Sulfanitran, Sulfaperin, Sulfaphenazole, Sulfapyridine, Sulfaquinoxaline, Sulfasalazine, Sulfathiourea, Sulfatolamide, Sulfinpyrazone, Sulfisoxazole, Sulindac, Sulodexide, Sulpiride, Sultopride, Sumatriptan, Sunitinib, Suvorexant, Suxibuzone, Synthetic Conjugated Estrogens, A, Synthetic Conjugated Estrogens, B, Tacrine, Tacrolimus, Tadalafil, Talinolol, Talniflumate, Tamoxifen, Tamsulosin, Tandutinib, Tapentadol, Tasimelteon, Tasosartan, Taspoglutide, Taurocholic acid, Tazemetostat, Technetium Tc-99m ciprofloxacin, Technetium Tc-99m exametazime, Technetium Tc-99m mebrofenin, Technetium Tc-99m oxidronate, Technetium Tc-99m pyrophosphate, Tedisamil, Teduglutide, Tegafur, Telavancin, Telithromycin, Telmisartan, Temafloxacin, Temazepam, Temefos, Temocapril, Temozolomide, Temsirolimus, Teneligliptin, Tenidap, Teniposide, Tenofovir, Tenofovir alafenamide, Tenofovir disoproxil, Tenoxicam, Tepoxalin, Teprotumumab, Terbinafine, Terbutaline, Terfenadine, Teriflunomide, Terlipressin, Terodiline, Tertatolol, Testolactone, Testosterone, Testosterone cypionate, Testosterone enanthate, Testosterone propionate, Testosterone undecanoate, Tetrabenazine, Tetracycline, Tetradecyl hydrogen sulfate (ester), Tetrahydropalmatine, Tetrandrine, Thalidomide, Theobromine, Theophylline, Thiabendazole, Thiamylal, Thiethylperazine, Thioridazine, Thiosalicylic acid, Thiotepa, Thiothixene, Thyroid, porcine, Thyrotropin alfa, Tianeptine, Tiapride, Tiaprofenic acid, Ticagrelor, Ticlopidine, Tienilic acid, Tiludronic acid, Timolol, Tinidazole, Tinoridine, Tinzaparin, Tioclomarol, Tioguanine, Tiopronin, Tiotropium, Tipranavir, Tiratricol, Tirofiban, Tirzepatide, Tixocortol, Tizanidine, Tobramycin, Tocilizumab, Tocopherol, Tofacitinib, Tofogliflozin, Tolazamide, Tolbutamide, Tolcapone, Tolfenamic acid, Tolmetin, Toloxatone, Tolterodine, Tolvaptan, Topiramate, Topiroxostat, Topotecan, Torasemide, Toremifene, Tositumomab, Trabectedin, Tramadol, Trametinib, Trandolapril, Tranilast, Tranylcypromine, Trastuzumab, Trastuzumab emtansine, Trazodone, Treprostinil, Tretinoin, Triamcinolone, Triamterene, Triazolam, Trichlormethiazide, Triclabendazole, Triethylenetetramine, Trifluridine, Trilostane, Trimebutine, Trimethadione, Trimethaphan, Trimetrexate, Trimipramine, Triprolidine, Triptolide, Triptorelin, Trofosfamide, Troglitazone, Trolamine salicylate, Tropisetron, Trovafloxacin, Tucidinostat, Typhoid vaccine, Ubidecarenone, Ularitide, Ulobetasol, Ursodeoxycholic acid, Vaborbactam, Valaciclovir, Valbenazine, Valdecoxib, Valganciclovir, Valinomycin, Valproic acid, Valsartan, Vancomycin, Vandetanib, Vardenafil, Varenicline, Vedolizumab, Vemurafenib, Venetoclax, Venlafaxine, Verapamil, Vernakalant, Vibrio cholerae CVD 103-HgR strain live antigen, Vicriviroc, Vilanterol, Vildagliptin, Viloxazine, Vinblastine, Vincristine, Vindesine, Vinflunine, Vinorelbine, Vinpocetine, Vismodegib, Vitamin D, Voclosporin, Voglibose, Vorapaxar, Voriconazole, Vorinostat, Vortioxetine, Voxelotor, Warfarin, WIN 55212-2, Wortmannin, Ximelagatran, Xipamide, Xylometazoline, Zafirlukast, Zaleplon, Zaltoprofen, Zanamivir, Zanubrutinib, Ziconotide, Zidovudine, Zileuton, Zimelidine, Ziprasidone, Zofenopril, Zolpidem, Zomepirac, Zonisamide, Zopiclone, Zuclopenthixol</data>
  <data key="d13">Sulfamethoxazole</data>
  <data key="d14">https://www.drugbank.ca/structures/DB01015/image.svg</data>
  <data key="d15">Drug</data>
  <data key="d16">1</data>
  <data key="d17">0.0006868131868131869</data>
  <data key="d18">0.0</data>
  <data key="d19">5.0830653221943947e-85</data>
  <data key="d20">0</data>
  <data key="d21">84</data>
  <data key="d22">#FC5F67</data>
  <data key="d23">#FB3640</data>
</node>
<node id="Dihydropteroate synthase">
  <data key="d24">folP</data>
  <data key="d0">P0AC13</data>
  <data key="d25">5U10</data>
  <data key="d26">Escherichia coli (strain K12)</data>
  <data key="d27">Enzyme</data>
  <data key="d28">Transferase</data>
  <data key="d29">Not Available</data>
  <data key="d30"></data>
  <data key="d31">Escherichia coli (strain K12)</data>
  <data key="d32">Sulfamethizole, Sulfacytine, Sulfisoxazole, Sulfacetamide, Sulfanilamide, Sulfamethoxazole, Sulfamerazine, Sulfamethazine, Sulfaphenazole, Sulfameter, Acetyl sulfisoxazole</data>
  <data key="d33">https://www.drugbank.ca/polypeptides/P0AC13</data>
  <data key="d13">Dihydropteroate synthase</data>
  <data key="d14">https://cdn.rcsb.org/images/structures/u1/5u10/5u10_assembly-1.jpeg</data>
  <data key="d15">Target</data>
  <data key="d16">1</data>
  <data key="d17">0.0006868131868131869</data>
  <data key="d18">0.0</data>
  <data key="d19">5.0830653221943947e-85</data>
  <data key="d20">0</data>
  <data key="d21">0</data>
  <data key="d22">#12EAEA</data>
  <data key="d23">#0EBEBE</data>
</node>
<node id="Arginine">
  <data key="d0">DB00125</data>
  <data key="d1">C(C[C@@H](C(=O)O)N)CN=C(N)N</data>
  <data key="d2">V, B</data>
  <data key="d3">B05, V03</data>
  <data key="d4">V03A, B05X</data>
  <data key="d5">B05XB, V03AF</data>
  <data key="d6">B05XB01, V03AF11</data>
  <data key="d7">Nitric oxide synthase, endothelial, Cationic amino acid transporter 3, Antizyme inhibitor 2, Argininosuccinate lyase, Nitric oxide synthase, inducible, High affinity cationic amino acid transporter 1, Arginase-2, mitochondrial, Cationic amino acid transporter 4, Argininosuccinate synthase</data>
  <data key="d8"></data>
  <data key="d9"></data>
  <data key="d10">Solute carrier family 22 member 5, Monocarboxylate transporter 10, Solute carrier family 22 member 4</data>
  <data key="d11">Enzyme, Not Available, Not Available, Not Available, Enzyme, Not Available, Enzyme, Transporter, Not Available</data>
  <data key="d12"></data>
  <data key="d13">Arginine</data>
  <data key="d14">https://www.drugbank.ca/structures/DB00125/image.svg</data>
  <data key="d15">Drug</data>
  <data key="d16">9</data>
  <data key="d17">0.14386887038115434</data>
  <data key="d18">0.0077140055427851245</data>
  <data key="d19">7.083052546159185e-05</data>
  <data key="d20">0</data>
  <data key="d21">224</data>
  <data key="d22">#FC5F67</data>
  <data key="d23">#FB3640</data>
</node>
<node id="Cationic amino acid transporter 3">
  <data key="d24">SLC7A3</data>
  <data key="d0">Q8WY07</data>
  <data key="d25">Not Available</data>
  <data key="d26">Humans</data>
  <data key="d27">Not Available</data>
  <data key="d28">Not Available</data>
  <data key="d29">Cell membrane</data>
  <data key="d30"></data>
  <data key="d31">Uterine Fibroids, Malignant Neoplasms, Primary malignant neoplasm</data>
  <data key="d32">Arginine, L-Lysine, Fluciclovine (18F)</data>
  <data key="d33">https://www.drugbank.ca/polypeptides/Q8WY07</data>
  <data key="d13">Cationic amino acid transporter 3</data>
  <data key="d14">https://cdn.rcsb.org/images/structures/ot/not available/not available_model-1.jpeg</data>
  <data key="d15">Target</data>
  <data key="d16">1</data>
  <data key="d17">0.1226678798609745</data>
  <data key="d18">0.0</data>
  <data key="d19">4.03885192133905e-06</data>
  <data key="d20">0</data>
  <data key="d21">0</data>
  <data key="d22">#12EAEA</data>
  <data key="d23">#0EBEBE</data>
</node>
<node id="Antizyme inhibitor 2">
  <data key="d24">AZIN2</data>
  <data key="d0">Q96A70</data>
  <data key="d25">Not Available</data>
  <data key="d26">Humans</data>
  <data key="d27">Not Available</data>
  <data key="d28">Not Available</data>
  <data key="d29">Nucleus</data>
  <data key="d30">AGMAT, GATM, ARG2, ARG1</data>
  <data key="d31">Adenocarcinoma, Malignant Neoplasms, Primary malignant neoplasm, Brain Neoplasms, Cytomegalovirus Infections, Cerebrovascular accident, Chronic Kidney Diseases, Carcinoma, Congenital chromosomal disease, Giant Cell Tumors, Language Development Disorders, Lung Neoplasms, Neck Neoplasms, Pleural effusion disorder, Prostatic Neoplasms, Uterine Fibroids, Central Nervous System Neoplasms, Neurofibromatoses, Neuroendocrine Tumors, Gastrointestinal Stromal Tumors, Mammary Neoplasms, Neoplasms, Intracranial, Secondary Neoplasm</data>
  <data key="d32">Pyridoxal phosphate, Arginine</data>
  <data key="d33">https://www.drugbank.ca/polypeptides/Q96A70</data>
  <data key="d13">Antizyme inhibitor 2</data>
  <data key="d14">https://cdn.rcsb.org/images/structures/ot/not available/not available_model-1.jpeg</data>
  <data key="d15">Target</data>
  <data key="d16">1</data>
  <data key="d17">0.1226678798609745</data>
  <data key="d18">0.0</data>
  <data key="d19">4.03885192133905e-06</data>
  <data key="d20">0</data>
  <data key="d21">0</data>
  <data key="d22">#12EAEA</data>
  <data key="d23">#0EBEBE</data>
</node>
<node id="Argininosuccinate lyase">
  <data key="d24">ASL</data>
  <data key="d0">P04424</data>
  <data key="d25">1K62</data>
  <data key="d26">Humans</data>
  <data key="d27">Not Available</data>
  <data key="d28">Not Available</data>
  <data key="d29">Not Available</data>
  <data key="d30">ASS1, OTC, ARG1, ADSL, NAGS, ARG2</data>
  <data key="d31">Intellectual Disability, Urea Cycle Disorders, Inborn, Neoplasms, Lung diseases, Malignant Neoplasms, Cognition Disorders, Drug abuse, Liver neoplasms, Lesion of brain, Primary malignant neoplasm</data>
  <data key="d32">Arginine, Argininosuccinate, 2-(N-morpholino)ethanesulfonic acid</data>
  <data key="d33">https://www.drugbank.ca/polypeptides/P04424</data>
  <data key="d13">Argininosuccinate lyase</data>
  <data key="d14">https://cdn.rcsb.org/images/structures/k6/1k62/1k62_assembly-1.jpeg</data>
  <data key="d15">Target</data>
  <data key="d16">1</data>
  <data key="d17">0.1226678798609745</data>
  <data key="d18">0.0</data>
  <data key="d19">4.03885192133905e-06</data>
  <data key="d20">0</data>
  <data key="d21">0</data>
  <data key="d22">#12EAEA</data>
  <data key="d23">#0EBEBE</data>
</node>
<node id="High affinity cationic amino acid transporter 1">
  <data key="d24">SLC7A1</data>
  <data key="d0">P30825</data>
  <data key="d25">Not Available</data>
  <data key="d26">Humans</data>
  <data key="d27">Not Available</data>
  <data key="d28">Not Available</data>
  <data key="d29">Cell membrane</data>
  <data key="d30"></data>
  <data key="d31">Prostatic Neoplasms, Cardiovascular Diseases, Hypertensive disease, Malignant Neoplasms, Brain Neoplasms, Neoplasms, Skin lesion, Virus Diseases, BLV Infections, Primary malignant neoplasm</data>
  <data key="d32">L-Lysine, Arginine, Ornithine</data>
  <data key="d33">https://www.drugbank.ca/polypeptides/P30825</data>
  <data key="d13">High affinity cationic amino acid transporter 1</data>
  <data key="d14">https://cdn.rcsb.org/images/structures/ot/not available/not available_model-1.jpeg</data>
  <data key="d15">Target</data>
  <data key="d16">1</data>
  <data key="d17">0.1226678798609745</data>
  <data key="d18">0.0</data>
  <data key="d19">4.03885192133905e-06</data>
  <data key="d20">0</data>
  <data key="d21">0</data>
  <data key="d22">#12EAEA</data>
  <data key="d23">#0EBEBE</data>
</node>
<node id="Arginase-2, mitochondrial">
  <data key="d24">ARG2</data>
  <data key="d0">P78540</data>
  <data key="d25">6SS2</data>
  <data key="d26">Humans</data>
  <data key="d27">Enzyme</data>
  <data key="d28">Hydrolase</data>
  <data key="d29">Mitochondrion</data>
  <data key="d30">OAT, NOS3, ODC1, NOS2, OTC, AZIN2, NOS1, GATM, ASL</data>
  <data key="d31">Prostatic Neoplasms, Hypertensive disease, Neoplasms, Retinal Diseases, Airway Obstruction, Brain Neoplasms, Cardiovascular Diseases, Kidney Diseases, Lung Neoplasms, Mammary Neoplasms, Peripheral Arterial Diseases</data>
  <data key="d32">Arginine, Ornithine, S-2-(Boronoethyl)-L-Cysteine</data>
  <data key="d33">https://www.drugbank.ca/polypeptides/P78540</data>
  <data key="d13">Arginase-2, mitochondrial</data>
  <data key="d14">https://cdn.rcsb.org/images/structures/ss/6ss2/6ss2_assembly-1.jpeg</data>
  <data key="d15">Target</data>
  <data key="d16">1</data>
  <data key="d17">0.1226678798609745</data>
  <data key="d18">0.0</data>
  <data key="d19">4.03885192133905e-06</data>
  <data key="d20">0</data>
  <data key="d21">0</data>
  <data key="d22">#12EAEA</data>
  <data key="d23">#0EBEBE</data>
</node>
<node id="Cationic amino acid transporter 4">
  <data key="d24">SLC7A4</data>
  <data key="d0">O43246</data>
  <data key="d25">Not Available</data>
  <data key="d26">Humans</data>
  <data key="d27">Transporter</data>
  <data key="d28">Electrochemical transporter</data>
  <data key="d29">Membrane</data>
  <data key="d30"></data>
  <data key="d31">Neoplasms, Malignant Neoplasms, Lymphoma</data>
  <data key="d32">L-Lysine, Arginine</data>
  <data key="d33">https://www.drugbank.ca/polypeptides/O43246</data>
  <data key="d13">Cationic amino acid transporter 4</data>
  <data key="d14">https://cdn.rcsb.org/images/structures/ot/not available/not available_model-1.jpeg</data>
  <data key="d15">Target</data>
  <data key="d16">1</data>
  <data key="d17">0.1226678798609745</data>
  <data key="d18">0.0</data>
  <data key="d19">4.03885192133905e-06</data>
  <data key="d20">0</data>
  <data key="d21">0</data>
  <data key="d22">#12EAEA</data>
  <data key="d23">#0EBEBE</data>
</node>
<node id="Creatine">
  <data key="d0">DB00148</data>
  <data key="d1">CN(CC(=O)O)C(=N)N</data>
  <data key="d2">Not Available</data>
  <data key="d3">Not Available</data>
  <data key="d4">Not Available</data>
  <data key="d5">Not Available</data>
  <data key="d6">Not Available</data>
  <data key="d7">Creatine kinase M-type, Creatine kinase U-type, mitochondrial, Creatine kinase B-type, Creatine kinase S-type, mitochondrial, Sodium- and chloride-dependent creatine transporter 1, Guanidinoacetate N-methyltransferase</data>
  <data key="d8"></data>
  <data key="d9"></data>
  <data key="d10">Solute carrier family 22 member 5</data>
  <data key="d11">Enzyme, Not Available, Enzyme, Not Available, Not Available, Not Available</data>
  <data key="d12"></data>
  <data key="d13">Creatine</data>
  <data key="d14">https://www.drugbank.ca/structures/DB00148/image.svg</data>
  <data key="d15">Drug</data>
  <data key="d16">6</data>
  <data key="d17">0.004120879120879121</data>
  <data key="d18">1.416109663532344e-05</data>
  <data key="d19">2.0007310146939507e-64</data>
  <data key="d20">0</data>
  <data key="d21">216</data>
  <data key="d22">#FC5F67</data>
  <data key="d23">#FB3640</data>
</node>
<node id="Creatine kinase M-type">
  <data key="d24">CKM</data>
  <data key="d0">P06732</data>
  <data key="d25">1I0E</data>
  <data key="d26">Humans</data>
  <data key="d27">Enzyme</data>
  <data key="d28">Transferase</data>
  <data key="d29">Cytoplasm</data>
  <data key="d30">CKB</data>
  <data key="d31">Colonic Neoplasms, Diabetes Mellitus, Chronic Kidney Diseases</data>
  <data key="d32">Creatine, (Diaminomethyl-Methyl-Amino)-Acetic Acid, D-arginine, Phosphocreatine, Tenofovir disoproxil, Acyclovir</data>
  <data key="d33">https://www.drugbank.ca/polypeptides/P06732</data>
  <data key="d13">Creatine kinase M-type</data>
  <data key="d14">https://cdn.rcsb.org/images/structures/i0/1i0e/1i0e_assembly-1.jpeg</data>
  <data key="d15">Target</data>
  <data key="d16">1</data>
  <data key="d17">0.0022477522477522475</data>
  <data key="d18">0.0</data>
  <data key="d19">8.167950164268355e-65</data>
  <data key="d20">0</data>
  <data key="d21">0</data>
  <data key="d22">#12EAEA</data>
  <data key="d23">#0EBEBE</data>
</node>
<node id="Creatine kinase U-type, mitochondrial">
  <data key="d24">CKMT1A</data>
  <data key="d0">P12532</data>
  <data key="d25">1QK1</data>
  <data key="d26">Humans</data>
  <data key="d27">Not Available</data>
  <data key="d28">Not Available</data>
  <data key="d29">Mitochondrion inner membrane</data>
  <data key="d30">CKMT1B, GAMT</data>
  <data key="d31">Malignant Neoplasms, Neoplasms, Primary malignant neoplasm</data>
  <data key="d32">Creatine, Phosphocreatine, Tenofovir disoproxil, Acyclovir</data>
  <data key="d33">https://www.drugbank.ca/polypeptides/P12532</data>
  <data key="d13">Creatine kinase U-type, mitochondrial</data>
  <data key="d14">https://cdn.rcsb.org/images/structures/qk/1qk1/1qk1_assembly-1.jpeg</data>
  <data key="d15">Target</data>
  <data key="d16">1</data>
  <data key="d17">0.0022477522477522475</data>
  <data key="d18">0.0</data>
  <data key="d19">8.167950164268355e-65</data>
  <data key="d20">0</data>
  <data key="d21">0</data>
  <data key="d22">#12EAEA</data>
  <data key="d23">#0EBEBE</data>
</node>
<node id="Creatine kinase B-type">
  <data key="d24">CKB</data>
  <data key="d0">P12277</data>
  <data key="d25">6V9H</data>
  <data key="d26">Humans</data>
  <data key="d27">Enzyme</data>
  <data key="d28">Transferase</data>
  <data key="d29">Cytoplasm</data>
  <data key="d30">CKM, ASB9, GAMT</data>
  <data key="d31">Adenocarcinoma, Stomach Neoplasms, Malignant Neoplasms, Neoplasms, Primary malignant neoplasm, Colonic Neoplasms, Cytomegalovirus Infections, Hematological Disease, Precancerous Conditions</data>
  <data key="d32">Creatine, Phosphocreatine, Magnesium gluconate, Tenofovir disoproxil, Acyclovir</data>
  <data key="d33">https://www.drugbank.ca/polypeptides/P12277</data>
  <data key="d13">Creatine kinase B-type</data>
  <data key="d14">https://cdn.rcsb.org/images/structures/v9/6v9h/6v9h_assembly-1.jpeg</data>
  <data key="d15">Target</data>
  <data key="d16">1</data>
  <data key="d17">0.0022477522477522475</data>
  <data key="d18">0.0</data>
  <data key="d19">8.167950164268355e-65</data>
  <data key="d20">0</data>
  <data key="d21">0</data>
  <data key="d22">#12EAEA</data>
  <data key="d23">#0EBEBE</data>
</node>
<node id="Creatine kinase S-type, mitochondrial">
  <data key="d24">CKMT2</data>
  <data key="d0">P17540</data>
  <data key="d25">4Z9M</data>
  <data key="d26">Humans</data>
  <data key="d27">Not Available</data>
  <data key="d28">Not Available</data>
  <data key="d29">Mitochondrion inner membrane</data>
  <data key="d30">GAMT</data>
  <data key="d31">Malignant Neoplasms, Cerebrovascular accident, Primary malignant neoplasm</data>
  <data key="d32">Creatine, Phosphocreatine, Tenofovir disoproxil, Acyclovir</data>
  <data key="d33">https://www.drugbank.ca/polypeptides/P17540</data>
  <data key="d13">Creatine kinase S-type, mitochondrial</data>
  <data key="d14">https://cdn.rcsb.org/images/structures/z9/4z9m/4z9m_assembly-1.jpeg</data>
  <data key="d15">Target</data>
  <data key="d16">1</data>
  <data key="d17">0.0022477522477522475</data>
  <data key="d18">0.0</data>
  <data key="d19">8.167950164268355e-65</data>
  <data key="d20">0</data>
  <data key="d21">0</data>
  <data key="d22">#12EAEA</data>
  <data key="d23">#0EBEBE</data>
</node>
<node id="Sodium- and chloride-dependent creatine transporter 1">
  <data key="d24">SLC6A8</data>
  <data key="d0">P48029</data>
  <data key="d25">Not Available</data>
  <data key="d26">Humans</data>
  <data key="d27">Not Available</data>
  <data key="d28">Not Available</data>
  <data key="d29">Membrane</data>
  <data key="d30"></data>
  <data key="d31">Intellectual Disability, Developmental Disabilities, Neoplasms, Malignant Neoplasms, Primary malignant neoplasm, Cardiomyopathies, Secondary Neoplasm, Cardiovascular Diseases, Cognition Disorders, Diabetes Mellitus, Disruptive, Impulse Control, and Conduct Disorders, Speech Disorders, Adenocarcinoma, Autoimmune Diseases, Brain Neoplasms, Heart valve disease, Herpes Simplex Infections, Speech and language disorder, Laryngeal Diseases, Lung diseases, Peripheral Vascular Diseases, Central Nervous System Neoplasms, Dystonia Disorders, Pervasive Development Disorder, Oropharyngeal disorders, Neurodevelopmental Disorders, Chronic Kidney Diseases</data>
  <data key="d32">Creatine, Phosphocreatine</data>
  <data key="d33">https://www.drugbank.ca/polypeptides/P48029</data>
  <data key="d13">Sodium- and chloride-dependent creatine transporter 1</data>
  <data key="d14">https://cdn.rcsb.org/images/structures/ot/not available/not available_model-1.jpeg</data>
  <data key="d15">Target</data>
  <data key="d16">1</data>
  <data key="d17">0.0022477522477522475</data>
  <data key="d18">0.0</data>
  <data key="d19">8.167950164268355e-65</data>
  <data key="d20">0</data>
  <data key="d21">0</data>
  <data key="d22">#12EAEA</data>
  <data key="d23">#0EBEBE</data>
</node>
<node id="Guanidinoacetate N-methyltransferase">
  <data key="d24">GAMT</data>
  <data key="d0">Q14353</data>
  <data key="d25">3ORH</data>
  <data key="d26">Humans</data>
  <data key="d27">Not Available</data>
  <data key="d28">Not Available</data>
  <data key="d29">Not Available</data>
  <data key="d30">GATM, CKMT2, CKB, CKMT1A</data>
  <data key="d31">Intellectual Disability, Amino Acid Metabolism, Inborn Errors, Neoplasms</data>
  <data key="d32">Creatine, S-adenosyl-L-homocysteine, Glycocyamine, Guanidine, Phosphocreatine</data>
  <data key="d33">https://www.drugbank.ca/polypeptides/Q14353</data>
  <data key="d13">Guanidinoacetate N-methyltransferase</data>
  <data key="d14">https://cdn.rcsb.org/images/structures/or/3orh/3orh_assembly-1.jpeg</data>
  <data key="d15">Target</data>
  <data key="d16">1</data>
  <data key="d17">0.0022477522477522475</data>
  <data key="d18">0.0</data>
  <data key="d19">8.167950164268355e-65</data>
  <data key="d20">0</data>
  <data key="d21">0</data>
  <data key="d22">#12EAEA</data>
  <data key="d23">#0EBEBE</data>
</node>
<node id="Etoposide">
  <data key="d0">DB00773</data>
  <data key="d1">C[C@@H]1OC[C@@H]2[C@@H](O1)[C@@H]([C@H]([C@@H](O2)O[C@H]3[C@H]4COC(=O)[C@@H]4[C@@H](C5=CC6=C(C=C35)OCO6)C7=CC(=C(C(=C7)OC)O)OC)O)O</data>
  <data key="d2">L</data>
  <data key="d3">L01</data>
  <data key="d4">L01C</data>
  <data key="d5">L01CB</data>
  <data key="d6">L01CB01</data>
  <data key="d7">DNA topoisomerase 2-alpha, DNA topoisomerase 2-beta</data>
  <data key="d8">Cytochrome P450 3A4, Cytochrome P450 1A2, Cytochrome P450 2E1, Cytochrome P450 3A5, UDP-glucuronosyltransferase 1-1, Glutathione S-transferase theta-1, Glutathione S-transferase P, Prostaglandin G/H synthase 2, Prostaglandin G/H synthase 1</data>
  <data key="d9"></data>
  <data key="d10">Canalicular multispecific organic anion transporter 2, Multidrug resistance-associated protein 6, Multidrug resistance protein 1, Multidrug resistance-associated protein 1, Multidrug resistance-associated protein 7, Canalicular multispecific organic anion transporter 1, ATP-binding cassette sub-family G member 2</data>
  <data key="d11">Enzyme, Enzyme</data>
```
